## Supplementary material for "Localized Reactivity on Proteins as Riemannian Manifolds: A Quantum-Inspired Geometric Model for Deterministic, Metal-Aware Reactive-Site Prediction": code bundle: meta.json (part 1 of 4)

```
{
  "pdb": "3G6D_r_u.pdb",
  "radius": 4.7,
  "residues": [
    {
      "id": "L:1",
      "chain": "L",
      "resseq": 1,
      "icode": "",
      "resname": "SER",
      "hetflag": " ",
      "sasa": 2.310098648071289,
      "atoms": [
        {
          "atom_index": 0,
          "name": "N",
          "element": "N",
          "coord": [
            0.7936999797821045,
            -0.1306000053882599,
            -4.156799793243408
          ]
        },
        {
          "atom_index": 1,
          "name": "CA",
          "element": "C",
          "coord": [
            0.6929000020027161,
            -0.21459999680519104,
            -4.225399971008301
          ]
        },
        {
          "atom_index": 2,
          "name": "C",
          "element": "C",
          "coord": [
            0.6003000140190125,
            -0.28940001130104065,
            -4.128600120544434
          ]
        },
        {
          "atom_index": 3,
          "name": "O",
          "element": "O",
          "coord": [
            0.49140000343322754,
            -0.24140000343322754,
            -4.0843000411987305
          ]
        },
        {
          "atom_index": 4,
          "name": "CB",
          "element": "C",
          "coord": [
            0.7605999708175659,
            -0.3188999891281128,
            -4.31689977645874
          ]
        },
        {
          "atom_index": 5,
          "name": "OG",
          "element": "O",
          "coord": [
            0.8065999746322632,
            -0.2624000012874603,
            -4.4394001960754395
          ]
        }
      ]
    },
    {
      "id": "L:2",
      "chain": "L",
      "resseq": 2,
      "icode": "",
      "resname": "TYR",
      "hetflag": " ",
      "sasa": 0.0,
      "atoms": [
        {
          "atom_index": 6,
          "name": "N",
          "element": "N",
          "coord": [
            0.6452999711036682,
            -0.40950000286102295,
            -4.096099853515625
          ]
        },
        {
          "atom_index": 7,
          "name": "CA",
          "element": "C",
          "coord": [
            0.5486999750137329,
            -0.5146999955177307,
            -4.0756001472473145
          ]
        },
        {
          "atom_index": 8,
          "name": "C",
          "element": "C",
          "coord": [
            0.5142999887466431,
            -0.5555999875068665,
            -3.9351999759674072
          ]
        },
        {
          "atom_index": 9,
          "name": "O",
          "element": "O",
          "coord": [
            0.5788999795913696,
            -0.6442000269889832,
            -3.8787999153137207
          ]
        },
        {
          "atom_index": 10,
          "name": "CB",
          "element": "C",
          "coord": [
            0.5770999789237976,
            -0.6359999775886536,
            -4.168799877166748
          ]
        },
        {
          "atom_index": 11,
          "name": "CG",
          "element": "C",
          "coord": [
            0.4645000100135803,
            -0.65829998254776,
            -4.2683000564575195
          ]
        },
        {
          "atom_index": 12,
          "name": "CD1",
          "element": "C",
          "coord": [
            0.445499986410141,
            -0.5712000131607056,
            -4.376399993896484
          ]
        },
        {
          "atom_index": 13,
          "name": "CD2",
          "element": "C",
          "coord": [
            0.37700000405311584,
            -0.7663000226020813,
            -4.2540998458862305
          ]
        },
        {
          "atom_index": 14,
          "name": "CE1",
          "element": "C",
          "coord": [
            0.34279999136924744,
            -0.5907999873161316,
            -4.467800140380859
          ]
        },
        {
          "atom_index": 15,
          "name": "CE2",
          "element": "C",
          "coord": [
            0.27390000224113464,
            -0.7871999740600586,
            -4.344799995422363
          ]
        },
        {
          "atom_index": 16,
          "name": "CZ",
          "element": "C",
          "coord": [
            0.25780001282691956,
            -0.6992999911308289,
            -4.450699806213379
          ]
        },
        {
          "atom_index": 17,
          "name": "OH",
          "element": "O",
          "coord": [
            0.15600000321865082,
            -0.7196999788284302,
            -4.54040002822876
          ]
        }
      ]
    },
    {
      "id": "L:3",
      "chain": "L",
      "resseq": 3,
      "icode": "",
      "resname": "GLU",
      "hetflag": " ",
      "sasa": 2.0003576278686523,
      "atoms": [
        {
          "atom_index": 18,
          "name": "N",
          "element": "N",
          "coord": [
            0.4117000102996826,
            -0.4894999861717224,
            -3.8801000118255615
          ]
        },
        {
          "atom_index": 19,
          "name": "CA",
          "element": "C",
          "coord": [
            0.33489999175071716,
            -0.5435000061988831,
            -3.7672998905181885
          ]
        },
        {
          "atom_index": 20,
          "name": "C",
          "element": "C",
          "coord": [
            0.21080000698566437,
            -0.6207000017166138,
            -3.8178000450134277
          ]
        },
        {
          "atom_index": 21,
          "name": "O",
          "element": "O",
          "coord": [
            0.14090000092983246,
            -0.5760999917984009,
            -3.9079999923706055
          ]
        },
        {
          "atom_index": 22,
          "name": "CB",
          "element": "C",
          "coord": [
            0.2948000133037567,
            -0.43380001187324524,
            -3.66510009765625
          ]
        },
        {
          "atom_index": 23,
          "name": "CG",
          "element": "C",
          "coord": [
            0.32190001010894775,
            -0.2849999964237213,
            -3.7083001136779785
          ]
        },
        {
          "atom_index": 24,
          "name": "CD",
          "element": "C",
          "coord": [
            0.21879999339580536,
            -0.22450000047683716,
            -3.8076999187469482
          ]
        },
        {
          "atom_index": 25,
          "name": "OE1",
          "element": "O",
          "coord": [
            0.2581000030040741,
            -0.13850000500679016,
            -3.8910000324249268
          ]
        },
        {
          "atom_index": 26,
          "name": "OE2",
          "element": "O",
          "coord": [
            0.09920000284910202,
            -0.2621000111103058,
            -3.803299903869629
          ]
        }
      ]
    },
    {
      "id": "L:4",
      "chain": "L",
      "resseq": 4,
      "icode": "",
      "resname": "LEU",
      "hetflag": " ",
      "sasa": 0.0,
      "atoms": [
        {
          "atom_index": 27,
          "name": "N",
          "element": "N",
          "coord": [
            0.18469999730587006,
            -0.7361999750137329,
            -3.7588000297546387
          ]
        },
        {
          "atom_index": 28,
          "name": "CA",
          "element": "C",
          "coord": [
            0.05770000070333481,
            -0.8051999807357788,
            -3.7783000469207764
          ]
        },
        {
          "atom_index": 29,
          "name": "C",
          "element": "C",
          "coord": [
            -0.016599999740719795,
            -0.7961000204086304,
            -3.645900011062622
          ]
        },
        {
          "atom_index": 30,
          "name": "O",
          "element": "O",
          "coord": [
            0.043299999088048935,
            -0.8184999823570251,
            -3.540299892425537
          ]
        },
        {
          "atom_index": 31,
          "name": "CB",
          "element": "C",
          "coord": [
            0.08129999786615372,
            -0.9520999789237976,
            -3.8122000694274902
          ]
        },
        {
          "atom_index": 32,
          "name": "CG",
          "element": "C",
          "coord": [
            0.1559000015258789,
            -0.9749000072479248,
            -3.9439001083374023
          ]
        },
        {
          "atom_index": 33,
          "name": "CD1",
          "element": "C",
          "coord": [
            0.19709999859333038,
            -1.1174999475479126,
            -3.9560999870300293
          ]
        },
        {
          "atom_index": 34,
          "name": "CD2",
          "element": "C",
          "coord": [
            0.06870000064373016,
            -0.9358000159263611,
            -4.064300060272217
          ]
        }
      ]
    },
    {
      "id": "L:5",
      "chain": "L",
      "resseq": 5,
      "icode": "",
      "resname": "THR",
      "hetflag": " ",
      "sasa": 0.702484130859375,
      "atoms": [
        {
          "atom_index": 35,
          "name": "N",
          "element": "N",
          "coord": [
            -0.1454000025987625,
            -0.763700008392334,
            -3.6494998931884766
          ]
        },
        {
          "atom_index": 36,
          "name": "CA",
          "element": "C",
          "coord": [
            -0.2184000015258789,
            -0.7401000261306763,
            -3.524899959564209
          ]
        },
        {
          "atom_index": 37,
          "name": "C",
          "element": "C",
          "coord": [
            -0.3402999937534332,
            -0.8287000060081482,
            -3.5188000202178955
          ]
        },
        {
          "atom_index": 38,
          "name": "O",
          "element": "O",
          "coord": [
            -0.41990000009536743,
            -0.8309000134468079,
            -3.6105000972747803
          ]
        },
        {
          "atom_index": 39,
          "name": "CB",
          "element": "C",
          "coord": [
            -0.2615000009536743,
            -0.5916000008583069,
            -3.5009000301361084
          ]
        },
        {
          "atom_index": 40,
          "name": "OG1",
          "element": "O",
          "coord": [
            -0.36880001425743103,
            -0.5562999844551086,
            -3.5892999172210693
          ]
        },
        {
          "atom_index": 41,
          "name": "CG2",
          "element": "C",
          "coord": [
            -0.14509999752044678,
            -0.49390000104904175,
            -3.517199993133545
          ]
        }
      ]
    },
    {
      "id": "L:6",
      "chain": "L",
      "resseq": 6,
      "icode": "",
      "resname": "GLN",
      "hetflag": " ",
      "sasa": 0.0,
      "atoms": [
        {
          "atom_index": 42,
          "name": "N",
          "element": "N",
          "coord": [
            -0.35190001130104065,
            -0.9006999731063843,
            -3.4086999893188477
          ]
        },
        {
          "atom_index": 43,
          "name": "CA",
          "element": "C",
          "coord": [
            -0.4641999900341034,
            -0.9891999959945679,
            -3.3814001083374023
          ]
        },
        {
          "atom_index": 44,
          "name": "C",
          "element": "C",
          "coord": [
            -0.5353999733924866,
            -0.9440000057220459,
            -3.2518999576568604
          ]
        },
        {
          "atom_index": 45,
          "name": "O",
          "element": "O",
          "coord": [
            -0.4724000096321106,
            -0.8820000290870667,
            -3.1630001068115234
          ]
        },
        {
          "atom_index": 46,
          "name": "CB",
          "element": "C",
          "coord": [
            -0.412200003862381,
            -1.1311999559402466,
            -3.359999895095825
          ]
        },
        {
          "atom_index": 47,
          "name": "CG",
          "element": "C",
          "coord": [
            -0.33570000529289246,
            -1.1930999755859375,
            -3.4797000885009766
          ]
        },
        {
          "atom_index": 48,
          "name": "CD",
          "element": "C",
          "coord": [
            -0.28279998898506165,
            -1.3310999870300293,
            -3.4433999061584473
          ]
        },
        {
          "atom_index": 49,
          "name": "OE1",
          "element": "O",
          "coord": [
            -0.16200000047683716,
            -1.3568999767303467,
            -3.4463000297546387
          ]
        },
        {
          "atom_index": 50,
          "name": "NE2",
          "element": "N",
          "coord": [
            -0.37279999256134033,
            -1.4194999933242798,
            -3.4089999198913574
          ]
        }
      ]
    },
    {
      "id": "L:7",
      "chain": "L",
      "resseq": 7,
      "icode": "",
      "resname": "PRO",
      "hetflag": " ",
      "sasa": 0.548512876033783,
      "atoms": [
        {
          "atom_index": 51,
          "name": "N",
          "element": "N",
          "coord": [
            -0.6660000085830688,
            -0.9749000072479248,
            -3.240499973297119
          ]
        },
        {
          "atom_index": 52,
          "name": "CA",
          "element": "C",
          "coord": [
            -0.732200026512146,
            -0.9476000070571899,
            -3.1117000579833984
          ]
        },
        {
          "atom_index": 53,
          "name": "C",
          "element": "C",
          "coord": [
            -0.6782000064849854,
            -1.0450999736785889,
            -3.006200075149536
          ]
        },
        {
          "atom_index": 54,
          "name": "O",
          "element": "O",
          "coord": [
            -0.6629999876022339,
            -1.1647000312805176,
            -3.035900115966797
          ]
        },
        {
          "atom_index": 55,
          "name": "CB",
          "element": "C",
          "coord": [
            -0.8791999816894531,
            -0.9775999784469604,
            -3.1405999660491943
          ]
        },
        {
          "atom_index": 56,
          "name": "CG",
          "element": "C",
          "coord": [
            -0.8755999803543091,
            -1.079699993133545,
            -3.258500099182129
          ]
        },
        {
          "atom_index": 57,
          "name": "CD",
          "element": "C",
          "coord": [
            -0.7580000162124634,
            -1.0347000360488892,
            -3.3408000469207764
          ]
        }
      ]
    },
    {
      "id": "L:8",
      "chain": "L",
      "resseq": 8,
      "icode": "",
      "resname": "PRO",
      "hetflag": " ",
      "sasa": 0.6130437850952148,
      "atoms": [
        {
          "atom_index": 58,
          "name": "N",
          "element": "N",
          "coord": [
            -0.649399995803833,
            -0.9959999918937683,
            -2.884200096130371
          ]
        },
        {
          "atom_index": 59,
          "name": "CA",
          "element": "C",
          "coord": [
            -0.6000000238418579,
            -1.080899953842163,
            -2.774899959564209
          ]
        },
        {
          "atom_index": 60,
          "name": "C",
          "element": "C",
          "coord": [
            -0.6862000226974487,
            -1.2035000324249268,
            -2.743299961090088
          ]
        },
        {
          "atom_index": 61,
          "name": "O",
          "element": "O",
          "coord": [
            -0.6363000273704529,
            -1.3086999654769897,
            -2.699700117111206
          ]
        },
        {
          "atom_index": 62,
          "name": "CB",
          "element": "C",
          "coord": [
            -0.5972999930381775,
            -0.9837999939918518,
            -2.6558001041412354
          ]
        },
        {
          "atom_index": 63,
          "name": "CG",
          "element": "C",
          "coord": [
            -0.5752000212669373,
            -0.8525999784469604,
            -2.7191998958587646
          ]
        },
        {
          "atom_index": 64,
          "name": "CD",
          "element": "C",
          "coord": [
            -0.6614999771118164,
            -0.8551999926567078,
            -2.841099977493286
          ]
        }
      ]
    },
    {
      "id": "L:9",
      "chain": "L",
      "resseq": 9,
      "icode": "",
      "resname": "SER",
      "hetflag": " ",
      "sasa": 0.09458957612514496,
      "atoms": [
        {
          "atom_index": 65,
          "name": "N",
          "element": "N",
          "coord": [
            -0.816100001335144,
            -1.1916999816894531,
            -2.7648000717163086
          ]
        },
        {
          "atom_index": 66,
          "name": "CA",
          "element": "C",
          "coord": [
            -0.9060999751091003,
            -1.2939000129699707,
            -2.7155001163482666
          ]
        },
        {
          "atom_index": 67,
          "name": "C",
          "element": "C",
          "coord": [
            -1.0289000272750854,
            -1.2954000234603882,
            -2.800600051879883
          ]
        },
        {
          "atom_index": 68,
          "name": "O",
          "element": "O",
          "coord": [
            -1.0733000040054321,
            -1.1904000043869019,
            -2.8480000495910645
          ]
        },
        {
          "atom_index": 69,
          "name": "CB",
          "element": "C",
          "coord": [
            -0.9444000124931335,
            -1.2639000415802002,
            -2.5703001022338867
          ]
        },
        {
          "atom_index": 70,
          "name": "OG",
          "element": "O",
          "coord": [
            -1.002500057220459,
            -1.1344000101089478,
            -2.561300039291382
          ]
        }
      ]
    },
    {
      "id": "L:10",
      "chain": "L",
      "resseq": 10,
      "icode": "",
      "resname": "VAL",
      "hetflag": " ",
      "sasa": 0.0,
      "atoms": [
        {
          "atom_index": 71,
          "name": "N",
          "element": "N",
          "coord": [
            -1.0824999809265137,
            -1.4163999557495117,
            -2.81850004196167
          ]
        },
        {
          "atom_index": 72,
          "name": "CA",
          "element": "C",
          "coord": [
            -1.2059999704360962,
            -1.4417999982833862,
            -2.893199920654297
          ]
        },
        {
          "atom_index": 73,
          "name": "C",
          "element": "C",
          "coord": [
            -1.2717000246047974,
            -1.5542999505996704,
            -2.8138999938964844
          ]
        },
        {
          "atom_index": 74,
          "name": "O",
          "element": "O",
          "coord": [
            -1.2027000188827515,
            -1.6471999883651733,
            -2.7685000896453857
          ]
        },
        {
          "atom_index": 75,
          "name": "CB",
          "element": "C",
          "coord": [
            -1.1792999505996704,
            -1.4911999702453613,
            -3.0413999557495117
          ]
        },
        {
          "atom_index": 76,
          "name": "CG1",
          "element": "C",
          "coord": [
            -1.3083000183105469,
            -1.5328999757766724,
            -3.111999988555908
          ]
        },
        {
          "atom_index": 77,
          "name": "CG2",
          "element": "C",
          "coord": [
            -1.107200026512146,
            -1.385200023651123,
            -3.1254000663757324
          ]
        }
      ]
    },
    {
      "id": "L:11",
      "chain": "L",
      "resseq": 11,
      "icode": "",
      "resname": "SER",
      "hetflag": " ",
      "sasa": 0.1268550455570221,
      "atoms": [
        {
          "atom_index": 78,
          "name": "N",
          "element": "N",
          "coord": [
            -1.4043999910354614,
            -1.5464999675750732,
            -2.7971999645233154
          ]
        },
        {
          "atom_index": 79,
          "name": "CA",
          "element": "C",
          "coord": [
            -1.4823999404907227,
            -1.6550999879837036,
            -2.737299919128418
          ]
        },
        {
          "atom_index": 80,
          "name": "C",
          "element": "C",
          "coord": [
            -1.5901000499725342,
            -1.7108999490737915,
            -2.8299999237060547
          ]
        },
        {
          "atom_index": 81,
          "name": "O",
          "element": "O",
          "coord": [
            -1.6540000438690186,
            -1.6370999813079834,
            -2.9038000106811523
          ]
        },
        {
          "atom_index": 82,
          "name": "CB",
          "element": "C",
          "coord": [
            -1.5501999855041504,
            -1.6055999994277954,
            -2.6082000732421875
          ]
        },
        {
          "atom_index": 83,
          "name": "OG",
          "element": "O",
          "coord": [
            -1.4538999795913696,
            -1.5889999866485596,
            -2.5053999423980713
          ]
        }
      ]
    },
    {
      "id": "L:12",
      "chain": "L",
      "resseq": 12,
      "icode": "",
      "resname": "VAL",
      "hetflag": " ",
      "sasa": 0.0,
      "atoms": [
        {
          "atom_index": 84,
          "name": "N",
          "element": "N",
          "coord": [
            -1.6096999645233154,
            -1.8407000303268433,
            -2.825500011444092
          ]
        },
        {
          "atom_index": 85,
          "name": "CA",
          "element": "C",
          "coord": [
            -1.7237999439239502,
            -1.902500033378601,
            -2.8935000896453857
          ]
        },
        {
          "atom_index": 86,
          "name": "C",
          "element": "C",
          "coord": [
            -1.7929999828338623,
            -2.006500005722046,
            -2.80649995803833
          ]
        },
        {
          "atom_index": 87,
          "name": "O",
          "element": "O",
          "coord": [
            -1.7273000478744507,
            -2.0734000205993652,
            -2.725800037384033
          ]
        },
        {
          "atom_index": 88,
          "name": "CB",
          "element": "C",
          "coord": [
            -1.6861000061035156,
            -1.9732999801635742,
            -3.0271999835968018
          ]
        },
        {
          "atom_index": 89,
          "name": "CG1",
          "element": "C",
          "coord": [
            -1.655900001525879,
            -1.8729000091552734,
            -3.1331000328063965
          ]
        },
        {
          "atom_index": 90,
          "name": "CG2",
          "element": "C",
          "coord": [
            -1.5709999799728394,
            -2.071000099182129,
            -3.006200075149536
          ]
        }
      ]
    },
    {
      "id": "L:13",
      "chain": "L",
      "resseq": 13,
      "icode": "",
      "resname": "ALA",
      "hetflag": " ",
      "sasa": 0.45171648263931274,
      "atoms": [
        {
          "atom_index": 91,
          "name": "N",
          "element": "N",
          "coord": [
            -1.9254000186920166,
            -2.0199999809265137,
            -2.8231000900268555
          ]
        },
        {
          "atom_index": 92,
          "name": "CA",
          "element": "C",
          "coord": [
            -1.995300054550171,
            -2.139699935913086,
            -2.773200035095215
          ]
        },
        {
          "atom_index": 93,
          "name": "C",
          "element": "C",
          "coord": [
            -1.9559999704360962,
            -2.259000062942505,
            -2.8575000762939453
          ]
        },
        {
          "atom_index": 94,
          "name": "O",
          "element": "O",
          "coord": [
            -1.930999994277954,
            -2.24399995803833,
            -2.9779000282287598
          ]
        },
        {
          "atom_index": 95,
          "name": "CB",
          "element": "C",
          "coord": [
            -2.1494998931884766,
            -2.121799945831299,
            -2.773699998855591
          ]
        }
      ]
    },
    {
      "id": "L:14",
      "chain": "L",
      "resseq": 14,
      "icode": "",
      "resname": "PRO",
      "hetflag": " ",
      "sasa": 2.3941636085510254,
      "atoms": [
        {
          "atom_index": 96,
          "name": "N",
          "element": "N",
          "coord": [
            -1.9498000144958496,
            -2.3787999153137207,
            -2.7960000038146973
          ]
        },
        {
          "atom_index": 97,
          "name": "CA",
          "element": "C",
          "coord": [
            -1.934399962425232,
            -2.5009000301361084,
            -2.8761000633239746
          ]
        },
        {
          "atom_index": 98,
          "name": "C",
          "element": "C",
          "coord": [
            -2.029599905014038,
            -2.5055999755859375,
            -2.996999979019165
          ]
        },
        {
          "atom_index": 99,
          "name": "O",
          "element": "O",
          "coord": [
            -2.149399995803833,
            -2.4755001068115234,
            -2.983799934387207
          ]
        },
        {
          "atom_index": 100,
          "name": "CB",
          "element": "C",
          "coord": [
            -1.968500018119812,
            -2.6120998859405518,
            -2.775899887084961
          ]
        },
        {
          "atom_index": 101,
          "name": "CG",
          "element": "C",
          "coord": [
            -1.917199969291687,
            -2.5552000999450684,
            -2.642899990081787
          ]
        },
        {
          "atom_index": 102,
          "name": "CD",
          "element": "C",
          "coord": [
            -1.9565999507904053,
            -2.407900094985962,
            -2.650899887084961
          ]
        }
      ]
    },
    {
      "id": "L:15",
      "chain": "L",
      "resseq": 15,
      "icode": "",
      "resname": "GLY",
      "hetflag": " ",
      "sasa": 2.349392890930176,
      "atoms": [
        {
          "atom_index": 103,
          "name": "N",
          "element": "N",
          "coord": [
            -1.9772000312805176,
            -2.542799949645996,
            -3.113600015640259
          ]
        },
        {
          "atom_index": 104,
          "name": "CA",
          "element": "C",
          "coord": [
            -2.0599000453948975,
            -2.5536000728607178,
            -3.233799934387207
          ]
        },
        {
          "atom_index": 105,
          "name": "C",
          "element": "C",
          "coord": [
            -2.0845000743865967,
            -2.4226999282836914,
            -3.3046000003814697
          ]
        },
        {
          "atom_index": 106,
          "name": "O",
          "element": "O",
          "coord": [
            -2.1340999603271484,
            -2.4223999977111816,
            -3.416800022125244
          ]
        }
      ]
    },
    {
      "id": "L:16",
      "chain": "L",
      "resseq": 16,
      "icode": "",
      "resname": "GLN",
      "hetflag": " ",
      "sasa": 4.557747840881348,
      "atoms": [
        {
          "atom_index": 107,
          "name": "N",
          "element": "N",
          "coord": [
            -2.0506999492645264,
            -2.311199903488159,
            -3.2404000759124756
          ]
        },
        {
          "atom_index": 108,
          "name": "CA",
          "element": "C",
          "coord": [
            -2.0517001152038574,
            -2.1796000003814697,
            -3.3046000003814697
          ]
        },
        {
          "atom_index": 109,
          "name": "C",
          "element": "C",
          "coord": [
            -1.9253000020980835,
            -2.1679000854492188,
            -3.391900062561035
          ]
        },
        {
          "atom_index": 110,
          "name": "O",
          "element": "O",
          "coord": [
            -1.8288999795913696,
            -2.245800018310547,
            -3.378200054168701
          ]
        },
        {
          "atom_index": 111,
          "name": "CB",
          "element": "C",
          "coord": [
            -2.0504000186920166,
            -2.063999891281128,
            -3.199899911880493
          ]
        },
        {
          "atom_index": 112,
          "name": "CG",
          "element": "C",
          "coord": [
            -2.183300018310547,
            -2.0332999229431152,
            -3.1236000061035156
          ]
        },
        {
          "atom_index": 113,
          "name": "CD",
          "element": "C",
          "coord": [
            -2.184799909591675,
            -1.8961999416351318,
            -3.0452001094818115
          ]
        },
        {
          "atom_index": 114,
          "name": "OE1",
          "element": "O",
          "coord": [
            -2.0848000049591064,
            -1.8210999965667725,
            -3.039599895477295
          ]
        },
        {
          "atom_index": 115,
          "name": "NE2",
          "element": "N",
          "coord": [
            -2.300800085067749,
            -1.8650000095367432,
            -2.9846999645233154
          ]
        }
      ]
    },
    {
      "id": "L:17",
      "chain": "L",
      "resseq": 17,
      "icode": "",
      "resname": "THR",
      "hetflag": " ",
      "sasa": 0.4194509983062744,
      "atoms": [
        {
          "atom_index": 116,
          "name": "N",
          "element": "N",
          "coord": [
            -1.9246000051498413,
            -2.07069993019104,
            -3.4818999767303467
          ]
        },
        {
          "atom_index": 117,
          "name": "CA",
          "element": "C",
          "coord": [
            -1.8047000169754028,
            -2.0508999824523926,
            -3.5627999305725098
          ]
        },
        {
          "atom_index": 118,
          "name": "C",
          "element": "C",
          "coord": [
            -1.7186000347137451,
            -1.9424999952316284,
            -3.498500108718872
          ]
        },
        {
          "atom_index": 119,
          "name": "O",
          "element": "O",
          "coord": [
            -1.7668999433517456,
            -1.8335000276565552,
            -3.4619998931884766
          ]
        },
        {
          "atom_index": 120,
          "name": "CB",
          "element": "C",
          "coord": [
            -1.8357000350952148,
            -2.0174999237060547,
            -3.7091000080108643
          ]
        },
        {
          "atom_index": 121,
          "name": "OG1",
          "element": "O",
          "coord": [
            -1.875499963760376,
            -1.8805999755859375,
            -3.7195000648498535
          ]
        },
        {
          "atom_index": 122,
          "name": "CG2",
          "element": "C",
          "coord": [
            -1.9437999725341797,
            -2.109299898147583,
            -3.7639999389648438
          ]
        }
      ]
    },
    {
      "id": "L:18",
      "chain": "L",
      "resseq": 18,
      "icode": "",
      "resname": "ALA",
      "hetflag": " ",
      "sasa": 0.0,
      "atoms": [
        {
          "atom_index": 123,
          "name": "N",
          "element": "N",
          "coord": [
            -1.5908000469207764,
            -1.9732999801635742,
            -3.484600067138672
          ]
        },
        {
          "atom_index": 124,
          "name": "CA",
          "element": "C",
          "coord": [
            -1.492300033569336,
            -1.873900055885315,
            -3.440200090408325
          ]
        },
        {
          "atom_index": 125,
          "name": "C",
          "element": "C",
          "coord": [
            -1.4283000230789185,
            -1.807800054550171,
            -3.559499979019165
          ]
        },
        {
          "atom_index": 126,
          "name": "O",
          "element": "O",
          "coord": [
            -1.4050999879837036,
            -1.8738000392913818,
            -3.6598000526428223
          ]
        },
        {
          "atom_index": 127,
          "name": "CB",
          "element": "C",
          "coord": [
            -1.3874000310897827,
            -1.9421000480651855,
            -3.359999895095825
          ]
        }
      ]
    },
    {
      "id": "L:19",
      "chain": "L",
      "resseq": 19,
      "icode": "",
      "resname": "ARG",
      "hetflag": " ",
      "sasa": 4.531740188598633,
      "atoms": [
        {
          "atom_index": 128,
          "name": "N",
          "element": "N",
          "coord": [
            -1.4000999927520752,
            -1.6785000562667847,
            -3.5487000942230225
          ]
        },
        {
          "atom_index": 129,
          "name": "CA",
          "element": "C",
          "coord": [
            -1.3243999481201172,
            -1.607699990272522,
            -3.649899959564209
          ]
        },
        {
          "atom_index": 130,
          "name": "C",
          "element": "C",
          "coord": [
            -1.2171000242233276,
            -1.5285999774932861,
            -3.5820999145507812
          ]
        },
        {
          "atom_index": 131,
          "name": "O",
          "element": "O",
          "coord": [
            -1.2457000017166138,
            -1.4522000551223755,
            -3.4916999340057373
          ]
        },
        {
          "atom_index": 132,
          "name": "CB",
          "element": "C",
          "coord": [
            -1.4112000465393066,
            -1.5152000188827515,
            -3.7369000911712646
          ]
        },
        {
          "atom_index": 133,
          "name": "CG",
          "element": "C",
          "coord": [
            -1.529099941253662,
            -1.5925999879837036,
            -3.8015999794006348
          ]
        },
        {
          "atom_index": 134,
          "name": "CD",
          "element": "C",
          "coord": [
            -1.6002999544143677,
            -1.5127999782562256,
            -3.911099910736084
          ]
        },
        {
          "atom_index": 135,
          "name": "NE",
          "element": "N",
          "coord": [
            -1.7329000234603882,
            -1.5700000524520874,
            -3.9416000843048096
          ]
        },
        {
          "atom_index": 136,
          "name": "CZ",
          "element": "C",
          "coord": [
            -1.7587000131607056,
            -1.6513999700546265,
            -4.043600082397461
          ]
        },
        {
          "atom_index": 137,
          "name": "NH1",
          "element": "N",
          "coord": [
            -1.8827999830245972,
            -1.6962000131607056,
            -4.060200214385986
          ]
        },
        {
          "atom_index": 138,
          "name": "NH2",
          "element": "N",
          "coord": [
            -1.6618000268936157,
            -1.6878999471664429,
            -4.128699779510498
          ]
        }
      ]
    },
    {
      "id": "L:20",
      "chain": "L",
      "resseq": 20,
      "icode": "",
      "resname": "ILE",
      "hetflag": " ",
      "sasa": 0.0,
      "atoms": [
        {
          "atom_index": 139,
          "name": "N",
          "element": "N",
          "coord": [
            -1.0931999683380127,
            -1.548699975013733,
            -3.627500057220459
          ]
        },
        {
          "atom_index": 140,
          "name": "CA",
          "element": "C",
          "coord": [
            -0.9771000146865845,
            -1.4801000356674194,
            -3.5727999210357666
          ]
        },
        {
          "atom_index": 141,
          "name": "C",
          "element": "C",
          "coord": [
            -0.9160000085830688,
            -1.4045000076293945,
            -3.6888999938964844
          ]
        },
        {
          "atom_index": 142,
          "name": "O",
          "element": "O",
          "coord": [
            -0.881600022315979,
            -1.461300015449524,
            -3.79229998588562
          ]
        },
        {
          "atom_index": 143,
          "name": "CB",
          "element": "C",
          "coord": [
            -0.8751000165939331,
            -1.5817999839782715,
            -3.5139999389648438
          ]
        },
        {
          "atom_index": 144,
          "name": "CG1",
          "element": "C",
          "coord": [
            -0.9442999958992004,
            -1.663599967956543,
            -3.404400110244751
          ]
        },
        {
          "atom_index": 145,
          "name": "CG2",
          "element": "C",
          "coord": [
            -0.7540000081062317,
            -1.5084999799728394,
            -3.4586000442504883
          ]
        },
        {
          "atom_index": 146,
          "name": "CD1",
          "element": "C",
          "coord": [
            -0.8676000237464905,
            -1.7905999422073364,
            -3.353800058364868
          ]
        }
      ]
    },
    {
      "id": "L:21",
      "chain": "L",
      "resseq": 21,
      "icode": "",
      "resname": "SER",
      "hetflag": " ",
      "sasa": 0.09458957612514496,
      "atoms": [
        {
          "atom_index": 147,
          "name": "N",
          "element": "N",
          "coord": [
            -0.9028000235557556,
            -1.2754000425338745,
            -3.6714999675750732
          ]
        },
        {
          "atom_index": 148,
          "name": "CA",
          "element": "C",
          "coord": [
            -0.8521999716758728,
            -1.1928000450134277,
            -3.776700019836426
          ]
        },
        {
          "atom_index": 149,
          "name": "C",
          "element": "C",
          "coord": [
            -0.7088000178337097,
            -1.1527999639511108,
            -3.7504000663757324
          ]
        },
        {
          "atom_index": 150,
          "name": "O",
          "element": "O",
          "coord": [
            -0.6593999862670898,
            -1.1552000045776367,
            -3.6368000507354736
          ]
        },
        {
          "atom_index": 151,
          "name": "CB",
          "element": "C",
          "coord": [
            -0.939300000667572,
            -1.0683000087738037,
            -3.786900043487549
          ]
        },
        {
          "atom_index": 152,
          "name": "OG",
          "element": "O",
          "coord": [
            -0.910099983215332,
            -0.9815000295639038,
            -3.6786999702453613
          ]
        }
      ]
    },
    {
      "id": "L:22",
      "chain": "L",
      "resseq": 22,
      "icode": "",
      "resname": "CYS",
      "hetflag": " ",
      "sasa": 0.0,
      "atoms": [
        {
          "atom_index": 153,
          "name": "N",
          "element": "N",
          "coord": [
            -0.6406999826431274,
            -1.1151000261306763,
            -3.8564000129699707
          ]
        },
        {
          "atom_index": 154,
          "name": "CA",
          "element": "C",
          "coord": [
            -0.5012999773025513,
            -1.0822999477386475,
            -3.846100091934204
          ]
        },
        {
          "atom_index": 155,
          "name": "C",
          "element": "C",
          "coord": [
            -0.4846000075340271,
            -0.9690999984741211,
            -3.9439001083374023
          ]
        },
        {
          "atom_index": 156,
          "name": "O",
          "element": "O",
          "coord": [
            -0.5145999789237976,
            -0.9855999946594238,
            -4.061800003051758
          ]
        },
        {
          "atom_index": 157,
          "name": "CB",
          "element": "C",
          "coord": [
            -0.4171999990940094,
            -1.205199956893921,
            -3.8861000537872314
          ]
        },
        {
          "atom_index": 158,
          "name": "SG",
          "element": "S",
          "coord": [
            -0.24130000174045563,
            -1.170300006866455,
            -3.9079999923706055
          ]
        }
      ]
    },
    {
      "id": "L:23",
      "chain": "L",
      "resseq": 23,
      "icode": "",
      "resname": "SER",
      "hetflag": " ",
      "sasa": 0.18917915225028992,
      "atoms": [
        {
          "atom_index": 159,
          "name": "N",
          "element": "N",
          "coord": [
            -0.43700000643730164,
            -0.8544999957084656,
            -3.896199941635132
          ]
        },
        {
          "atom_index": 160,
          "name": "CA",
          "element": "C",
          "coord": [
            -0.43639999628067017,
            -0.7360000014305115,
            -3.981100082397461
          ]
        },
        {
          "atom_index": 161,
          "name": "C",
          "element": "C",
          "coord": [
            -0.29980000853538513,
            -0.6841999888420105,
            -4.00540018081665
          ]
        },
        {
          "atom_index": 162,
          "name": "O",
          "element": "O",
          "coord": [
            -0.2175000011920929,
            -0.6766999959945679,
            -3.913100004196167
          ]
        },
        {
          "atom_index": 163,
          "name": "CB",
          "element": "C",
          "coord": [
            -0.521399974822998,
            -0.6194999814033508,
            -3.920799970626831
          ]
        },
        {
          "atom_index": 164,
          "name": "OG",
          "element": "O",
          "coord": [
            -0.6567000150680542,
            -0.6589000225067139,
            -3.907099962234497
          ]
        }
      ]
    },
    {
      "id": "L:24",
      "chain": "L",
      "resseq": 24,
      "icode": "",
      "resname": "GLY",
      "hetflag": " ",
      "sasa": 0.0,
      "atoms": [
        {
          "atom_index": 165,
          "name": "N",
          "element": "N",
          "coord": [
            -0.2752000093460083,
            -0.6474999785423279,
            -4.13129997253418
          ]
        },
        {
          "atom_index": 166,
          "name": "CA",
          "element": "C",
          "coord": [
            -0.15230000019073486,
            -0.5799999833106995,
            -4.167799949645996
          ]
        },
        {
          "atom_index": 167,
          "name": "C",
          "element": "C",
          "coord": [
            -0.1703999936580658,
            -0.5055999755859375,
            -4.298099994659424
          ]
        },
        {
          "atom_index": 168,
          "name": "O",
          "element": "O",
          "coord": [
            -0.25850000977516174,
            -0.5365999937057495,
            -4.378600120544434
          ]
        }
      ]
    },
    {
      "id": "L:25",
      "chain": "L",
      "resseq": 25,
      "icode": "",
      "resname": "ASP",
      "hetflag": " ",
      "sasa": 3.342164993286133,
      "atoms": [
        {
          "atom_index": 169,
          "name": "N",
          "element": "N",
          "coord": [
            -0.08449999988079071,
            -0.4066999852657318,
            -4.3171000480651855
          ]
        },
        {
          "atom_index": 170,
          "name": "CA",
          "element": "C",
          "coord": [
            -0.0835999995470047,
            -0.32260000705718994,
            -4.436399936676025
          ]
        },
        {
          "atom_index": 171,
          "name": "C",
          "element": "C",
          "coord": [
            -0.059300001710653305,
            -0.40610000491142273,
            -4.563600063323975
          ]
        },
        {
          "atom_index": 172,
          "name": "O",
          "element": "O",
          "coord": [
            0.05169999971985817,
            -0.4564000070095062,
            -4.585400104522705
          ]
        },
        {
          "atom_index": 173,
          "name": "CB",
          "element": "C",
          "coord": [
            0.02459999918937683,
            -0.21459999680519104,
            -4.417300224304199
          ]
        },
        {
          "atom_index": 174,
          "name": "CG",
          "element": "C",
          "coord": [
            0.016200000420212746,
            -0.1039000004529953,
            -4.519800186157227
          ]
        },
        {
          "atom_index": 175,
          "name": "OD1",
          "element": "O",
          "coord": [
            0.10620000213384628,
            -0.016699999570846558,
            -4.517899990081787
          ]
        },
        {
          "atom_index": 176,
          "name": "OD2",
          "element": "O",
          "coord": [
            -0.0794999971985817,
            -0.10379999876022339,
            -4.6016998291015625
          ]
        }
      ]
    },
    {
      "id": "L:26",
      "chain": "L",
      "resseq": 26,
      "icode": "",
      "resname": "ASN",
      "hetflag": " ",
      "sasa": 2.6606087684631348,
      "atoms": [
        {
          "atom_index": 177,
          "name": "N",
          "element": "N",
          "coord": [
            -0.16419999301433563,
            -0.41929998993873596,
            -4.645599842071533
          ]
        },
        {
          "atom_index": 178,
          "name": "CA",
          "element": "C",
          "coord": [
            -0.17000000178813934,
            -0.5095000267028809,
            -4.761899948120117
          ]
        },
        {
          "atom_index": 179,
          "name": "C",
          "element": "C",
          "coord": [
            -0.11670000106096268,
            -0.650600016117096,
            -4.728600025177002
          ]
        },
        {
          "atom_index": 180,
          "name": "O",
          "element": "O",
          "coord": [
            -0.01889999955892563,
            -0.6990000009536743,
            -4.787600040435791
          ]
        },
        {
          "atom_index": 181,
          "name": "CB",
          "element": "C",
          "coord": [
            -0.09889999777078629,
            -0.44999998807907104,
            -4.885000228881836
          ]
        },
        {
          "atom_index": 182,
          "name": "CG",
          "element": "C",
          "coord": [
            -0.11720000207424164,
            -0.536300003528595,
            -5.011199951171875
          ]
        },
        {
          "atom_index": 183,
          "name": "OD1",
          "element": "O",
          "coord": [
            -0.2231999933719635,
            -0.5954999923706055,
            -5.032700061798096
          ]
        },
        {
          "atom_index": 184,
          "name": "ND2",
          "element": "N",
          "coord": [
            -0.013799999840557575,
            -0.5435000061988831,
            -5.094600200653076
          ]
        }
      ]
    },
    {
      "id": "L:27",
      "chain": "L",
      "resseq": 27,
      "icode": "",
      "resname": "ILE",
      "hetflag": " ",
      "sasa": 0.0,
      "atoms": [
        {
          "atom_index": 185,
          "name": "N",
          "element": "N",
          "coord": [
            -0.1826000064611435,
            -0.715499997138977,
            -4.633200168609619
          ]
        },
        {
          "atom_index": 186,
          "name": "CA",
          "element": "C",
          "coord": [
            -0.14509999752044678,
            -0.8501999974250793,
            -4.591000080108643
          ]
        },
        {
          "atom_index": 187,
          "name": "C",
          "element": "C",
          "coord": [
            -0.19519999623298645,
            -0.9416999816894531,
            -4.698800086975098
          ]
        },
        {
          "atom_index": 188,
          "name": "O",
          "element": "O",
          "coord": [
            -0.15049999952316284,
            -1.0579999685287476,
            -4.711100101470947
          ]
        },
        {
          "atom_index": 189,
          "name": "CB",
          "element": "C",
          "coord": [
            -0.20679999887943268,
            -0.8880000114440918,
            -4.451600074768066
          ]
        },
        {
          "atom_index": 190,
          "name": "CG1",
          "element": "C",
          "coord": [
            -0.14650000631809235,
            -1.017699956893921,
            -4.3983001708984375
          ]
        },
        {
          "atom_index": 191,
          "name": "CG2",
          "element": "C",
          "coord": [
            -0.3589000105857849,
            -0.8974000215530396,
            -4.461900234222412
          ]
        },
        {
          "atom_index": 192,
          "name": "CD1",
          "element": "C",
          "coord": [
            -0.179299995303154,
            -1.0489000082015991,
            -4.254000186920166
          ]
        }
      ]
    },
    {
      "id": "L:28",
      "chain": "L",
      "resseq": 28,
      "icode": "",
      "resname": "GLY",
      "hetflag": " ",
      "sasa": 0.18917915225028992,
      "atoms": [
        {
          "atom_index": 193,
          "name": "N",
          "element": "N",
          "coord": [
            -0.289000004529953,
            -0.8892999887466431,
            -4.77810001373291
          ]
        },
        {
          "atom_index": 194,
          "name": "CA",
          "element": "C",
          "coord": [
            -0.3433000147342682,
            -0.9646000266075134,
            -4.891200065612793
          ]
        },
        {
          "atom_index": 195,
          "name": "C",
          "element": "C",
          "coord": [
            -0.23800000548362732,
            -0.9994999766349792,
            -4.997200012207031
          ]
        },
        {
          "atom_index": 196,
          "name": "O",
          "element": "O",
          "coord": [
            -0.25839999318122864,
            -1.0894999504089355,
            -5.0756001472473145
          ]
        }
      ]
    },
    {
      "id": "L:29",
      "chain": "L",
      "resseq": 29,
      "icode": "",
      "resname": "GLY",
      "hetflag": " ",
      "sasa": 0.1613273024559021,
      "atoms": [
        {
          "atom_index": 197,
          "name": "N",
          "element": "N",
          "coord": [
            -0.1257999986410141,
            -0.928600013256073,
            -4.999599933624268
          ]
        },
        {
          "atom_index": 198,
          "name": "CA",
          "element": "C",
          "coord": [
            -0.017100000753998756,
            -0.9585000276565552,
            -5.094799995422363
          ]
        },
        {
          "atom_index": 199,
          "name": "C",
          "element": "C",
          "coord": [
            0.09880000352859497,
            -1.0401999950408936,
            -5.03879976272583
          ]
        },
        {
          "atom_index": 200,
          "name": "O",
          "element": "O",
          "coord": [
            0.20509999990463257,
            -1.051800012588501,
            -5.104300022125244
          ]
        }
      ]
    },
    {
      "id": "L:30",
      "chain": "L",
      "resseq": 30,
      "icode": "",
      "resname": "THR",
      "hetflag": " ",
      "sasa": 0.0,
      "atoms": [
        {
          "atom_index": 201,
          "name": "N",
          "element": "N",
          "coord": [
            0.07900000363588333,
            -1.09660005569458,
            -4.918499946594238
          ]
        },
        {
          "atom_index": 202,
          "name": "CA",
          "element": "C",
          "coord": [
            0.1664000004529953,
            -1.1985000371932983,
            -4.862199783325195
          ]
        },
        {
          "atom_index": 203,
          "name": "C",
          "element": "C",
          "coord": [
            0.0908999964594841,
            -1.3339999914169312,
            -4.854800224304199
          ]
        },
        {
          "atom_index": 204,
          "name": "O",
          "element": "O",
          "coord": [
            -0.029999999329447746,
            -1.3430999517440796,
            -4.879899978637695
          ]
        },
        {
          "atom_index": 205,
          "name": "CB",
          "element": "C",
          "coord": [
            0.21780000627040863,
            -1.1593999862670898,
            -4.723299980163574
          ]
        },
        {
          "atom_index": 206,
          "name": "OG1",
          "element": "O",
          "coord": [
            0.10610000044107437,
            -1.1526000499725342,
            -4.6321001052856445
          ]
        },
        {
          "atom_index": 207,
          "name": "CG2",
          "element": "C",
          "coord": [
            0.289900004863739,
            -1.0262000560760498,
            -4.725299835205078
          ]
        }
      ]
    },
    {
      "id": "L:31",
      "chain": "L",
      "resseq": 31,
      "icode": "",
      "resname": "PHE",
      "hetflag": " ",
      "sasa": 1.7423349618911743,
      "atoms": [
        {
          "atom_index": 208,
          "name": "N",
          "element": "N",
          "coord": [
            0.16539999842643738,
            -1.4387999773025513,
            -4.820199966430664
          ]
        },
        {
          "atom_index": 209,
          "name": "CA",
          "element": "C",
          "coord": [
            0.1136000007390976,
            -1.5744999647140503,
            -4.802499771118164
          ]
        },
        {
          "atom_index": 210,
          "name": "C",
          "element": "C",
          "coord": [
            0.09839999675750732,
            -1.5949000120162964,
            -4.654300212860107
          ]
        },
        {
          "atom_index": 211,
          "name": "O",
          "element": "O",
          "coord": [
            0.19609999656677246,
            -1.6043000221252441,
            -4.581600189208984
          ]
        },
        {
          "atom_index": 212,
          "name": "CB",
          "element": "C",
          "coord": [
            0.21130000054836273,
            -1.6699999570846558,
            -4.868299961090088
          ]
        },
        {
          "atom_index": 213,
          "name": "CG",
          "element": "C",
          "coord": [
            0.22059999406337738,
            -1.6442999839782715,
            -5.019000053405762
          ]
        },
        {
          "atom_index": 214,
          "name": "CD1",
          "element": "C",
          "coord": [
            0.15449999272823334,
            -1.7283999919891357,
            -5.110199928283691
          ]
        },
        {
          "atom_index": 215,
          "name": "CD2",
          "element": "C",
          "coord": [
            0.29339998960494995,
            -1.5377000570297241,
            -5.067599773406982
          ]
        },
        {
          "atom_index": 216,
          "name": "CE1",
          "element": "C",
          "coord": [
            0.16329999268054962,
            -1.7037999629974365,
            -5.2494001388549805
          ]
        },
        {
          "atom_index": 217,
          "name": "CE2",
          "element": "C",
          "coord": [
            0.30219998955726624,
            -1.5125000476837158,
            -5.2118000984191895
          ]
        },
        {
          "atom_index": 218,
          "name": "CZ",
          "element": "C",
          "coord": [
            0.23800000548362732,
            -1.594599962234497,
            -5.297699928283691
          ]
        }
      ]
    },
    {
      "id": "L:32",
      "chain": "L",
      "resseq": 32,
      "icode": "",
      "resname": "VAL",
      "hetflag": " ",
      "sasa": 0.0,
      "atoms": [
        {
          "atom_index": 219,
          "name": "N",
          "element": "N",
          "coord": [
            -0.025100000202655792,
            -1.6015000343322754,
            -4.607900142669678
          ]
        },
        {
          "atom_index": 220,
          "name": "CA",
          "element": "C",
          "coord": [
            -0.046799998730421066,
            -1.6101000308990479,
            -4.4618000984191895
          ]
        },
        {
          "atom_index": 221,
          "name": "C",
          "element": "C",
          "coord": [
            -0.0471000000834465,
            -1.756100058555603,
            -4.4131999015808105
          ]
        },
        {
          "atom_index": 222,
          "name": "O",
          "element": "O",
          "coord": [
            -0.10920000076293945,
            -1.8427000045776367,
            -4.47760009765625
          ]
        },
        {
          "atom_index": 223,
          "name": "CB",
          "element": "C",
          "coord": [
            -0.18019999563694,
            -1.538599967956543,
            -4.42549991607666
          ]
        },
        {
          "atom_index": 224,
          "name": "CG1",
          "element": "C",
          "coord": [
            -0.21389999985694885,
            -1.559499979019165,
            -4.28000020980835
          ]
        },
        {
          "atom_index": 225,
          "name": "CG2",
          "element": "C",
          "coord": [
            -0.16670000553131104,
            -1.3902000188827515,
            -4.458199977874756
          ]
        }
      ]
    },
    {
      "id": "L:33",
      "chain": "L",
      "resseq": 33,
      "icode": "",
      "resname": "SER",
      "hetflag": " ",
      "sasa": 0.0,
      "atoms": [
        {
          "atom_index": 226,
          "name": "N",
          "element": "N",
          "coord": [
            0.020899999886751175,
            -1.7847000360488892,
            -4.301700115203857
          ]
        },
        {
          "atom_index": 227,
          "name": "CA",
          "element": "C",
          "coord": [
            0.007699999958276749,
            -1.9148000478744507,
            -4.2342000007629395
          ]
        },
        {
          "atom_index": 228,
          "name": "C",
          "element": "C",
          "coord": [
            -0.050700001418590546,
            -1.9011000394821167,
            -4.094699859619141
          ]
        },
        {
          "atom_index": 229,
          "name": "O",
          "element": "O",
          "coord": [
            -0.038100000470876694,
            -1.7958999872207642,
            -4.032400131225586
          ]
        },
        {
          "atom_index": 230,
          "name": "CB",
          "element": "C",
          "coord": [
            0.14480000734329224,
            -1.9805999994277954,
            -4.222499847412109
          ]
        },
        {
          "atom_index": 231,
          "name": "OG",
          "element": "O",
          "coord": [
            0.17790000140666962,
            -2.0452001094818115,
            -4.3470001220703125
          ]
        }
      ]
    },
    {
      "id": "L:34",
      "chain": "L",
      "resseq": 34,
      "icode": "",
      "resname": "TRP",
      "hetflag": " ",
      "sasa": 0.0,
      "atoms": [
        {
          "atom_index": 232,
          "name": "N",
          "element": "N",
          "coord": [
            -0.1143999993801117,
            -2.006500005722046,
            -4.0447001457214355
          ]
        },
        {
          "atom_index": 233,
          "name": "CA",
          "element": "C",
          "coord": [
            -0.1746000051498413,
            -2.001699924468994,
            -3.910799980163574
          ]
        },
        {
          "atom_index": 234,
          "name": "C",
          "element": "C",
          "coord": [
            -0.1273999959230423,
            -2.1191000938415527,
            -3.82450008392334
          ]
        },
        {
          "atom_index": 235,
          "name": "O",
          "element": "O",
          "coord": [
            -0.11460000276565552,
            -2.231100082397461,
            -3.8721001148223877
          ]
        },
        {
          "atom_index": 236,
          "name": "CB",
          "element": "C",
          "coord": [
            -0.3285999894142151,
            -2.0060999393463135,
            -3.9217000007629395
          ]
        },
        {
          "atom_index": 237,
          "name": "CG",
          "element": "C",
          "coord": [
            -0.39399999380111694,
            -1.8837000131607056,
            -3.978300094604492
          ]
        },
        {
          "atom_index": 238,
          "name": "CD1",
          "element": "C",
          "coord": [
            -0.42309999465942383,
            -1.8579000234603882,
            -4.111499786376953
          ]
        },
        {
          "atom_index": 239,
          "name": "CD2",
          "element": "C",
          "coord": [
            -0.439300000667572,
            -1.7698999643325806,
            -3.9052000045776367
          ]
        },
        {
          "atom_index": 240,
          "name": "NE1",
          "element": "N",
          "coord": [
            -0.4828000068664551,
            -1.73580002784729,
            -4.1230998039245605
          ]
        },
        {
          "atom_index": 241,
          "name": "CE2",
          "element": "C",
          "coord": [
            -0.4941999912261963,
            -1.6793999671936035,
            -3.9983999729156494
          ]
        },
        {
          "atom_index": 242,
          "name": "CE3",
          "element": "C",
          "coord": [
            -0.43860000371932983,
            -1.7353999614715576,
            -3.768699884414673
          ]
        },
        {
          "atom_index": 243,
          "name": "CZ2",
          "element": "C",
          "coord": [
            -0.5486000180244446,
            -1.555799961090088,
            -3.9600000381469727
          ]
        },
        {
          "atom_index": 244,
          "name": "CZ3",
          "element": "C",
          "coord": [
            -0.492900013923645,
            -1.6119999885559082,
            -3.73009991645813
          ]
        },
        {
          "atom_index": 245,
          "name": "CH2",
          "element": "C",
          "coord": [
            -0.546999990940094,
            -1.5240999460220337,
            -3.8266000747680664
          ]
        }
      ]
    },
    {
      "id": "L:35",
      "chain": "L",
      "resseq": 35,
      "icode": "",
      "resname": "TYR",
      "hetflag": " ",
      "sasa": 0.0,
      "atoms": [
        {
          "atom_index": 246,
          "name": "N",
          "element": "N",
          "coord": [
            -0.10189999639987946,
            -2.092099905014038,
            -3.696500062942505
          ]
        },
        {
          "atom_index": 247,
          "name": "CA",
          "element": "C",
          "coord": [
            -0.04410000145435333,
            -2.1902999877929688,
            -3.6043999195098877
          ]
        },
        {
          "atom_index": 248,
          "name": "C",
          "element": "C",
          "coord": [
            -0.1340000033378601,
            -2.1914000511169434,
            -3.4797000885009766
          ]
        },
        {
          "atom_index": 249,
          "name": "O",
          "element": "O",
          "coord": [
            -0.18080000579357147,
            -2.0861001014709473,
            -3.43179988861084
          ]
        },
        {
          "atom_index": 250,
          "name": "CB",
          "element": "C",
          "coord": [
            0.10000000149011612,
            -2.1487998962402344,
            -3.5625
          ]
        },
        {
          "atom_index": 251,
          "name": "CG",
          "element": "C",
          "coord": [
            0.1860000044107437,
            -2.130199909210205,
            -3.686500072479248
          ]
        },
        {
          "atom_index": 252,
          "name": "CD1",
          "element": "C",
          "coord": [
            0.2502000033855438,
            -2.237299919128418,
            -3.7448999881744385
          ]
        },
        {
          "atom_index": 253,
          "name": "CD2",
          "element": "C",
          "coord": [
            0.20160000026226044,
            -2.0032999515533447,
            -3.7451999187469482
          ]
        },
        {
          "atom_index": 254,
          "name": "CE1",
          "element": "C",
          "coord": [
            0.3296000063419342,
            -2.2191998958587646,
            -3.8601999282836914
          ]
        },
        {
          "atom_index": 255,
          "name": "CE2",
          "element": "C",
          "coord": [
            0.2809999883174896,
            -1.9850000143051147,
            -3.8606998920440674
          ]
        },
        {
          "atom_index": 256,
          "name": "CZ",
          "element": "C",
          "coord": [
            0.3440000116825104,
            -2.0947999954223633,
            -3.9158999919891357
          ]
        },
        {
          "atom_index": 257,
          "name": "OH",
          "element": "O",
          "coord": [
            0.4223000109195709,
            -2.081899881362915,
            -4.02869987487793
          ]
        }
      ]
    },
    {
      "id": "L:36",
      "chain": "L",
      "resseq": 36,
      "icode": "",
      "resname": "GLN",
      "hetflag": " ",
      "sasa": 0.0,
      "atoms": [
        {
          "atom_index": 258,
          "name": "N",
          "element": "N",
          "coord": [
            -0.15600000321865082,
            -2.31030011177063,
            -3.430000066757202
          ]
        },
        {
          "atom_index": 259,
          "name": "CA",
          "element": "C",
          "coord": [
            -0.22660000622272491,
            -2.330199956893921,
            -3.3073999881744385
          ]
        },
        {
          "atom_index": 260,
          "name": "C",
          "element": "C",
          "coord": [
            -0.12690000236034393,
            -2.3777999877929688,
            -3.2026000022888184
          ]
        },
        {
          "atom_index": 261,
          "name": "O",
          "element": "O",
          "coord": [
            -0.05050000175833702,
            -2.469899892807007,
            -3.228100061416626
          ]
        },
        {
          "atom_index": 262,
          "name": "CB",
          "element": "C",
          "coord": [
            -0.3301999866962433,
            -2.4402999877929688,
            -3.3301000595092773
          ]
        },
        {
          "atom_index": 263,
          "name": "CG",
          "element": "C",
          "coord": [
            -0.4027000069618225,
            -2.4885001182556152,
            -3.2012999057769775
          ]
        },
        {
          "atom_index": 264,
          "name": "CD",
          "element": "C",
          "coord": [
            -0.4805000126361847,
            -2.6147000789642334,
            -3.228800058364868
          ]
        },
        {
          "atom_index": 265,
          "name": "OE1",
          "element": "O",
          "coord": [
            -0.4253999888896942,
            -2.7235000133514404,
            -3.228800058364868
          ]
        },
        {
          "atom_index": 266,
          "name": "NE2",
          "element": "N",
          "coord": [
            -0.6087999939918518,
            -2.6001999378204346,
            -3.252500057220459
          ]
        }
      ]
    },
    {
      "id": "L:37",
      "chain": "L",
      "resseq": 37,
      "icode": "",
      "resname": "GLN",
      "hetflag": " ",
      "sasa": 0.0,
      "atoms": [
        {
          "atom_index": 267,
          "name": "N",
          "element": "N",
          "coord": [
            -0.1281999945640564,
            -2.3148999214172363,
            -3.085400104522705
          ]
        },
        {
          "atom_index": 268,
          "name": "CA",
          "element": "C",
          "coord": [
            -0.03869999945163727,
            -2.3566999435424805,
            -2.9798998832702637
          ]
        },
        {
          "atom_index": 269,
          "name": "C",
          "element": "C",
          "coord": [
            -0.11890000104904175,
            -2.3787999153137207,
            -2.8480000495910645
          ]
        },
        {
          "atom_index": 270,
          "name": "O",
          "element": "O",
          "coord": [
            -0.18070000410079956,
            -2.2885000705718994,
            -2.796999931335449
          ]
        },
        {
          "atom_index": 271,
          "name": "CB",
          "element": "C",
          "coord": [
            0.07569999992847443,
            -2.2558999061584473,
            -2.9616000652313232
          ]
        },
        {
          "atom_index": 272,
          "name": "CG",
          "element": "C",
          "coord": [
            0.17960000038146973,
            -2.3066000938415527,
            -2.860100030899048
          ]
        },
        {
          "atom_index": 273,
          "name": "CD",
          "element": "C",
          "coord": [
            0.28630000352859497,
            -2.2060999870300293,
            -2.8299999237060547
          ]
        },
        {
          "atom_index": 274,
          "name": "OE1",
          "element": "O",
          "coord": [
            0.25940001010894775,
            -2.0871999263763428,
            -2.825200080871582
          ]
        },
        {
          "atom_index": 275,
          "name": "NE2",
          "element": "N",
          "coord": [
            0.40939998626708984,
            -2.253200054168701,
            -2.808799982070923
          ]
        }
      ]
    },
    {
      "id": "L:38",
      "chain": "L",
      "resseq": 38,
      "icode": "",
      "resname": "LYS",
      "hetflag": " ",
      "sasa": 0.0,
      "atoms": [
        {
          "atom_index": 276,
          "name": "N",
          "element": "N",
          "coord": [
            -0.11509999632835388,
            -2.5002999305725098,
            -2.7969000339508057
          ]
        },
        {
          "atom_index": 277,
          "name": "CA",
          "element": "C",
          "coord": [
            -0.16899999976158142,
            -2.534899950027466,
            -2.6661999225616455
          ]
        },
        {
          "atom_index": 278,
          "name": "C",
          "element": "C",
          "coord": [
            -0.061900001019239426,
            -2.517199993133545,
            -2.5587000846862793
          ]
        },
        {
          "atom_index": 279,
          "name": "O",
          "element": "O",
          "coord": [
            0.05700000002980232,
            -2.5292000770568848,
            -2.589900016784668
          ]
        },
        {
          "atom_index": 280,
          "name": "CB",
          "element": "C",
          "coord": [
            -0.21969999372959137,
            -2.6798999309539795,
            -2.669300079345703
          ]
        },
        {
          "atom_index": 281,
          "name": "CG",
          "element": "C",
          "coord": [
            -0.3418999910354614,
            -2.6874001026153564,
            -2.7560999393463135
          ]
        },
        {
          "atom_index": 282,
          "name": "CD",
          "element": "C",
          "coord": [
            -0.3871999979019165,
            -2.829699993133545,
            -2.79229998588562
          ]
        },
        {
          "atom_index": 283,
          "name": "CE",
          "element": "C",
          "coord": [
            -0.5227000117301941,
            -2.8194000720977783,
            -2.8612000942230225
          ]
        },
        {
          "atom_index": 284,
          "name": "NZ",
          "element": "N",
          "coord": [
            -0.6018000245094299,
            -2.9479000568389893,
            -2.870699882507324
          ]
        }
      ]
    },
    {
      "id": "L:39",
      "chain": "L",
      "resseq": 39,
      "icode": "",
      "resname": "PRO",
      "hetflag": " ",
      "sasa": 0.0,
      "atoms": [
        {
          "atom_index": 285,
          "name": "N",
          "element": "N",
          "coord": [
            -0.10360000282526016,
            -2.4888999462127686,
            -2.432800054550171
          ]
        },
        {
          "atom_index": 286,
          "name": "CA",
          "element": "C",
          "coord": [
            -0.013799999840557575,
            -2.468100070953369,
            -2.319000005722046
          ]
        },
        {
          "atom_index": 287,
          "name": "C",
          "element": "C",
          "coord": [
            0.09390000253915787,
            -2.5748000144958496,
            -2.3090999126434326
          ]
        },
        {
          "atom_index": 288,
          "name": "O",
          "element": "O",
          "coord": [
            0.06449999660253525,
            -2.69350004196167,
            -2.3171000480651855
          ]
        },
        {
          "atom_index": 289,
          "name": "CB",
          "element": "C",
          "coord": [
            -0.10729999840259552,
            -2.47760009765625,
            -2.1981000900268555
          ]
        },
        {
          "atom_index": 290,
          "name": "CG",
          "element": "C",
          "coord": [
            -0.23819999396800995,
            -2.4249000549316406,
            -2.251699924468994
          ]
        },
        {
          "atom_index": 291,
          "name": "CD",
          "element": "C",
          "coord": [
            -0.2451999932527542,
            -2.4753000736236572,
            -2.393899917602539
          ]
        }
      ]
    },
    {
      "id": "L:40",
      "chain": "L",
      "resseq": 40,
      "icode": "",
      "resname": "GLY",
      "hetflag": " ",
      "sasa": 0.03152985870838165,
      "atoms": [
        {
          "atom_index": 292,
          "name": "N",
          "element": "N",
          "coord": [
            0.218299999833107,
            -2.531599998474121,
            -2.2918999195098877
          ]
        },
        {
          "atom_index": 293,
          "name": "CA",
          "element": "C",
          "coord": [
            0.3292999863624573,
            -2.6249001026153564,
            -2.283600091934204
          ]
        },
        {
          "atom_index": 294,
          "name": "C",
          "element": "C",
          "coord": [
            0.36079999804496765,
            -2.7049999237060547,
            -2.40910005569458
          ]
        },
        {
          "atom_index": 295,
          "name": "O",
          "element": "O",
          "coord": [
            0.43860000371932983,
            -2.799799919128418,
            -2.4028000831604004
          ]
        }
      ]
    },
    {
      "id": "L:41",
      "chain": "L",
      "resseq": 41,
      "icode": "",
      "resname": "GLN",
      "hetflag": " ",
      "sasa": 0.34817060828208923,
      "atoms": [
        {
          "atom_index": 296,
          "name": "N",
          "element": "N",
          "coord": [
            0.3018999993801117,
            -2.6689999103546143,
            -2.5236001014709473
          ]
        },
        {
          "atom_index": 297,
          "name": "CA",
          "element": "C",
          "coord": [
            0.3285999894142151,
            -2.7434000968933105,
            -2.6473000049591064
          ]
        },
        {
          "atom_index": 298,
          "name": "C",
          "element": "C",
          "coord": [
            0.3815000057220459,
            -2.6512999534606934,
            -2.7606000900268555
          ]
        },
        {
          "atom_index": 299,
          "name": "O",
          "element": "O",
          "coord": [
            0.3573000133037567,
            -2.528899908065796,
            -2.756500005722046
          ]
        },
        {
          "atom_index": 300,
          "name": "CB",
          "element": "C",
          "coord": [
            0.20149999856948853,
            -2.8208999633789062,
            -2.6881000995635986
          ]
        },
        {
          "atom_index": 301,
          "name": "CG",
          "element": "C",
          "coord": [
            0.1703999936580658,
            -2.9381000995635986,
            -2.5894999504089355
          ]
        },
        {
          "atom_index": 302,
          "name": "CD",
          "element": "C",
          "coord": [
            0.02979999966919422,
            -2.996000051498413,
            -2.6057000160217285
          ]
        },
        {
          "atom_index": 303,
          "name": "OE1",
          "element": "O",
          "coord": [
            -0.008100000210106373,
            -3.043299913406372,
            -2.7135000228881836
          ]
        },
        {
          "atom_index": 304,
          "name": "NE2",
          "element": "N",
          "coord": [
            -0.04809999838471413,
            -2.9921998977661133,
            -2.4976000785827637
          ]
        }
      ]
    },
    {
      "id": "L:42",
      "chain": "L",
      "resseq": 42,
      "icode": "",
      "resname": "ALA",
      "hetflag": " ",
      "sasa": 0.0,
      "atoms": [
        {
          "atom_index": 305,
          "name": "N",
          "element": "N",
          "coord": [
            0.4519999921321869,
            -2.711899995803833,
            -2.8578999042510986
          ]
        },
        {
          "atom_index": 306,
          "name": "CA",
          "element": "C",
          "coord": [
            0.5038999915122986,
            -2.6461000442504883,
            -2.9749999046325684
          ]
        },
        {
          "atom_index": 307,
          "name": "C",
          "element": "C",
          "coord": [
            0.3864000141620636,
            -2.598099946975708,
            -3.0608999729156494
          ]
        },
        {
          "atom_index": 308,
          "name": "O",
          "element": "O",
          "coord": [
            0.27869999408721924,
            -2.6579999923706055,
            -3.0576999187469482
          ]
        },
        {
          "atom_index": 309,
          "name": "CB",
          "element": "C",
          "coord": [
            0.5895000100135803,
            -2.7444000244140625,
            -3.053499937057495
          ]
        }
      ]
    },
    {
      "id": "L:43",
      "chain": "L",
      "resseq": 43,
      "icode": "",
      "resname": "PRO",
      "hetflag": " ",
      "sasa": 0.0,
      "atoms": [
        {
          "atom_index": 310,
          "name": "N",
          "element": "N",
          "coord": [
            0.4050999879837036,
            -2.4907000064849854,
            -3.137399911880493
          ]
        },
        {
          "atom_index": 311,
          "name": "CA",
          "element": "C",
          "coord": [
            0.2994000017642975,
            -2.4542999267578125,
            -3.2363998889923096
          ]
        },
        {
          "atom_index": 312,
          "name": "C",
          "element": "C",
          "coord": [
            0.2775999903678894,
            -2.563999891281128,
            -3.339400053024292
          ]
        },
        {
          "atom_index": 313,
          "name": "O",
          "element": "O",
          "coord": [
            0.3691999912261963,
            -2.637399911880493,
            -3.3671000003814697
          ]
        },
        {
          "atom_index": 314,
          "name": "CB",
          "element": "C",
          "coord": [
            0.353300005197525,
            -2.32450008392334,
            -3.3020999431610107
          ]
        },
        {
          "atom_index": 315,
          "name": "CG",
          "element": "C",
          "coord": [
            0.4578999876976013,
            -2.2708001136779785,
            -3.1963000297546387
          ]
        },
        {
          "atom_index": 316,
          "name": "CD",
          "element": "C",
          "coord": [
            0.5188999772071838,
            -2.39739990234375,
            -3.1394999027252197
          ]
        }
      ]
    },
    {
      "id": "L:44",
      "chain": "L",
      "resseq": 44,
      "icode": "",
      "resname": "VAL",
      "hetflag": " ",
      "sasa": 0.0,
      "atoms": [
        {
          "atom_index": 317,
          "name": "N",
          "element": "N",
          "coord": [
            0.15559999644756317,
            -2.5736000537872314,
            -3.3945999145507812
          ]
        },
        {
          "atom_index": 318,
          "name": "CA",
          "element": "C",
          "coord": [
            0.12229999899864197,
            -2.6726999282836914,
            -3.497999906539917
          ]
        },
        {
          "atom_index": 319,
          "name": "C",
          "element": "C",
          "coord": [
            0.0608999989926815,
            -2.5929999351501465,
            -3.612499952316284
          ]
        },
        {
          "atom_index": 320,
          "name": "O",
          "element": "O",
          "coord": [
            -0.025599999353289604,
            -2.5102999210357666,
            -3.589200019836426
          ]
        },
        {
          "atom_index": 321,
          "name": "CB",
          "element": "C",
          "coord": [
            0.01979999989271164,
            -2.7797000408172607,
            -3.451900005340576
          ]
        },
        {
          "atom_index": 322,
          "name": "CG1",
          "element": "C",
          "coord": [
            -0.026200000196695328,
            -2.867500066757202,
            -3.5725998878479004
          ]
        },
        {
          "atom_index": 323,
          "name": "CG2",
          "element": "C",
          "coord": [
            0.07779999822378159,
            -2.868000030517578,
            -3.3401999473571777
          ]
        }
      ]
    },
    {
      "id": "L:45",
      "chain": "L",
      "resseq": 45,
      "icode": "",
      "resname": "LEU",
      "hetflag": " ",
      "sasa": 0.0,
      "atoms": [
        {
          "atom_index": 324,
          "name": "N",
          "element": "N",
          "coord": [
            0.1054999977350235,
            -2.617799997329712,
            -3.7348999977111816
          ]
        },
        {
          "atom_index": 325,
          "name": "CA",
          "element": "C",
          "coord": [
            0.04910000041127205,
            -2.546600103378296,
            -3.8501999378204346
          ]
        },
        {
          "atom_index": 326,
          "name": "C",
          "element": "C",
          "coord": [
            -0.0917000025510788,
            -2.5929999351501465,
            -3.8833999633789062
          ]
        },
        {
          "atom_index": 327,
          "name": "O",
          "element": "O",
          "coord": [
            -0.11550000309944153,
            -2.7137999534606934,
            -3.8940999507904053
          ]
        },
        {
          "atom_index": 328,
          "name": "CB",
          "element": "C",
          "coord": [
            0.14079999923706055,
            -2.5653998851776123,
            -3.970599889755249
          ]
        },
        {
          "atom_index": 329,
          "name": "CG",
          "element": "C",
          "coord": [
            0.09799999743700027,
            -2.504300117492676,
            -4.1020002365112305
          ]
        },
        {
          "atom_index": 330,
          "name": "CD1",
          "element": "C",
          "coord": [
            0.13510000705718994,
            -2.358299970626831,
            -4.100200176239014
          ]
        },
        {
          "atom_index": 331,
          "name": "CD2",
          "element": "C",
          "coord": [
            0.17110000550746918,
            -2.580199956893921,
            -4.215199947357178
          ]
        }
      ]
    },
    {
      "id": "L:46",
      "chain": "L",
      "resseq": 46,
      "icode": "",
      "resname": "VAL",
      "hetflag": " ",
      "sasa": 0.0,
      "atoms": [
        {
          "atom_index": 332,
          "name": "N",
          "element": "N",
          "coord": [
            -0.18700000643730164,
            -2.4999001026153564,
            -3.9003000259399414
          ]
        },
        {
          "atom_index": 333,
          "name": "CA",
          "element": "C",
          "coord": [
            -0.32359999418258667,
            -2.547100067138672,
            -3.9340999126434326
          ]
        },
        {
          "atom_index": 334,
          "name": "C",
          "element": "C",
          "coord": [
            -0.3702999949455261,
            -2.5053000450134277,
            -4.073699951171875
          ]
        },
        {
          "atom_index": 335,
          "name": "O",
          "element": "O",
          "coord": [
            -0.4546999931335449,
            -2.5710999965667725,
            -4.129300117492676
          ]
        },
        {
          "atom_index": 336,
          "name": "CB",
          "element": "C",
          "coord": [
            -0.4309999942779541,
            -2.511199951171875,
            -3.8304998874664307
          ]
        },
        {
          "atom_index": 337,
          "name": "CG1",
          "element": "C",
          "coord": [
            -0.40119999647140503,
            -2.5759999752044678,
            -3.692500114440918
          ]
        },
        {
          "atom_index": 338,
          "name": "CG2",
          "element": "C",
          "coord": [
            -0.4453999996185303,
            -2.358299970626831,
            -3.815500020980835
          ]
        }
      ]
    },
    {
      "id": "L:47",
      "chain": "L",
      "resseq": 47,
      "icode": "",
      "resname": "ILE",
      "hetflag": " ",
      "sasa": 0.0,
      "atoms": [
        {
          "atom_index": 339,
          "name": "N",
          "element": "N",
          "coord": [
            -0.31380000710487366,
            -2.3966000080108643,
            -4.126399993896484
          ]
        },
        {
          "atom_index": 340,
          "name": "CA",
          "element": "C",
          "coord": [
            -0.34299999475479126,
            -2.3422000408172607,
            -4.257599830627441
          ]
        },
        {
          "atom_index": 341,
          "name": "C",
          "element": "C",
          "coord": [
            -0.2150000035762787,
            -2.281100034713745,
            -4.304900169372559
          ]
        },
        {
          "atom_index": 342,
          "name": "O",
          "element": "O",
          "coord": [
            -0.149399995803833,
            -2.213200092315674,
            -4.226399898529053
          ]
        },
        {
          "atom_index": 343,
          "name": "CB",
          "element": "C",
          "coord": [
            -0.4505000114440918,
            -2.226300001144409,
            -4.247300148010254
          ]
        },
        {
          "atom_index": 344,
          "name": "CG1",
          "element": "C",
          "coord": [
            -0.5861999988555908,
            -2.2827000617980957,
            -4.20389986038208
          ]
        },
        {
          "atom_index": 345,
          "name": "CG2",
          "element": "C",
          "coord": [
            -0.4758000075817108,
            -2.1470000743865967,
            -4.382900238037109
          ]
        },
        {
          "atom_index": 346,
          "name": "CD1",
          "element": "C",
          "coord": [
            -0.6491000056266785,
            -2.387399911880493,
            -4.302199840545654
          ]
        }
      ]
    },
    {
      "id": "L:48",
      "chain": "L",
      "resseq": 48,
      "icode": "",
      "resname": "TYR",
      "hetflag": " ",
      "sasa": 0.3468284606933594,
      "atoms": [
        {
          "atom_index": 347,
          "name": "N",
          "element": "N",
          "coord": [
            -0.17839999496936798,
            -2.303999900817871,
            -4.43179988861084
          ]
        },
        {
          "atom_index": 348,
          "name": "CA",
          "element": "C",
          "coord": [
            -0.07010000199079514,
            -2.2286999225616455,
            -4.492000102996826
          ]
        },
        {
          "atom_index": 349,
          "name": "C",
          "element": "C",
          "coord": [
            -0.10270000249147415,
            -2.1695001125335693,
            -4.626699924468994
          ]
        },
        {
          "atom_index": 350,
          "name": "O",
          "element": "O",
          "coord": [
            -0.1965000033378601,
            -2.2121999263763428,
            -4.69290018081665
          ]
        },
        {
          "atom_index": 351,
          "name": "CB",
          "element": "C",
          "coord": [
            0.053700000047683716,
            -2.3171000480651855,
            -4.506800174713135
          ]
        },
        {
          "atom_index": 352,
          "name": "CG",
          "element": "C",
          "coord": [
            0.033799998462200165,
            -2.4347000122070312,
            -4.598499774932861
          ]
        },
        {
          "atom_index": 353,
          "name": "CD1",
          "element": "C",
          "coord": [
            -0.03790000081062317,
            -2.5443999767303467,
            -4.557799816131592
          ]
        },
        {
          "atom_index": 354,
          "name": "CD2",
          "element": "C",
          "coord": [
            0.08730000257492065,
            -2.4354000091552734,
            -4.72599983215332
          ]
        },
        {
          "atom_index": 355,
          "name": "CE1",
          "element": "C",
          "coord": [
            -0.05700000002980232,
            -2.6528000831604004,
            -4.640100002288818
          ]
        },
        {
          "atom_index": 356,
          "name": "CE2",
          "element": "C",
          "coord": [
            0.06930000334978104,
            -2.5436999797821045,
            -4.810800075531006
          ]
        },
        {
          "atom_index": 357,
          "name": "CZ",
          "element": "C",
          "coord": [
            -0.0035000001080334187,
            -2.651900053024292,
            -4.765900135040283
          ]
        },
        {
          "atom_index": 358,
          "name": "OH",
          "element": "O",
          "coord": [
            -0.022199999541044235,
            -2.75819993019104,
            -4.8471999168396
          ]
        }
      ]
    },
    {
      "id": "L:49",
      "chain": "L",
      "resseq": 49,
      "icode": "",
      "resname": "ASP",
      "hetflag": " ",
      "sasa": 0.0,
      "atoms": [
        {
          "atom_index": 359,
          "name": "N",
          "element": "N",
          "coord": [
            -0.02319999970495701,
            -2.0697999000549316,
            -4.666600227355957
          ]
        },
        {
          "atom_index": 360,
          "name": "CA",
          "element": "C",
          "coord": [
            -0.04089999943971634,
            -2.00570011138916,
            -4.796800136566162
          ]
        },
        {
          "atom_index": 361,
          "name": "C",
          "element": "C",
          "coord": [
            -0.1889999955892563,
            -1.9565999507904053,
            -4.811800003051758
          ]
        },
        {
          "atom_index": 362,
          "name": "O",
          "element": "O",
          "coord": [
            -0.2563000023365021,
            -1.9842000007629395,
            -4.911499977111816
          ]
        },
        {
          "atom_index": 363,
          "name": "CB",
          "element": "C",
          "coord": [
            0.0020000000949949026,
            -2.1031999588012695,
            -4.910799980163574
          ]
        },
        {
          "atom_index": 364,
          "name": "CG",
          "element": "C",
          "coord": [
            0.15479999780654907,
            -2.1238999366760254,
            -4.919600009918213
          ]
        },
        {
          "atom_index": 365,
          "name": "OD1",
          "element": "O",
          "coord": [
            0.23360000550746918,
            -2.0416998863220215,
            -4.865099906921387
          ]
        },
        {
          "atom_index": 366,
          "name": "OD2",
          "element": "O",
          "coord": [
            0.19529999792575836,
            -2.22379994392395,
            -4.981800079345703
          ]
        }
      ]
    },
    {
      "id": "L:50",
      "chain": "L",
      "resseq": 50,
      "icode": "",
      "resname": "ASP",
      "hetflag": " ",
      "sasa": 0.0,
      "atoms": [
        {
          "atom_index": 367,
          "name": "N",
          "element": "N",
          "coord": [
            -0.23589999973773956,
            -1.8839000463485718,
            -4.71019983291626
          ]
        },
        {
          "atom_index": 368,
          "name": "CA",
          "element": "C",
          "coord": [
            -0.3723999857902527,
            -1.8221999406814575,
            -4.701399803161621
          ]
        },
        {
          "atom_index": 369,
          "name": "C",
          "element": "C",
          "coord": [
            -0.4867999851703644,
            -1.9200999736785889,
            -4.668900012969971
          ]
        },
        {
          "atom_index": 370,
          "name": "O",
          "element": "O",
          "coord": [
            -0.5673999786376953,
            -1.8920999765396118,
            -4.580999851226807
          ]
        },
        {
          "atom_index": 371,
          "name": "CB",
          "element": "C",
          "coord": [
            -0.4115999937057495,
            -1.7386000156402588,
            -4.825099945068359
          ]
        },
        {
          "atom_index": 372,
          "name": "CG",
          "element": "C",
          "coord": [
            -0.3093000054359436,
            -1.6353000402450562,
            -4.862800121307373
          ]
        },
        {
          "atom_index": 373,
          "name": "OD1",
          "element": "O",
          "coord": [
            -0.23960000276565552,
            -1.5865000486373901,
            -4.773200035095215
          ]
        },
        {
          "atom_index": 374,
          "name": "OD2",
          "element": "O",
          "coord": [
            -0.2980000078678131,
            -1.6018999814987183,
            -4.983799934387207
          ]
        }
      ]
    },
    {
      "id": "L:51",
      "chain": "L",
      "resseq": 51,
      "icode": "",
      "resname": "ASN",
      "hetflag": " ",
      "sasa": 2.0573718547821045,
      "atoms": [
        {
          "atom_index": 375,
          "name": "N",
          "element": "N",
          "coord": [
            -0.49549999833106995,
            -2.033900022506714,
            -4.738500118255615
          ]
        },
        {
          "atom_index": 376,
          "name": "CA",
          "element": "C",
          "coord": [
            -0.6166999936103821,
            -2.1191000938415527,
            -4.729400157928467
          ]
        },
        {
          "atom_index": 377,
          "name": "C",
          "element": "C",
          "coord": [
            -0.5924000144004822,
            -2.2681000232696533,
            -4.746399879455566
          ]
        },
        {
          "atom_index": 378,
          "name": "O",
          "element": "O",
          "coord": [
            -0.6863999962806702,
            -2.3473000526428223,
            -4.749800205230713
          ]
        },
        {
          "atom_index": 379,
          "name": "CB",
          "element": "C",
          "coord": [
            -0.7267000079154968,
            -2.065999984741211,
            -4.8246002197265625
          ]
        },
        {
          "atom_index": 380,
          "name": "CG",
          "element": "C",
          "coord": [
            -0.6848000288009644,
            -2.06850004196167,
            -4.9730000495910645
          ]
        },
        {
          "atom_index": 381,
          "name": "OD1",
          "element": "O",
          "coord": [
            -0.5728999972343445,
            -2.102099895477295,
            -5.006199836730957
          ]
        },
        {
          "atom_index": 382,
          "name": "ND2",
          "element": "N",
          "coord": [
            -0.7759000062942505,
            -2.0329999923706055,
            -5.060200214385986
          ]
        }
      ]
    },
    {
      "id": "L:52",
      "chain": "L",
      "resseq": 52,
      "icode": "",
      "resname": "ASP",
      "hetflag": " ",
      "sasa": 1.7656720876693726,
      "atoms": [
        {
          "atom_index": 383,
          "name": "N",
          "element": "N",
          "coord": [
            -0.46639999747276306,
            -2.309999942779541,
            -4.756800174713135
          ]
        },
        {
          "atom_index": 384,
          "name": "CA",
          "element": "C",
          "coord": [
            -0.4399999976158142,
            -2.4560999870300293,
            -4.774799823760986
          ]
        },
        {
          "atom_index": 385,
          "name": "C",
          "element": "C",
          "coord": [
            -0.42750000953674316,
            -2.529099941253662,
            -4.64139986038208
          ]
        },
        {
          "atom_index": 386,
          "name": "O",
          "element": "O",
          "coord": [
            -0.38089999556541443,
            -2.470400094985962,
            -4.543499946594238
          ]
        },
        {
          "atom_index": 387,
          "name": "CB",
          "element": "C",
          "coord": [
            -0.31189998984336853,
            -2.4774999618530273,
            -4.856100082397461
          ]
        },
        {
          "atom_index": 388,
          "name": "CG",
          "element": "C",
          "coord": [
            -0.33059999346733093,
            -2.4398000240325928,
            -5.003399848937988
          ]
        },
        {
          "atom_index": 389,
          "name": "OD1",
          "element": "O",
          "coord": [
            -0.43700000643730164,
            -2.475100040435791,
            -5.061100006103516
          ]
        },
        {
          "atom_index": 390,
          "name": "OD2",
          "element": "O",
          "coord": [
            -0.24130000174045563,
            -2.3761000633239746,
            -5.060400009155273
          ]
        }
      ]
    },
    {
      "id": "L:53",
      "chain": "L",
      "resseq": 53,
      "icode": "",
      "resname": "ARG",
      "hetflag": " ",
      "sasa": 0.0,
      "atoms": [
        {
          "atom_index": 391,
          "name": "N",
          "element": "N",
          "coord": [
            -0.4681999981403351,
            -2.655100107192993,
            -4.637599945068359
          ]
        },
        {
          "atom_index": 392,
          "name": "CA",
          "element": "C",
          "coord": [
            -0.47200000286102295,
            -2.7300000190734863,
            -4.513599872589111
          ]
        },
        {
          "atom_index": 393,
          "name": "C",
          "element": "C",
          "coord": [
            -0.37720000743865967,
            -2.8501999378204346,
            -4.517499923706055
          ]
        },
        {
          "atom_index": 394,
          "name": "O",
          "element": "O",
          "coord": [
            -0.3894999921321869,
            -2.933500051498413,
            -4.6057000160217285
          ]
        },
        {
          "atom_index": 395,
          "name": "CB",
          "element": "C",
          "coord": [
            -0.6172000169754028,
            -2.7709999084472656,
            -4.482100009918213
          ]
        },
        {
          "atom_index": 396,
          "name": "CG",
          "element": "C",
          "coord": [
            -0.632099986076355,
            -2.863100051879883,
            -4.363900184631348
          ]
        },
        {
          "atom_index": 397,
          "name": "CD",
          "element": "C",
          "coord": [
            -0.7760999798774719,
            -2.8712000846862793,
            -4.3105998039245605
          ]
        },
        {
          "atom_index": 398,
          "name": "NE",
          "element": "N",
          "coord": [
            -0.8684999942779541,
            -2.803100109100342,
            -4.398499965667725
          ]
        },
        {
          "atom_index": 399,
          "name": "CZ",
          "element": "C",
          "coord": [
            -0.9340999722480774,
            -2.8624000549316406,
            -4.496600151062012
          ]
        },
        {
          "atom_index": 400,
          "name": "NH1",
          "element": "N",
          "coord": [
            -0.9174000024795532,
            -2.993000030517578,
            -4.519499778747559
          ]
        },
        {
          "atom_index": 401,
          "name": "NH2",
          "element": "N",
          "coord": [
            -1.0161000490188599,
            -2.7899999618530273,
            -4.570700168609619
          ]
        }
      ]
    },
    {
      "id": "L:54",
      "chain": "L",
      "resseq": 54,
      "icode": "",
      "resname": "PRO",
      "hetflag": " ",
      "sasa": 0.0,
      "atoms": [
        {
          "atom_index": 402,
          "name": "N",
          "element": "N",
          "coord": [
            -0.2809999883174896,
            -2.8592000007629395,
            -4.420400142669678
          ]
        },
        {
          "atom_index": 403,
          "name": "CA",
          "element": "C",
          "coord": [
            -0.1941000074148178,
            -2.976900100708008,
            -4.412099838256836
          ]
        },
        {
          "atom_index": 404,
          "name": "C",
          "element": "C",
          "coord": [
            -0.2838999927043915,
            -3.0977001190185547,
            -4.390200138092041
          ]
        },
        {
          "atom_index": 405,
          "name": "O",
          "element": "O",
          "coord": [
            -0.39239999651908875,
            -3.081899881362915,
            -4.335899829864502
          ]
        },
        {
          "atom_index": 406,
          "name": "CB",
          "element": "C",
          "coord": [
            -0.1137000024318695,
            -2.954400062561035,
            -4.282400131225586
          ]
        },
        {
          "atom_index": 407,
          "name": "CG",
          "element": "C",
          "coord": [
            -0.1216999962925911,
            -2.8069000244140625,
            -4.254300117492676
          ]
        },
        {
          "atom_index": 408,
          "name": "CD",
          "element": "C",
          "coord": [
            -0.25110000371932983,
            -2.7588999271392822,
            -4.3155999183654785
          ]
        }
      ]
    },
    {
      "id": "L:55",
      "chain": "L",
      "resseq": 55,
      "icode": "",
      "resname": "SER",
      "hetflag": " ",
      "sasa": 2.4103469848632812,
      "atoms": [
        {
          "atom_index": 409,
          "name": "N",
          "element": "N",
          "coord": [
            -0.2401999980211258,
            -3.2160000801086426,
            -4.431300163269043
          ]
        },
        {
          "atom_index": 410,
          "name": "CA",
          "element": "C",
          "coord": [
            -0.3203999996185303,
            -3.335400104522705,
            -4.412799835205078
          ]
        },
        {
          "atom_index": 411,
          "name": "C",
          "element": "C",
          "coord": [
            -0.3125999867916107,
            -3.3673999309539795,
            -4.265399932861328
          ]
        },
        {
          "atom_index": 412,
          "name": "O",
          "element": "O",
          "coord": [
            -0.20749999582767487,
            -3.3512001037597656,
            -4.203499794006348
          ]
        },
        {
          "atom_index": 413,
          "name": "CB",
          "element": "C",
          "coord": [
            -0.2671999931335449,
            -3.452399969100952,
            -4.498000144958496
          ]
        },
        {
          "atom_index": 414,
          "name": "OG",
          "element": "O",
          "coord": [
            -0.1428000032901764,
            -3.5007998943328857,
            -4.449999809265137
          ]
        }
      ]
    },
    {
      "id": "L:56",
      "chain": "L",
      "resseq": 56,
      "icode": "",
      "resname": "GLY",
      "hetflag": " ",
      "sasa": 0.5140405893325806,
      "atoms": [
        {
          "atom_index": 415,
          "name": "N",
          "element": "N",
          "coord": [
            -0.4226999878883362,
            -3.4126999378204346,
            -4.208600044250488
          ]
        },
        {
          "atom_index": 416,
          "name": "CA",
          "element": "C",
          "coord": [
            -0.427700012922287,
            -3.433199882507324,
            -4.0644001960754395
          ]
        },
        {
          "atom_index": 417,
          "name": "C",
          "element": "C",
          "coord": [
            -0.5048999786376953,
            -3.3239998817443848,
            -3.9928998947143555
          ]
        },
        {
          "atom_index": 418,
          "name": "O",
          "element": "O",
          "coord": [
            -0.5509999990463257,
            -3.345599889755249,
            -3.8812999725341797
          ]
        }
      ]
    },
    {
      "id": "L:57",
      "chain": "L",
      "resseq": 57,
      "icode": "",
      "resname": "ILE",
      "hetflag": " ",
      "sasa": 0.0,
      "atoms": [
        {
          "atom_index": 419,
          "name": "N",
          "element": "N",
          "coord": [
            -0.5189999938011169,
            -3.2070999145507812,
            -4.05620002746582
          ]
        },
        {
          "atom_index": 420,
          "name": "CA",
          "element": "C",
          "coord": [
            -0.5925999879837036,
            -3.0966999530792236,
            -3.9955999851226807
          ]
        },
        {
          "atom_index": 421,
          "name": "C",
          "element": "C",
          "coord": [
            -0.7425000071525574,
            -3.110300064086914,
            -4.029799938201904
          ]
        },
        {
          "atom_index": 422,
          "name": "O",
          "element": "O",
          "coord": [
            -0.7784000039100647,
            -3.1117000579833984,
            -4.147200107574463
          ]
        },
        {
          "atom_index": 423,
          "name": "CB",
          "element": "C",
          "coord": [
            -0.5358999967575073,
            -2.9553000926971436,
            -4.039100170135498
          ]
        },
        {
          "atom_index": 424,
          "name": "CG1",
          "element": "C",
          "coord": [
            -0.39070001244544983,
            -2.936300039291382,
            -3.9941000938415527
          ]
        },
        {
          "atom_index": 425,
          "name": "CG2",
          "element": "C",
          "coord": [
            -0.6216999888420105,
            -2.8410000801086426,
            -3.986599922180176
          ]
        },
        {
          "atom_index": 426,
          "name": "CD1",
          "element": "C",
          "coord": [
            -0.36550000309944153,
            -2.9611001014709473,
            -3.843400001525879
          ]
        }
      ]
    },
    {
      "id": "L:58",
      "chain": "L",
      "resseq": 58,
      "icode": "",
      "resname": "PRO",
      "hetflag": " ",
      "sasa": 0.03226546198129654,
      "atoms": [
        {
          "atom_index": 427,
          "name": "N",
          "element": "N",
          "coord": [
            -0.8300999999046326,
            -3.120300054550171,
            -3.927299976348877
          ]
        },
        {
          "atom_index": 428,
          "name": "CA",
          "element": "C",
          "coord": [
            -0.9757999777793884,
            -3.1317999362945557,
            -3.947999954223633
          ]
        },
        {
          "atom_index": 429,
          "name": "C",
          "element": "C",
          "coord": [
            -1.0255000591278076,
            -3.030100107192993,
            -4.048699855804443
          ]
        },
        {
          "atom_index": 430,
          "name": "O",
          "element": "O",
          "coord": [
            -0.9750999808311462,
            -2.91729998588562,
            -4.050099849700928
          ]
        },
        {
          "atom_index": 431,
          "name": "CB",
          "element": "C",
          "coord": [
            -1.0324000120162964,
            -3.094899892807007,
            -3.811000108718872
          ]
        },
        {
          "atom_index": 432,
          "name": "CG",
          "element": "C",
          "coord": [
            -0.926800012588501,
            -3.133500099182129,
            -3.7156999111175537
          ]
        },
        {
          "atom_index": 433,
          "name": "CD",
          "element": "C",
          "coord": [
            -0.7950999736785889,
            -3.1214001178741455,
            -3.7844998836517334
          ]
        }
      ]
    },
    {
      "id": "L:59",
      "chain": "L",
      "resseq": 59,
      "icode": "",
      "resname": "GLU",
      "hetflag": " ",
      "sasa": 8.009319305419922,
      "atoms": [
        {
          "atom_index": 434,
          "name": "N",
          "element": "N",
          "coord": [
            -1.1226999759674072,
            -3.06850004196167,
            -4.131800174713135
          ]
        },
        {
          "atom_index": 435,
          "name": "CA",
          "element": "C",
          "coord": [
            -1.183500051498413,
            -2.9765000343322754,
            -4.23199987411499
          ]
        },
        {
          "atom_index": 436,
          "name": "C",
          "element": "C",
          "coord": [
            -1.253000020980835,
            -2.8505001068115234,
            -4.177000045776367
          ]
        },
        {
          "atom_index": 437,
          "name": "O",
          "element": "O",
          "coord": [
            -1.280500054359436,
            -2.756200075149536,
            -4.252399921417236
          ]
        },
        {
          "atom_index": 438,
          "name": "CB",
          "element": "C",
          "coord": [
            -1.2848999500274658,
            -3.05049991607666,
            -4.318900108337402
          ]
        },
        {
          "atom_index": 439,
          "name": "CG",
          "element": "C",
          "coord": [
            -1.2281999588012695,
            -3.143199920654297,
            -4.422999858856201
          ]
        },
        {
          "atom_index": 440,
          "name": "CD",
          "element": "C",
          "coord": [
            -1.330199956893921,
            -3.170099973678589,
            -4.5329999923706055
          ]
        },
        {
          "atom_index": 441,
          "name": "OE1",
          "element": "O",
          "coord": [
            -1.2936999797821045,
            -3.1610000133514404,
            -4.652699947357178
          ]
        },
        {
          "atom_index": 442,
          "name": "OE2",
          "element": "O",
          "coord": [
            -1.447100043296814,
            -3.2004001140594482,
            -4.499100208282471
          ]
        }
      ]
    },
    {
      "id": "L:60",
      "chain": "L",
      "resseq": 60,
      "icode": "",
      "resname": "ARG",
      "hetflag": " ",
      "sasa": 0.0,
      "atoms": [
        {
          "atom_index": 443,
          "name": "N",
          "element": "N",
          "coord": [
            -1.282099962234497,
            -2.8469998836517334,
            -4.047100067138672
          ]
        },
        {
          "atom_index": 444,
          "name": "CA",
          "element": "C",
          "coord": [
            -1.3417999744415283,
            -2.724600076675415,
            -3.990600109100342
          ]
        },
        {
          "atom_index": 445,
          "name": "C",
          "element": "C",
          "coord": [
            -1.250499963760376,
            -2.604099988937378,
            -3.9928998947143555
          ]
        },
        {
          "atom_index": 446,
          "name": "O",
          "element": "O",
          "coord": [
            -1.3004000186920166,
            -2.4918999671936035,
            -3.9904000759124756
          ]
        },
        {
          "atom_index": 447,
          "name": "CB",
          "element": "C",
          "coord": [
            -1.3948999643325806,
            -2.7446000576019287,
            -3.849299907684326
          ]
        },
        {
          "atom_index": 448,
          "name": "CG",
          "element": "C",
          "coord": [
            -1.2910000085830688,
            -2.7808001041412354,
            -3.744499921798706
          ]
        },
        {
          "atom_index": 449,
          "name": "CD",
          "element": "C",
          "coord": [
            -1.3588000535964966,
            -2.798799991607666,
            -3.6071999073028564
          ]
        },
        {
          "atom_index": 450,
          "name": "NE",
          "element": "N",
          "coord": [
            -1.2626999616622925,
            -2.8422000408172607,
            -3.504499912261963
          ]
        },
        {
          "atom_index": 451,
          "name": "CZ",
          "element": "C",
          "coord": [
            -1.232200026512146,
            -2.9704999923706055,
            -3.4823999404907227
          ]
        },
        {
          "atom_index": 452,
          "name": "NH1",
          "element": "N",
          "coord": [
            -1.145300030708313,
            -3.0030999183654785,
            -3.3887999057769775
          ]
        },
        {
          "atom_index": 453,
          "name": "NH2",
          "element": "N",
          "coord": [
            -1.2893999814987183,
            -3.0671000480651855,
            -3.554800033569336
          ]
        }
      ]
    },
    {
      "id": "L:61",
      "chain": "L",
      "resseq": 61,
      "icode": "",
      "resname": "PHE",
      "hetflag": " ",
      "sasa": 0.0,
      "atoms": [
        {
          "atom_index": 454,
          "name": "N",
          "element": "N",
          "coord": [
            -1.1181999444961548,
            -2.6243999004364014,
            -3.9976000785827637
          ]
        },
        {
          "atom_index": 455,
          "name": "CA",
          "element": "C",
          "coord": [
            -1.0252000093460083,
            -2.509500026702881,
            -4.012700080871582
          ]
        },
        {
          "atom_index": 456,
          "name": "C",
          "element": "C",
          "coord": [
            -1.0164999961853027,
            -2.4586000442504883,
            -4.154600143432617
          ]
        },
        {
          "atom_index": 457,
          "name": "O",
          "element": "O",
          "coord": [
            -0.9829000234603882,
            -2.534899950027466,
            -4.2453999519348145
          ]
        },
        {
          "atom_index": 458,
          "name": "CB",
          "element": "C",
          "coord": [
            -0.8863000273704529,
            -2.5499000549316406,
            -3.969899892807007
          ]
        },
        {
          "atom_index": 459,
          "name": "CG",
          "element": "C",
          "coord": [
            -0.8723999857902527,
            -2.5741000175476074,
            -3.822000026702881
          ]
        },
        {
          "atom_index": 460,
          "name": "CD1",
          "element": "C",
          "coord": [
            -0.8902000188827515,
            -2.7014000415802,
            -3.768199920654297
          ]
        },
        {
          "atom_index": 461,
          "name": "CD2",
          "element": "C",
          "coord": [
            -0.8411999940872192,
            -2.468600034713745,
            -3.7363998889923096
          ]
        },
        {
          "atom_index": 462,
          "name": "CE1",
          "element": "C",
          "coord": [
            -0.876800000667572,
            -2.7221999168395996,
            -3.63070011138916
          ]
        },
        {
          "atom_index": 463,
          "name": "CE2",
          "element": "C",
          "coord": [
            -0.8274999856948853,
            -2.488100051879883,
            -3.5980000495910645
          ]
        },
        {
          "atom_index": 464,
          "name": "CZ",
          "element": "C",
          "coord": [
            -0.845300018787384,
            -2.6147000789642334,
            -3.5455000400543213
          ]
        }
      ]
    },
    {
      "id": "L:62",
      "chain": "L",
      "resseq": 62,
      "icode": "",
      "resname": "SER",
      "hetflag": " ",
      "sasa": 0.03152985870838165,
      "atoms": [
        {
          "atom_index": 465,
          "name": "N",
          "element": "N",
          "coord": [
            -1.0460000038146973,
            -2.3303000926971436,
            -4.17549991607666
          ]
        },
        {
          "atom_index": 466,
          "name": "CA",
          "element": "C",
          "coord": [
            -1.027400016784668,
            -2.272700071334839,
            -4.307199954986572
          ]
        },
        {
          "atom_index": 467,
          "name": "C",
          "element": "C",
          "coord": [
            -0.9664000272750854,
            -2.1338000297546387,
            -4.299200057983398
          ]
        },
        {
          "atom_index": 468,
          "name": "O",
          "element": "O",
          "coord": [
            -0.9702000021934509,
            -2.069700002670288,
            -4.193999767303467
          ]
        },
        {
          "atom_index": 469,
          "name": "CB",
          "element": "C",
          "coord": [
            -1.1608999967575073,
            -2.2706000804901123,
            -4.384900093078613
          ]
        },
        {
          "atom_index": 470,
          "name": "OG",
          "element": "O",
          "coord": [
            -1.2371000051498413,
            -2.1563000679016113,
            -4.348499774932861
          ]
        }
      ]
    },
    {
      "id": "L:63",
      "chain": "L",
      "resseq": 63,
      "icode": "",
      "resname": "GLY",
      "hetflag": " ",
      "sasa": 0.0,
      "atoms": [
        {
          "atom_index": 471,
          "name": "N",
          "element": "N",
          "coord": [
            -0.9099000096321106,
            -2.0859999656677246,
            -4.409999847412109
          ]
        },
        {
          "atom_index": 472,
          "name": "CA",
          "element": "C",
          "coord": [
            -0.8481000065803528,
            -1.9545999765396118,
            -4.407199859619141
          ]
        },
        {
          "atom_index": 473,
          "name": "C",
          "element": "C",
          "coord": [
            -0.8837000131607056,
            -1.8588000535964966,
            -4.520100116729736
          ]
        },
        {
          "atom_index": 474,
          "name": "O",
          "element": "O",
          "coord": [
            -0.9352999925613403,
            -1.8976000547409058,
            -4.6265997886657715
          ]
        }
      ]
    },
    {
      "id": "L:64",
      "chain": "L",
      "resseq": 64,
      "icode": "",
      "resname": "SER",
      "hetflag": " ",
      "sasa": 0.03152985870838165,
      "atoms": [
        {
          "atom_index": 475,
          "name": "N",
          "element": "N",
          "coord": [
            -0.8557000160217285,
            -1.7310999631881714,
            -4.4980998039245605
          ]
        },
        {
          "atom_index": 476,
          "name": "CA",
          "element": "C",
          "coord": [
            -0.8842999935150146,
            -1.6306999921798706,
            -4.600599765777588
          ]
        },
        {
          "atom_index": 477,
          "name": "C",
          "element": "C",
          "coord": [
            -0.786899983882904,
            -1.520799994468689,
            -4.588200092315674
          ]
        },
        {
          "atom_index": 478,
          "name": "O",
          "element": "O",
          "coord": [
            -0.733299970626831,
            -1.4982000589370728,
            -4.479100227355957
          ]
        },
        {
          "atom_index": 479,
          "name": "CB",
          "element": "C",
          "coord": [
            -1.024399995803833,
            -1.5712000131607056,
            -4.572400093078613
          ]
        },
        {
          "atom_index": 480,
          "name": "OG",
          "element": "O",
          "coord": [
            -1.0580999851226807,
            -1.4768999814987183,
            -4.67140007019043
          ]
        }
      ]
    },
    {
      "id": "L:65",
      "chain": "L",
      "resseq": 65,
      "icode": "",
      "resname": "ASN",
      "hetflag": " ",
      "sasa": 0.0,
      "atoms": [
        {
          "atom_index": 481,
          "name": "N",
          "element": "N",
          "coord": [
            -0.7620999813079834,
            -1.4503999948501587,
            -4.697999954223633
          ]
        },
        {
          "atom_index": 482,
          "name": "CA",
          "element": "C",
          "coord": [
            -0.6693000197410583,
            -1.339400053024292,
            -4.696700096130371
          ]
        },
        {
          "atom_index": 483,
          "name": "C",
          "element": "C",
          "coord": [
            -0.7021999955177307,
            -1.243499994277954,
            -4.8119001388549805
          ]
        },
        {
          "atom_index": 484,
          "name": "O",
          "element": "O",
          "coord": [
            -0.6866000294685364,
            -1.2796000242233276,
            -4.92710018157959
          ]
        },
        {
          "atom_index": 485,
          "name": "CB",
          "element": "C",
          "coord": [
            -0.5248000025749207,
            -1.395900011062622,
            -4.702300071716309
          ]
        },
        {
          "atom_index": 486,
          "name": "CG",
          "element": "C",
          "coord": [
            -0.41510000824928284,
            -1.2888000011444092,
            -4.692299842834473
          ]
        },
        {
          "atom_index": 487,
          "name": "OD1",
          "element": "O",
          "coord": [
            -0.30250000953674316,
            -1.3109999895095825,
            -4.738999843597412
          ]
        },
        {
          "atom_index": 488,
          "name": "ND2",
          "element": "N",
          "coord": [
            -0.4458000063896179,
            -1.1746000051498413,
            -4.632599830627441
          ]
        }
      ]
    },
    {
      "id": "L:66",
      "chain": "L",
      "resseq": 66,
      "icode": "",
      "resname": "SER",
      "hetflag": " ",
      "sasa": 3.899505138397217,
      "atoms": [
        {
          "atom_index": 489,
          "name": "N",
          "element": "N",
          "coord": [
            -0.7475000023841858,
            -1.1217999458312988,
            -4.778600215911865
          ]
        },
        {
          "atom_index": 490,
          "name": "CA",
          "element": "C",
          "coord": [
            -0.7724999785423279,
            -1.0130000114440918,
            -4.876100063323975
          ]
        },
        {
          "atom_index": 491,
          "name": "C",
          "element": "C",
          "coord": [
            -0.7440000176429749,
            -0.8784999847412109,
            -4.810800075531006
          ]
        },
        {
          "atom_index": 492,
          "name": "O",
          "element": "O",
          "coord": [
            -0.7770000100135803,
            -0.8589000105857849,
            -4.694399833679199
          ]
        },
        {
          "atom_index": 493,
          "name": "CB",
          "element": "C",
          "coord": [
            -0.919700026512146,
            -1.0118000507354736,
            -4.919899940490723
          ]
        },
        {
          "atom_index": 494,
          "name": "OG",
          "element": "O",
          "coord": [
            -0.9502999782562256,
            -1.118399977684021,
            -5.007699966430664
          ]
        }
      ]
    },
    {
      "id": "L:67",
      "chain": "L",
      "resseq": 67,
      "icode": "",
      "resname": "GLY",
      "hetflag": " ",
      "sasa": 0.7421056032180786,
      "atoms": [
        {
          "atom_index": 495,
          "name": "N",
          "element": "N",
          "coord": [
            -0.6833999752998352,
            -0.7861999869346619,
            -4.884399890899658
          ]
        },
        {
          "atom_index": 496,
          "name": "CA",
          "element": "C",
          "coord": [
            -0.6671000123023987,
            -0.6488999724388123,
            -4.8368000984191895
          ]
        },
        {
          "atom_index": 497,
          "name": "C",
          "element": "C",
          "coord": [
            -0.5831000208854675,
            -0.6373000144958496,
            -4.710100173950195
          ]
        },
        {
          "atom_index": 498,
          "name": "O",
          "element": "O",
          "coord": [
            -0.4700999855995178,
            -0.6869000196456909,
            -4.704699993133545
          ]
        }
      ]
    },
    {
      "id": "L:68",
      "chain": "L",
      "resseq": 68,
      "icode": "",
      "resname": "ASN",
      "hetflag": " ",
      "sasa": 4.304654598236084,
      "atoms": [
        {
          "atom_index": 499,
          "name": "N",
          "element": "N",
          "coord": [
            -0.636900007724762,
            -0.5720000267028809,
            -4.607600212097168
          ]
        },
        {
          "atom_index": 500,
          "name": "CA",
          "element": "C",
          "coord": [
            -0.5613999962806702,
            -0.5547000169754028,
            -4.485099792480469
          ]
        },
        {
          "atom_index": 501,
          "name": "C",
          "element": "C",
          "coord": [
            -0.5927000045776367,
            -0.6636000275611877,
            -4.380499839782715
          ]
        },
        {
          "atom_index": 502,
          "name": "O",
          "element": "O",
          "coord": [
            -0.5479999780654907,
            -0.656000018119812,
            -4.2667999267578125
          ]
        },
        {
          "atom_index": 503,
          "name": "CB",
          "element": "C",
          "coord": [
            -0.5766000151634216,
            -0.413100004196167,
            -4.426000118255615
          ]
        },
        {
          "atom_index": 504,
          "name": "CG",
          "element": "C",
          "coord": [
            -0.5257999897003174,
            -0.3034000098705292,
            -4.519599914550781
          ]
        },
        {
          "atom_index": 505,
          "name": "OD1",
          "element": "O",
          "coord": [
            -0.4219000041484833,
            -0.31700000166893005,
            -4.584099769592285
          ]
        },
        {
          "atom_index": 506,
          "name": "ND2",
          "element": "N",
          "coord": [
            -0.5999000072479248,
            -0.19359999895095825,
            -4.5269999504089355
          ]
        }
      ]
    },
    {
      "id": "L:69",
      "chain": "L",
      "resseq": 69,
      "icode": "",
      "resname": "THR",
      "hetflag": " ",
      "sasa": 0.7567166090011597,
      "atoms": [
        {
          "atom_index": 507,
          "name": "N",
          "element": "N",
          "coord": [
            -0.6686000227928162,
            -0.7649000287055969,
            -4.418000221252441
          ]
        },
        {
          "atom_index": 508,
          "name": "CA",
          "element": "C",
          "coord": [
            -0.7149999737739563,
            -0.8597999811172485,
            -4.3171000480651855
          ]
        },
        {
          "atom_index": 509,
          "name": "C",
          "element": "C",
          "coord": [
            -0.70660001039505,
            -1.0022000074386597,
            -4.3607001304626465
          ]
        },
        {
          "atom_index": 510,
          "name": "O",
          "element": "O",
          "coord": [
            -0.7513999938964844,
            -1.0360000133514404,
            -4.4679999351501465
          ]
        },
        {
          "atom_index": 511,
          "name": "CB",
          "element": "C",
          "coord": [
            -0.862500011920929,
            -0.8277000188827515,
            -4.27400016784668
          ]
        },
        {
          "atom_index": 512,
          "name": "OG1",
          "element": "O",
          "coord": [
            -0.8654999732971191,
            -0.6969000101089478,
            -4.2154998779296875
          ]
        },
        {
          "atom_index": 513,
          "name": "CG2",
          "element": "C",
          "coord": [
            -0.9122999906539917,
            -0.9254000186920166,
            -4.168000221252441
          ]
        }
      ]
    },
    {
      "id": "L:70",
      "chain": "L",
      "resseq": 70,
      "icode": "",
      "resname": "ALA",
      "hetflag": " ",
      "sasa": 0.0,
      "atoms": [
        {
          "atom_index": 514,
          "name": "N",
          "element": "N",
          "coord": [
            -0.6485000252723694,
            -1.086400032043457,
            -4.276199817657471
          ]
        },
        {
          "atom_index": 515,
          "name": "CA",
          "element": "C",
          "coord": [
            -0.6528000235557556,
            -1.2294000387191772,
            -4.30109977722168
          ]
        },
        {
          "atom_index": 516,
          "name": "C",
          "element": "C",
          "coord": [
            -0.7329999804496765,
            -1.2913999557495117,
            -4.1915998458862305
          ]
        },
        {
          "atom_index": 517,
          "name": "O",
          "element": "O",
          "coord": [
            -0.7300999760627747,
            -1.24399995803833,
            -4.078199863433838
          ]
        },
        {
          "atom_index": 518,
          "name": "CB",
          "element": "C",
          "coord": [
            -0.5133000016212463,
            -1.291599988937378,
            -4.305699825286865
          ]
        }
      ]
    },
    {
      "id": "L:71",
      "chain": "L",
      "resseq": 71,
      "icode": "",
      "resname": "THR",
      "hetflag": " ",
      "sasa": 0.0,
      "atoms": [
        {
          "atom_index": 519,
          "name": "N",
          "element": "N",
          "coord": [
            -0.805400013923645,
            -1.3975000381469727,
            -4.223599910736084
          ]
        },
        {
          "atom_index": 520,
          "name": "CA",
          "element": "C",
          "coord": [
            -0.8920000195503235,
            -1.4565000534057617,
            -4.123499870300293
          ]
        },
        {
          "atom_index": 521,
          "name": "C",
          "element": "C",
          "coord": [
            -0.8845000267028809,
            -1.6059000492095947,
            -4.119999885559082
          ]
        },
        {
          "atom_index": 522,
          "name": "O",
          "element": "O",
          "coord": [
            -0.8833000063896179,
            -1.669600009918213,
            -4.224400043487549
          ]
        },
        {
          "atom_index": 523,
          "name": "CB",
          "element": "C",
          "coord": [
            -1.0364999771118164,
            -1.4093999862670898,
            -4.148900032043457
          ]
        },
        {
          "atom_index": 524,
          "name": "OG1",
          "element": "O",
          "coord": [
            -1.0369000434875488,
            -1.2657999992370605,
            -4.143199920654297
          ]
        },
        {
          "atom_index": 525,
          "name": "CG2",
          "element": "C",
          "coord": [
            -1.135200023651123,
            -1.46589994430542,
            -4.045000076293945
          ]
        }
      ]
    },
    {
      "id": "L:72",
      "chain": "L",
      "resseq": 72,
      "icode": "",
      "resname": "LEU",
      "hetflag": " ",
      "sasa": 0.0,
      "atoms": [
        {
          "atom_index": 526,
          "name": "N",
          "element": "N",
          "coord": [
            -0.8792999982833862,
            -1.6605000495910645,
            -3.9979000091552734
          ]
        },
        {
          "atom_index": 527,
          "name": "CA",
          "element": "C",
          "coord": [
            -0.8880000114440918,
            -1.8050999641418457,
            -3.974100112915039
          ]
        },
        {
          "atom_index": 528,
          "name": "C",
          "element": "C",
          "coord": [
            -1.026900053024292,
            -1.8356000185012817,
            -3.920099973678589
          ]
        },
        {
          "atom_index": 529,
          "name": "O",
          "element": "O",
          "coord": [
            -1.069599986076355,
            -1.782099962234497,
            -3.8173999786376953
          ]
        },
        {
          "atom_index": 530,
          "name": "CB",
          "element": "C",
          "coord": [
            -0.7864999771118164,
            -1.8519999980926514,
            -3.8689000606536865
          ]
        },
        {
          "atom_index": 531,
          "name": "CG",
          "element": "C",
          "coord": [
            -0.7838000059127808,
            -2.002500057220459,
            -3.831399917602539
          ]
        },
        {
          "atom_index": 532,
          "name": "CD1",
          "element": "C",
          "coord": [
            -0.7325000166893005,
            -2.0966999530792236,
            -3.9433999061584473
          ]
        },
        {
          "atom_index": 533,
          "name": "CD2",
          "element": "C",
          "coord": [
            -0.6983000040054321,
            -2.0232999324798584,
            -3.7088000774383545
          ]
        }
      ]
    },
    {
      "id": "L:73",
      "chain": "L",
      "resseq": 73,
      "icode": "",
      "resname": "THR",
      "hetflag": " ",
      "sasa": 0.0,
      "atoms": [
        {
          "atom_index": 534,
          "name": "N",
          "element": "N",
          "coord": [
            -1.0973000526428223,
            -1.9219000339508057,
            -3.9895999431610107
          ]
        },
        {
          "atom_index": 535,
          "name": "CA",
          "element": "C",
          "coord": [
            -1.232100009918213,
            -1.9536000490188599,
            -3.9518001079559326
          ]
        },
        {
          "atom_index": 536,
          "name": "C",
          "element": "C",
          "coord": [
            -1.2301000356674194,
            -2.097599983215332,
            -3.9077999591827393
          ]
        },
        {
          "atom_index": 537,
          "name": "O",
          "element": "O",
          "coord": [
            -1.1721999645233154,
            -2.1821000576019287,
            -3.9755001068115234
          ]
        },
        {
          "atom_index": 538,
          "name": "CB",
          "element": "C",
          "coord": [
            -1.3284000158309937,
            -1.919100046157837,
            -4.067200183868408
          ]
        },
        {
          "atom_index": 539,
          "name": "OG1",
          "element": "O",
          "coord": [
            -1.3099000453948975,
            -1.780400037765503,
            -4.099999904632568
          ]
        },
        {
          "atom_index": 540,
          "name": "CG2",
          "element": "C",
          "coord": [
            -1.4739999771118164,
            -1.941499948501587,
            -4.028500080108643
          ]
        }
      ]
    },
    {
      "id": "L:74",
      "chain": "L",
      "resseq": 74,
      "icode": "",
      "resname": "ILE",
      "hetflag": " ",
      "sasa": 0.0,
      "atoms": [
        {
          "atom_index": 541,
          "name": "N",
          "element": "N",
          "coord": [
            -1.294100046157837,
            -2.1224000453948975,
            -3.7934000492095947
          ]
        },
        {
          "atom_index": 542,
          "name": "CA",
          "element": "C",
          "coord": [
            -1.3234000205993652,
            -2.2562999725341797,
            -3.7414000034332275
          ]
        },
        {
          "atom_index": 543,
          "name": "C",
          "element": "C",
          "coord": [
            -1.4763000011444092,
            -2.2699999809265137,
            -3.7314999103546143
          ]
        },
        {
          "atom_index": 544,
          "name": "O",
          "element": "O",
          "coord": [
            -1.5430999994277954,
            -2.195499897003174,
            -3.6575000286102295
          ]
        },
        {
          "atom_index": 545,
          "name": "CB",
          "element": "C",
          "coord": [
            -1.264799952507019,
            -2.281599998474121,
            -3.599100112915039
          ]
        },
        {
          "atom_index": 546,
          "name": "CG1",
          "element": "C",
          "coord": [
            -1.1227999925613403,
            -2.22160005569458,
            -3.585400104522705
          ]
        },
        {
          "atom_index": 547,
          "name": "CG2",
          "element": "C",
          "coord": [
            -1.2752000093460083,
            -2.4312000274658203,
            -3.566200017929077
          ]
        },
        {
          "atom_index": 548,
          "name": "CD1",
          "element": "C",
          "coord": [
            -1.0534000396728516,
            -2.236999988555908,
            -3.4421000480651855
          ]
        }
      ]
    },
    {
      "id": "L:75",
      "chain": "L",
      "resseq": 75,
      "icode": "",
      "resname": "SER",
      "hetflag": " ",
      "sasa": 0.29038915038108826,
      "atoms": [
        {
          "atom_index": 549,
          "name": "N",
          "element": "N",
          "coord": [
            -1.5327999591827393,
            -2.3642001152038574,
            -3.8053998947143555
          ]
        },
        {
          "atom_index": 550,
          "name": "CA",
          "element": "C",
          "coord": [
            -1.6771999597549438,
            -2.382499933242798,
            -3.7994000911712646
          ]
        },
        {
          "atom_index": 551,
          "name": "C",
          "element": "C",
          "coord": [
            -1.7002999782562256,
            -2.490999937057495,
            -3.695499897003174
          ]
        },
        {
          "atom_index": 552,
          "name": "O",
          "element": "O",
          "coord": [
            -1.6092000007629395,
            -2.5699000358581543,
            -3.6684999465942383
          ]
        },
        {
          "atom_index": 553,
          "name": "CB",
          "element": "C",
          "coord": [
            -1.7336000204086304,
            -2.4221999645233154,
            -3.936199903488159
          ]
        },
        {
          "atom_index": 554,
          "name": "OG",
          "element": "O",
          "coord": [
            -1.6734999418258667,
            -2.5413999557495117,
            -3.9818999767303467
          ]
        }
      ]
    },
    {
      "id": "L:76",
      "chain": "L",
      "resseq": 76,
      "icode": "",
      "resname": "GLY",
      "hetflag": " ",
      "sasa": 0.12906184792518616,
      "atoms": [
        {
          "atom_index": 555,
          "name": "N",
          "element": "N",
          "coord": [
            -1.8205000162124634,
            -2.4955999851226807,
            -3.637500047683716
          ]
        },
        {
          "atom_index": 556,
          "name": "CA",
          "element": "C",
          "coord": [
            -1.8518999814987183,
            -2.5998001098632812,
            -3.5390000343322754
          ]
        },
        {
          "atom_index": 557,
          "name": "C",
          "element": "C",
          "coord": [
            -1.743299961090088,
            -2.618000030517578,
            -3.4333999156951904
          ]
        },
        {
          "atom_index": 558,
          "name": "O",
          "element": "O",
          "coord": [
            -1.6979999542236328,
            -2.731100082397461,
            -3.406399965286255
          ]
        }
      ]
    },
    {
      "id": "L:77",
      "chain": "L",
      "resseq": 77,
      "icode": "",
      "resname": "THR",
      "hetflag": " ",
      "sasa": 0.0,
      "atoms": [
        {
          "atom_index": 559,
          "name": "N",
          "element": "N",
          "coord": [
            -1.7008999586105347,
            -2.506500005722046,
            -3.3729000091552734
          ]
        },
        {
          "atom_index": 560,
          "name": "CA",
          "element": "C",
          "coord": [
            -1.5857000350952148,
            -2.509500026702881,
            -3.2815001010894775
          ]
        },
        {
          "atom_index": 561,
          "name": "C",
          "element": "C",
          "coord": [
            -1.6047999858856201,
            -2.6133999824523926,
            -3.168600082397461
          ]
        },
        {
          "atom_index": 562,
          "name": "O",
          "element": "O",
          "coord": [
            -1.7105000019073486,
            -2.6222000122070312,
            -3.1024999618530273
          ]
        },
        {
          "atom_index": 563,
          "name": "CB",
          "element": "C",
          "coord": [
            -1.5504000186920166,
            -2.365499973297119,
            -3.2297000885009766
          ]
        },
        {
          "atom_index": 564,
          "name": "OG1",
          "element": "O",
          "coord": [
            -1.5464999675750732,
            -2.277400016784668,
            -3.341099977493286
          ]
        },
        {
          "atom_index": 565,
          "name": "CG2",
          "element": "C",
          "coord": [
            -1.4149999618530273,
            -2.3585000038146973,
            -3.1684000492095947
          ]
        }
      ]
    },
    {
      "id": "L:78",
      "chain": "L",
      "resseq": 78,
      "icode": "",
      "resname": "GLN",
      "hetflag": " ",
      "sasa": 3.091268301010132,
      "atoms": [
        {
          "atom_index": 566,
          "name": "N",
          "element": "N",
          "coord": [
            -1.5006999969482422,
            -2.691999912261963,
            -3.1477999687194824
          ]
        },
        {
          "atom_index": 567,
          "name": "CA",
          "element": "C",
          "coord": [
            -1.5002000331878662,
            -2.7980000972747803,
            -3.0492000579833984
          ]
        },
        {
          "atom_index": 568,
          "name": "C",
          "element": "C",
          "coord": [
            -1.413599967956543,
            -2.7537999153137207,
            -2.927999973297119
          ]
        },
        {
          "atom_index": 569,
          "name": "O",
          "element": "O",
          "coord": [
            -1.3315999507904053,
            -2.6610000133514404,
            -2.940999984741211
          ]
        },
        {
          "atom_index": 570,
          "name": "CB",
          "element": "C",
          "coord": [
            -1.4521000385284424,
            -2.927999973297119,
            -3.118299961090088
          ]
        },
        {
          "atom_index": 571,
          "name": "CG",
          "element": "C",
          "coord": [
            -1.3341000080108643,
            -3.0023999214172363,
            -3.05430006980896
          ]
        },
        {
          "atom_index": 572,
          "name": "CD",
          "element": "C",
          "coord": [
            -1.371000051498413,
            -3.1342999935150146,
            -2.9870998859405518
          ]
        },
        {
          "atom_index": 573,
          "name": "OE1",
          "element": "O",
          "coord": [
            -1.4413000345230103,
            -3.2183001041412354,
            -3.044800043106079
          ]
        },
        {
          "atom_index": 574,
          "name": "NE2",
          "element": "N",
          "coord": [
            -1.323099970817566,
            -3.1528000831604004,
            -2.8638999462127686
          ]
        }
      ]
    },
    {
      "id": "L:79",
      "chain": "L",
      "resseq": 79,
      "icode": "",
      "resname": "ALA",
      "hetflag": " ",
      "sasa": 0.1613273024559021,
      "atoms": [
        {
          "atom_index": 575,
          "name": "N",
          "element": "N",
          "coord": [
            -1.4325000047683716,
            -2.8199000358581543,
            -2.8125998973846436
          ]
        },
        {
          "atom_index": 576,
          "name": "CA",
          "element": "C",
          "coord": [
            -1.3558000326156616,
            -2.7939999103546143,
            -2.6882998943328857
          ]
        },
        {
          "atom_index": 577,
          "name": "C",
          "element": "C",
          "coord": [
            -1.2055000066757202,
            -2.7990000247955322,
            -2.7047998905181885
          ]
        },
        {
          "atom_index": 578,
          "name": "O",
          "element": "O",
          "coord": [
            -1.1325000524520874,
            -2.716599941253662,
            -2.6470999717712402
          ]
        },
        {
          "atom_index": 579,
          "name": "CB",
          "element": "C",
          "coord": [
            -1.3942999839782715,
            -2.8935999870300293,
            -2.578900098800659
          ]
        }
      ]
    },
    {
      "id": "L:80",
      "chain": "L",
      "resseq": 80,
      "icode": "",
      "resname": "GLU",
      "hetflag": " ",
      "sasa": 1.5764929056167603,
      "atoms": [
        {
          "atom_index": 580,
          "name": "N",
          "element": "N",
          "coord": [
            -1.1598999500274658,
            -2.8954999446868896,
            -2.7832999229431152
          ]
        },
        {
          "atom_index": 581,
          "name": "CA",
          "element": "C",
          "coord": [
            -1.0189000368118286,
            -2.916100025177002,
            -2.8080999851226807
          ]
        },
        {
          "atom_index": 582,
          "name": "C",
          "element": "C",
          "coord": [
            -0.957099974155426,
            -2.802799940109253,
            -2.892400026321411
          ]
        },
        {
          "atom_index": 583,
          "name": "O",
          "element": "O",
          "coord": [
            -0.8342000246047974,
            -2.7950000762939453,
            -2.9035000801086426
          ]
        },
        {
          "atom_index": 584,
          "name": "CB",
          "element": "C",
          "coord": [
            -1.0008000135421753,
            -3.04830002784729,
            -2.8814001083374023
          ]
        },
        {
          "atom_index": 585,
          "name": "CG",
          "element": "C",
          "coord": [
            -0.8730999827384949,
            -3.1250998973846436,
            -2.8510000705718994
          ]
        },
        {
          "atom_index": 586,
          "name": "CD",
          "element": "C",
          "coord": [
            -0.854200005531311,
            -3.247499942779541,
            -2.9423000812530518
          ]
        },
        {
          "atom_index": 587,
          "name": "OE1",
          "element": "O",
          "coord": [
            -0.9386000037193298,
            -3.269700050354004,
            -3.033600091934204
          ]
        },
        {
          "atom_index": 588,
          "name": "OE2",
          "element": "O",
          "coord": [
            -0.7544999718666077,
            -3.321199893951416,
            -2.922300100326538
          ]
        }
      ]
    },
    {
      "id": "L:81",
      "chain": "L",
      "resseq": 81,
      "icode": "",
      "resname": "ASP",
      "hetflag": " ",
      "sasa": 0.0,
      "atoms": [
        {
          "atom_index": 589,
          "name": "N",
          "element": "N",
          "coord": [
            -1.041100025177002,
            -2.716599941253662,
            -2.9507999420166016
          ]
        },
        {
          "atom_index": 590,
          "name": "CA",
          "element": "C",
          "coord": [
            -0.9922000169754028,
            -2.6089000701904297,
            -3.038800001144409
          ]
        },
        {
          "atom_index": 591,
          "name": "C",
          "element": "C",
          "coord": [
            -0.9416000247001648,
            -2.489799976348877,
            -2.9570999145507812
          ]
        },
        {
          "atom_index": 592,
          "name": "O",
          "element": "O",
          "coord": [
            -0.8798999786376953,
            -2.4012999534606934,
            -3.009500026702881
          ]
        },
        {
          "atom_index": 593,
          "name": "CB",
          "element": "C",
          "coord": [
            -1.101199984550476,
            -2.563199996948242,
            -3.1370999813079834
          ]
        },
        {
          "atom_index": 594,
          "name": "CG",
          "element": "C",
          "coord": [
            -1.135699987411499,
            -2.6689000129699707,
            -3.2409000396728516
          ]
        },
        {
          "atom_index": 595,
          "name": "OD1",
          "element": "O",
          "coord": [
            -1.0543999671936035,
            -2.759999990463257,
            -3.2692999839782715
          ]
        },
        {
          "atom_index": 596,
          "name": "OD2",
          "element": "O",
          "coord": [
            -1.246899962425232,
            -2.660399913787842,
            -3.2952001094818115
          ]
        }
      ]
    },
    {
      "id": "L:82",
      "chain": "L",
      "resseq": 82,
      "icode": "",
      "resname": "GLU",
      "hetflag": " ",
      "sasa": 0.0,
      "atoms": [
        {
          "atom_index": 597,
          "name": "N",
          "element": "N",
          "coord": [
            -0.9700000286102295,
            -2.4911999702453613,
            -2.827199935913086
          ]
        },
        {
          "atom_index": 598,
          "name": "CA",
          "element": "C",
          "coord": [
            -0.9182000160217285,
            -2.3959999084472656,
            -2.729599952697754
          ]
        },
        {
          "atom_index": 599,
          "name": "C",
          "element": "C",
          "coord": [
            -0.7646999955177307,
            -2.3928000926971436,
            -2.732100009918213
          ]
        },
        {
          "atom_index": 600,
          "name": "O",
          "element": "O",
          "coord": [
            -0.6987000107765198,
            -2.494800090789795,
            -2.7093000411987305
          ]
        },
        {
          "atom_index": 601,
          "name": "CB",
          "element": "C",
          "coord": [
            -0.9650999903678894,
            -2.441499948501587,
            -2.5896999835968018
          ]
        },
        {
          "atom_index": 602,
          "name": "CG",
          "element": "C",
          "coord": [
            -0.9679999947547913,
            -2.3352999687194824,
            -2.4795000553131104
          ]
        },
        {
          "atom_index": 603,
          "name": "CD",
          "element": "C",
          "coord": [
            -1.0853999853134155,
            -2.3587000370025635,
            -2.3826000690460205
          ]
        },
        {
          "atom_index": 604,
          "name": "OE1",
          "element": "O",
          "coord": [
            -1.1104999780654907,
            -2.475800037384033,
            -2.3441998958587646
          ]
        },
        {
          "atom_index": 605,
          "name": "OE2",
          "element": "O",
          "coord": [
            -1.1523000001907349,
            -2.2599000930786133,
            -2.3450000286102295
          ]
        }
      ]
    },
    {
      "id": "L:83",
      "chain": "L",
      "resseq": 83,
      "icode": "",
      "resname": "ALA",
      "hetflag": " ",
      "sasa": 0.0,
      "atoms": [
        {
          "atom_index": 606,
          "name": "N",
          "element": "N",
          "coord": [
            -0.7078999876976013,
            -2.276099920272827,
            -2.759500026702881
          ]
        },
        {
          "atom_index": 607,
          "name": "CA",
          "element": "C",
          "coord": [
            -0.5630999803543091,
            -2.261699914932251,
            -2.7737998962402344
          ]
        },
        {
          "atom_index": 608,
          "name": "C",
          "element": "C",
          "coord": [
            -0.5318999886512756,
            -2.1178998947143555,
            -2.8036999702453613
          ]
        },
        {
          "atom_index": 609,
          "name": "O",
          "element": "O",
          "coord": [
            -0.6227999925613403,
            -2.038599967956543,
            -2.8201000690460205
          ]
        },
        {
          "atom_index": 610,
          "name": "CB",
          "element": "C",
          "coord": [
            -0.5134999752044678,
            -2.349299907684326,
            -2.8903000354766846
          ]
        }
      ]
    },
    {
      "id": "L:84",
      "chain": "L",
      "resseq": 84,
      "icode": "",
      "resname": "ASP",
      "hetflag": " ",
      "sasa": 0.0,
      "atoms": [
        {
          "atom_index": 611,
          "name": "N",
          "element": "N",
          "coord": [
            -0.4025999903678894,
            -2.0845000743865967,
            -2.810499906539917
          ]
        },
        {
          "atom_index": 612,
          "name": "CA",
          "element": "C",
          "coord": [
            -0.3580999970436096,
            -1.9610999822616577,
            -2.8759000301361084
          ]
        },
        {
          "atom_index": 613,
          "name": "C",
          "element": "C",
          "coord": [
            -0.34040001034736633,
            -1.9874000549316406,
            -3.0260000228881836
          ]
        },
        {
          "atom_index": 614,
          "name": "O",
          "element": "O",
          "coord": [
            -0.29409998655319214,
            -2.0945000648498535,
            -3.066200017929077
          ]
        },
        {
          "atom_index": 615,
          "name": "CB",
          "element": "C",
          "coord": [
            -0.22470000386238098,
            -1.909000039100647,
            -2.816699981689453
          ]
        },
        {
          "atom_index": 616,
          "name": "CG",
          "element": "C",
          "coord": [
            -0.2371000051498413,
            -1.8645999431610107,
            -2.666599988937378
          ]
        },
        {
          "atom_index": 617,
          "name": "OD1",
          "element": "O",
          "coord": [
            -0.13369999825954437,
            -1.8522000312805176,
            -2.5982000827789307
          ]
        },
        {
          "atom_index": 618,
          "name": "OD2",
          "element": "O",
          "coord": [
            -0.3481000065803528,
            -1.8421000242233276,
            -2.615600109100342
          ]
        }
      ]
    },
    {
      "id": "L:85",
      "chain": "L",
      "resseq": 85,
      "icode": "",
      "resname": "TYR",
      "hetflag": " ",
      "sasa": 0.0,
      "atoms": [
        {
          "atom_index": 619,
          "name": "N",
          "element": "N",
          "coord": [
            -0.37720000743865967,
            -1.8890000581741333,
            -3.1068999767303467
          ]
        },
        {
          "atom_index": 620,
          "name": "CA",
          "element": "C",
          "coord": [
            -0.36230000853538513,
            -1.8978999853134155,
            -3.251800060272217
          ]
        },
        {
          "atom_index": 621,
          "name": "C",
          "element": "C",
          "coord": [
            -0.2759999930858612,
            -1.7826000452041626,
            -3.2922000885009766
          ]
        },
        {
          "atom_index": 622,
          "name": "O",
          "element": "O",
          "coord": [
            -0.29980000853538513,
            -1.6713000535964966,
            -3.2455999851226807
          ]
        },
        {
          "atom_index": 623,
          "name": "CB",
          "element": "C",
          "coord": [
            -0.5005999803543091,
            -1.8896000385284424,
            -3.3171000480651855
          ]
        },
        {
          "atom_index": 624,
          "name": "CG",
          "element": "C",
          "coord": [
            -0.5773000121116638,
            -2.020900011062622,
            -3.2923998832702637
          ]
        },
        {
          "atom_index": 625,
          "name": "CD1",
          "element": "C",
          "coord": [
            -0.6614000201225281,
            -2.037400007247925,
            -3.1826999187469482
          ]
        },
        {
          "atom_index": 626,
          "name": "CD2",
          "element": "C",
          "coord": [
            -0.5641000270843506,
            -2.127000093460083,
            -3.380199909210205
          ]
        },
        {
          "atom_index": 627,
          "name": "CE1",
          "element": "C",
          "coord": [
            -0.7318999767303467,
            -2.1612000465393066,
            -3.1617000102996826
          ]
        },
        {
          "atom_index": 628,
          "name": "CE2",
          "element": "C",
          "coord": [
            -0.6328999996185303,
            -2.2483999729156494,
            -3.3603999614715576
          ]
        },
        {
          "atom_index": 629,
          "name": "CZ",
          "element": "C",
          "coord": [
            -0.7157999873161316,
            -2.2637999057769775,
            -3.251499891281128
          ]
        },
        {
          "atom_index": 630,
          "name": "OH",
          "element": "O",
          "coord": [
            -0.7807999849319458,
            -2.3828001022338867,
            -3.2356998920440674
          ]
        }
      ]
    },
    {
      "id": "L:86",
      "chain": "L",
      "resseq": 86,
      "icode": "",
      "resname": "TYR",
      "hetflag": " ",
      "sasa": 0.0,
      "atoms": [
        {
          "atom_index": 631,
          "name": "N",
          "element": "N",
          "coord": [
            -0.17659999430179596,
            -1.8101999759674072,
            -3.3782999515533447
          ]
        },
        {
          "atom_index": 632,
          "name": "CA",
          "element": "C",
          "coord": [
            -0.08720000088214874,
            -1.7072999477386475,
            -3.433500051498413
          ]
        },
        {
          "atom_index": 633,
          "name": "C",
          "element": "C",
          "coord": [
            -0.09870000183582306,
            -1.7027000188827515,
            -3.5859999656677246
          ]
        },
        {
          "atom_index": 634,
          "name": "O",
          "element": "O",
          "coord": [
            -0.1005999967455864,
            -1.807800054550171,
            -3.650599956512451
          ]
        },
        {
          "atom_index": 635,
          "name": "CB",
          "element": "C",
          "coord": [
            0.06040000170469284,
            -1.736199975013733,
            -3.3959999084472656
          ]
        },
        {
          "atom_index": 636,
          "name": "CG",
          "element": "C",
          "coord": [
            0.09130000323057175,
            -1.7280999422073364,
            -3.2495999336242676
          ]
        },
        {
          "atom_index": 637,
          "name": "CD1",
          "element": "C",
          "coord": [
            0.133200004696846,
            -1.6085000038146973,
            -3.1923999786376953
          ]
        },
        {
          "atom_index": 638,
          "name": "CD2",
          "element": "C",
          "coord": [
            0.07880000025033951,
            -1.8398000001907349,
            -3.1682000160217285
          ]
        },
        {
          "atom_index": 639,
          "name": "CE1",
          "element": "C",
          "coord": [
            0.16220000386238098,
            -1.5994999408721924,
            -3.056299924850464
          ]
        },
        {
          "atom_index": 640,
          "name": "CE2",
          "element": "C",
          "coord": [
            0.10750000178813934,
            -1.8322999477386475,
            -3.0313000679016113
          ]
        },
        {
          "atom_index": 641,
          "name": "CZ",
          "element": "C",
          "coord": [
            0.14910000562667847,
            -1.7110999822616577,
            -2.977299928665161
          ]
        },
        {
          "atom_index": 642,
          "name": "OH",
          "element": "O",
          "coord": [
            0.1777999997138977,
            -1.7027000188827515,
            -2.842400074005127
          ]
        }
      ]
    },
    {
      "id": "L:87",
      "chain": "L",
      "resseq": 87,
      "icode": "",
      "resname": "CYS",
      "hetflag": " ",
      "sasa": 0.0,
      "atoms": [
        {
          "atom_index": 643,
          "name": "N",
          "element": "N",
          "coord": [
            -0.10570000112056732,
            -1.5823999643325806,
            -3.6428000926971436
          ]
        },
        {
          "atom_index": 644,
          "name": "CA",
          "element": "C",
          "coord": [
            -0.09480000287294388,
            -1.5702999830245972,
            -3.7855000495910645
          ]
        },
        {
          "atom_index": 645,
          "name": "C",
          "element": "C",
          "coord": [
            0.05220000073313713,
            -1.5399999618530273,
            -3.8162999153137207
          ]
        },
        {
          "atom_index": 646,
          "name": "O",
          "element": "O",
          "coord": [
            0.12110000103712082,
            -1.4818999767303467,
            -3.7320001125335693
          ]
        },
        {
          "atom_index": 647,
          "name": "CB",
          "element": "C",
          "coord": [
            -0.18559999763965607,
            -1.4606000185012817,
            -3.838900089263916
          ]
        },
        {
          "atom_index": 648,
          "name": "SG",
          "element": "S",
          "coord": [
            -0.1451999992132187,
            -1.299299955368042,
            -3.780400037765503
          ]
        }
      ]
    },
    {
      "id": "L:88",
      "chain": "L",
      "resseq": 88,
      "icode": "",
      "resname": "GLY",
      "hetflag": " ",
      "sasa": 0.0,
      "atoms": [
        {
          "atom_index": 649,
          "name": "N",
          "element": "N",
          "coord": [
            0.10050000250339508,
            -1.5785000324249268,
            -3.935699939727783
          ]
        },
        {
          "atom_index": 650,
          "name": "CA",
          "element": "C",
          "coord": [
            0.24070000648498535,
            -1.5504000186920166,
            -3.974600076675415
          ]
        },
        {
          "atom_index": 651,
          "name": "C",
          "element": "C",
          "coord": [
            0.25679999589920044,
            -1.520400047302246,
            -4.123600006103516
          ]
        },
        {
          "atom_index": 652,
          "name": "O",
          "element": "O",
          "coord": [
            0.18549999594688416,
            -1.5764000415802002,
            -4.206600189208984
          ]
        }
      ]
    },
    {
      "id": "L:89",
      "chain": "L",
      "resseq": 89,
      "icode": "",
      "resname": "THR",
      "hetflag": " ",
      "sasa": 0.0,
      "atoms": [
        {
          "atom_index": 653,
          "name": "N",
          "element": "N",
          "coord": [
            0.34950000047683716,
            -1.4325000047683716,
            -4.159999847412109
          ]
        },
        {
          "atom_index": 654,
          "name": "CA",
          "element": "C",
          "coord": [
            0.37540000677108765,
            -1.4089000225067139,
            -4.301799774169922
          ]
        },
        {
          "atom_index": 655,
          "name": "C",
          "element": "C",
          "coord": [
            0.5268999934196472,
            -1.3982000350952148,
            -4.319399833679199
          ]
        },
        {
          "atom_index": 656,
          "name": "O",
          "element": "O",
          "coord": [
            0.5996999740600586,
            -1.3905999660491943,
            -4.220099925994873
          ]
        },
        {
          "atom_index": 657,
          "name": "CB",
          "element": "C",
          "coord": [
            0.31290000677108765,
            -1.2736999988555908,
            -4.356299877166748
          ]
        },
        {
          "atom_index": 658,
          "name": "OG1",
          "element": "O",
          "coord": [
            0.3652999997138977,
            -1.1628999710083008,
            -4.2829999923706055
          ]
        },
        {
          "atom_index": 659,
          "name": "CG2",
          "element": "C",
          "coord": [
            0.16539999842643738,
            -1.2711000442504883,
            -4.345900058746338
          ]
        }
      ]
    },
    {
      "id": "L:90",
      "chain": "L",
      "resseq": 90,
      "icode": "",
      "resname": "TRP",
      "hetflag": " ",
      "sasa": 0.0,
      "atoms": [
        {
          "atom_index": 660,
          "name": "N",
          "element": "N",
          "coord": [
            0.5706999897956848,
            -1.3981000185012817,
            -4.445899963378906
          ]
        },
        {
          "atom_index": 661,
          "name": "CA",
          "element": "C",
          "coord": [
            0.7050999999046326,
            -1.3588999509811401,
            -4.486000061035156
          ]
        },
        {
          "atom_index": 662,
          "name": "C",
          "element": "C",
          "coord": [
            0.7009999752044678,
            -1.2345999479293823,
            -4.57390022277832
          ]
        },
        {
          "atom_index": 663,
          "name": "O",
          "element": "O",
          "coord": [
            0.6166999936103821,
            -1.223099946975708,
            -4.662199974060059
          ]
        },
        {
          "atom_index": 664,
          "name": "CB",
          "element": "C",
          "coord": [
            0.7799999713897705,
            -1.4743000268936157,
            -4.560500144958496
          ]
        },
        {
          "atom_index": 665,
          "name": "CG",
          "element": "C",
          "coord": [
            0.9121000170707703,
            -1.4208999872207642,
            -4.605500221252441
          ]
        },
        {
          "atom_index": 666,
          "name": "CD1",
          "element": "C",
          "coord": [
            1.027899980545044,
            -1.4104000329971313,
            -4.533199787139893
          ]
        },
        {
          "atom_index": 667,
          "name": "CD2",
          "element": "C",
          "coord": [
            0.9409000277519226,
            -1.3698999881744385,
            -4.735300064086914
          ]
        },
        {
          "atom_index": 668,
          "name": "NE1",
          "element": "N",
          "coord": [
            1.1298999786376953,
            -1.3545000553131104,
            -4.611499786376953
          ]
        },
        {
          "atom_index": 669,
          "name": "CE2",
          "element": "C",
          "coord": [
            1.07669997215271,
            -1.329300045967102,
            -4.736100196838379
          ]
        },
        {
          "atom_index": 670,
          "name": "CE3",
          "element": "C",
          "coord": [
            0.8640000224113464,
            -1.354200005531311,
            -4.851900100708008
          ]
        },
        {
          "atom_index": 671,
          "name": "CZ2",
          "element": "C",
          "coord": [
            1.1361000537872314,
            -1.2747000455856323,
            -4.848899841308594
          ]
        },
        {
          "atom_index": 672,
          "name": "CZ3",
          "element": "C",
          "coord": [
            0.9243000149726868,
            -1.2997000217437744,
            -4.963900089263916
          ]
        },
        {
          "atom_index": 673,
          "name": "CH2",
          "element": "C",
          "coord": [
            1.0585999488830566,
            -1.2609000205993652,
            -4.96120023727417
          ]
        }
      ]
    },
    {
      "id": "L:91",
      "chain": "L",
      "resseq": 91,
      "icode": "",
      "resname": "ASP",
      "hetflag": " ",
      "sasa": 0.0,
      "atoms": [
        {
          "atom_index": 674,
          "name": "N",
          "element": "N",
          "coord": [
            0.7924000024795532,
            -1.1411000490188599,
            -4.550000190734863
          ]
        },
        {
          "atom_index": 675,
          "name": "CA",
          "element": "C",
          "coord": [
            0.8126999735832214,
            -1.0300999879837036,
            -4.639699935913086
          ]
        },
        {
          "atom_index": 676,
          "name": "C",
          "element": "C",
          "coord": [
            0.9605000019073486,
            -0.9908000230789185,
            -4.64300012588501
          ]
        },
        {
          "atom_index": 677,
          "name": "O",
          "element": "O",
          "coord": [
            1.0384999513626099,
            -1.011199951171875,
            -4.54610013961792
          ]
        },
        {
          "atom_index": 678,
          "name": "CB",
          "element": "C",
          "coord": [
            0.7279000282287598,
            -0.909600019454956,
            -4.596799850463867
          ]
        },
        {
          "atom_index": 679,
          "name": "CG",
          "element": "C",
          "coord": [
            0.7985000014305115,
            -0.8234999775886536,
            -4.494900226593018
          ]
        },
        {
          "atom_index": 680,
          "name": "OD1",
          "element": "O",
          "coord": [
            0.7914000153541565,
            -0.8536999821662903,
            -4.373199939727783
          ]
        },
        {
          "atom_index": 681,
          "name": "OD2",
          "element": "O",
          "coord": [
            0.861299991607666,
            -0.7250000238418579,
            -4.53849983215332
          ]
        }
      ]
    },
    {
      "id": "L:92",
      "chain": "L",
      "resseq": 92,
      "icode": "",
      "resname": "MET",
      "hetflag": " ",
      "sasa": 3.3589067459106445,
      "atoms": [
        {
          "atom_index": 682,
          "name": "N",
          "element": "N",
          "coord": [
            0.998199999332428,
            -0.9337999820709229,
            -4.75540018081665
          ]
        },
        {
          "atom_index": 683,
          "name": "CA",
          "element": "C",
          "coord": [
            1.1371999979019165,
            -0.9038000106811523,
            -4.786099910736084
          ]
        },
        {
          "atom_index": 684,
          "name": "C",
          "element": "C",
          "coord": [
            1.201799988746643,
            -0.8192999958992004,
            -4.67579984664917
          ]
        },
        {
          "atom_index": 685,
          "name": "O",
          "element": "O",
          "coord": [
            1.3180999755859375,
            -0.8364999890327454,
            -4.644400119781494
          ]
        },
        {
          "atom_index": 686,
          "name": "CB",
          "element": "C",
          "coord": [
            1.1497000455856323,
            -0.8335999846458435,
            -4.924699783325195
          ]
        },
        {
          "atom_index": 687,
          "name": "CG",
          "element": "C",
          "coord": [
            1.023300051689148,
            -0.8305000066757202,
            -5.022299766540527
          ]
        },
        {
          "atom_index": 688,
          "name": "SD",
          "element": "S",
          "coord": [
            0.9959999918937683,
            -0.9485999941825867,
            -5.163899898529053
          ]
        },
        {
          "atom_index": 689,
          "name": "CE",
          "element": "C",
          "coord": [
            0.8604000210762024,
            -0.8704000115394592,
            -5.254000186920166
          ]
        }
      ]
    },
    {
      "id": "L:93",
      "chain": "L",
      "resseq": 93,
      "icode": "",
      "resname": "VAL",
      "hetflag": " ",
      "sasa": 1.6778041124343872,
      "atoms": [
        {
          "atom_index": 690,
          "name": "N",
          "element": "N",
          "coord": [
            1.1266000270843506,
            -0.7271000146865845,
            -4.616000175476074
          ]
        },
        {
          "atom_index": 691,
          "name": "CA",
          "element": "C",
          "coord": [
            1.1842999458312988,
            -0.6335999965667725,
            -4.517499923706055
          ]
        },
        {
          "atom_index": 692,
          "name": "C",
          "element": "C",
          "coord": [
            1.2109999656677246,
            -0.7017999887466431,
            -4.382500171661377
          ]
        },
        {
          "atom_index": 693,
          "name": "O",
          "element": "O",
          "coord": [
            1.318600058555603,
            -0.6938999891281128,
            -4.32919979095459
          ]
        },
        {
          "atom_index": 694,
          "name": "CB",
          "element": "C",
          "coord": [
            1.0949000120162964,
            -0.5041999816894531,
            -4.496600151062012
          ]
        },
        {
          "atom_index": 695,
          "name": "CG1",
          "element": "C",
          "coord": [
            1.1461999416351318,
            -0.41780000925064087,
            -4.3790998458862305
          ]
        },
        {
          "atom_index": 696,
          "name": "CG2",
          "element": "C",
          "coord": [
            1.089400053024292,
            -0.4212999939918518,
            -4.627099990844727
          ]
        }
      ]
    },
    {
      "id": "L:94",
      "chain": "L",
      "resseq": 94,
      "icode": "",
      "resname": "THR",
      "hetflag": " ",
      "sasa": 0.0,
      "atoms": [
        {
          "atom_index": 697,
          "name": "N",
          "element": "N",
          "coord": [
            1.1121000051498413,
            -0.7694000005722046,
            -4.327000141143799
          ]
        },
        {
          "atom_index": 698,
          "name": "CA",
          "element": "C",
          "coord": [
            1.1240999698638916,
            -0.8141000270843506,
            -4.189199924468994
          ]
        },
        {
          "atom_index": 699,
          "name": "C",
          "element": "C",
          "coord": [
            1.1260000467300415,
            -0.9679999947547913,
            -4.18149995803833
          ]
        },
        {
          "atom_index": 700,
          "name": "O",
          "element": "O",
          "coord": [
            1.1301000118255615,
            -1.0236999988555908,
            -4.07420015335083
          ]
        },
        {
          "atom_index": 701,
          "name": "CB",
          "element": "C",
          "coord": [
            1.0054999589920044,
            -0.7613000273704529,
            -4.108699798583984
          ]
        },
        {
          "atom_index": 702,
          "name": "OG1",
          "element": "O",
          "coord": [
            0.8877000212669373,
            -0.7771000266075134,
            -4.188899993896484
          ]
        },
        {
          "atom_index": 703,
          "name": "CG2",
          "element": "C",
          "coord": [
            1.0231000185012817,
            -0.6137999892234802,
            -4.079599857330322
          ]
        }
      ]
    },
    {
      "id": "L:95",
      "chain": "L",
      "resseq": 95,
      "icode": "",
      "resname": "ASN",
      "hetflag": " ",
      "sasa": 0.0,
      "atoms": [
        {
          "atom_index": 704,
          "name": "N",
          "element": "N",
          "coord": [
            1.1231000423431396,
            -1.03410005569458,
            -4.296500205993652
          ]
        },
        {
          "atom_index": 705,
          "name": "CA",
          "element": "C",
          "coord": [
            1.1253000497817993,
            -1.180999994277954,
            -4.304500102996826
          ]
        },
        {
          "atom_index": 706,
          "name": "C",
          "element": "C",
          "coord": [
            1.0068000555038452,
            -1.2407000064849854,
            -4.2332000732421875
          ]
        },
        {
          "atom_index": 707,
          "name": "O",
          "element": "O",
          "coord": [
            0.9000999927520752,
            -1.187999963760376,
            -4.251699924468994
          ]
        },
        {
          "atom_index": 708,
          "name": "CB",
          "element": "C",
          "coord": [
            1.2595000267028809,
            -1.2369999885559082,
            -4.260200023651123
          ]
        },
        {
          "atom_index": 709,
          "name": "CG",
          "element": "C",
          "coord": [
            1.3691999912261963,
            -1.1933000087738037,
            -4.352399826049805
          ]
        },
        {
          "atom_index": 710,
          "name": "OD1",
          "element": "O",
          "coord": [
            1.367900013923645,
            -1.2252000570297241,
            -4.472400188446045
          ]
        },
        {
          "atom_index": 711,
          "name": "ND2",
          "element": "N",
          "coord": [
            1.4639999866485596,
            -1.1210999488830566,
            -4.298699855804443
          ]
        }
      ]
    },
    {
      "id": "L:96",
      "chain": "L",
      "resseq": 96,
      "icode": "",
      "resname": "ASN",
      "hetflag": " ",
      "sasa": 0.0,
      "atoms": [
        {
          "atom_index": 712,
          "name": "N",
          "element": "N",
          "coord": [
            1.0235999822616577,
            -1.3478000164031982,
            -4.1539998054504395
          ]
        },
        {
          "atom_index": 713,
          "name": "CA",
          "element": "C",
          "coord": [
            0.909600019454956,
            -1.4150999784469604,
            -4.091300010681152
          ]
        },
        {
          "atom_index": 714,
          "name": "C",
          "element": "C",
          "coord": [
            0.8585000038146973,
            -1.3250000476837158,
            -3.9779999256134033
          ]
        },
        {
          "atom_index": 715,
          "name": "O",
          "element": "O",
          "coord": [
            0.9304999709129333,
            -1.3000999689102173,
            -3.8831000328063965
          ]
        },
        {
          "atom_index": 716,
          "name": "CB",
          "element": "C",
          "coord": [
            0.95169997215271,
            -1.5440000295639038,
            -4.024600028991699
          ]
        },
        {
          "atom_index": 717,
          "name": "CG",
          "element": "C",
          "coord": [
            0.9350000023841858,
            -1.6647000312805176,
            -4.111100196838379
          ]
        },
        {
          "atom_index": 718,
          "name": "OD1",
          "element": "O",
          "coord": [
            0.8482000231742859,
            -1.6684000492095947,
            -4.198200225830078
          ]
        },
        {
          "atom_index": 719,
          "name": "ND2",
          "element": "N",
          "coord": [
            1.0202000141143799,
            -1.7675000429153442,
            -4.087699890136719
          ]
        }
      ]
    },
    {
      "id": "L:97",
      "chain": "L",
      "resseq": 97,
      "icode": "",
      "resname": "VAL",
      "hetflag": " ",
      "sasa": 0.0,
      "atoms": [
        {
          "atom_index": 720,
          "name": "N",
          "element": "N",
          "coord": [
            0.7361000180244446,
            -1.277400016784668,
            -3.988800048828125
          ]
        },
        {
          "atom_index": 721,
          "name": "CA",
          "element": "C",
          "coord": [
            0.6717000007629395,
            -1.194700002670288,
            -3.8833999633789062
          ]
        },
        {
          "atom_index": 722,
          "name": "C",
          "element": "C",
          "coord": [
            0.5565000176429749,
            -1.2776999473571777,
            -3.8292999267578125
          ]
        },
        {
          "atom_index": 723,
          "name": "O",
          "element": "O",
          "coord": [
            0.5023000240325928,
            -1.3590999841690063,
            -3.9047000408172607
          ]
        },
        {
          "atom_index": 724,
          "name": "CB",
          "element": "C",
          "coord": [
            0.6233000159263611,
            -1.0612000226974487,
            -3.948699951171875
          ]
        },
        {
          "atom_index": 725,
          "name": "CG1",
          "element": "C",
          "coord": [
            0.5353999733924866,
            -0.9782999753952026,
            -3.856800079345703
          ]
        },
        {
          "atom_index": 726,
          "name": "CG2",
          "element": "C",
          "coord": [
            0.7454000115394592,
            -0.9779000282287598,
            -3.982100009918213
          ]
        }
      ]
    },
    {
      "id": "L:98",
      "chain": "L",
      "resseq": 98,
      "icode": "",
      "resname": "PHE",
      "hetflag": " ",
      "sasa": 0.0,
      "atoms": [
        {
          "atom_index": 727,
          "name": "N",
          "element": "N",
          "coord": [
            0.5195000171661377,
            -1.2581000328063965,
            -3.7014999389648438
          ]
        },
        {
          "atom_index": 728,
          "name": "CA",
          "element": "C",
          "coord": [
            0.40610000491142273,
            -1.3250999450683594,
            -3.641200065612793
          ]
        },
        {
          "atom_index": 729,
          "name": "C",
          "element": "C",
          "coord": [
            0.31470000743865967,
            -1.2201000452041626,
            -3.5773000717163086
          ]
        },
        {
          "atom_index": 730,
          "name": "O",
          "element": "O",
          "coord": [
            0.3628999888896942,
            -1.1197999715805054,
            -3.5267999172210693
          ]
        },
        {
          "atom_index": 731,
          "name": "CB",
          "element": "C",
          "coord": [
            0.45089998841285706,
            -1.4234999418258667,
            -3.532900094985962
          ]
        },
        {
          "atom_index": 732,
          "name": "CG",
          "element": "C",
          "coord": [
            0.5238999724388123,
            -1.541700005531311,
            -3.5838000774383545
          ]
        },
        {
          "atom_index": 733,
          "name": "CD1",
          "element": "C",
          "coord": [
            0.6639999747276306,
            -1.548799991607666,
            -3.5736000537872314
          ]
        },
        {
          "atom_index": 734,
          "name": "CD2",
          "element": "C",
          "coord": [
            0.4551999866962433,
            -1.6469999551773071,
            -3.6422998905181885
          ]
        },
        {
          "atom_index": 735,
          "name": "CE1",
          "element": "C",
          "coord": [
            0.7319999933242798,
            -1.6597000360488892,
            -3.6214001178741455
          ]
        },
        {
          "atom_index": 736,
          "name": "CE2",
          "element": "C",
          "coord": [
            0.5224000215530396,
            -1.756700038909912,
            -3.6895999908447266
          ]
        },
        {
          "atom_index": 737,
          "name": "CZ",
          "element": "C",
          "coord": [
            0.6632999777793884,
            -1.7632999420166016,
            -3.6791000366210938
          ]
        }
      ]
    },
    {
      "id": "L:99",
      "chain": "L",
      "resseq": 99,
      "icode": "",
      "resname": "GLY",
      "hetflag": " ",
      "sasa": 0.0,
      "atoms": [
        {
          "atom_index": 738,
          "name": "N",
          "element": "N",
          "coord": [
            0.18410000205039978,
            -1.243499994277954,
            -3.579699993133545
          ]
        },
        {
          "atom_index": 739,
          "name": "CA",
          "element": "C",
          "coord": [
            0.09160000085830688,
            -1.159999966621399,
            -3.501199960708618
          ]
        },
        {
          "atom_index": 740,
          "name": "C",
          "element": "C",
          "coord": [
            0.11680000275373459,
            -1.1872999668121338,
            -3.3540000915527344
          ]
        },
        {
          "atom_index": 741,
          "name": "O",
          "element": "O",
          "coord": [
            0.19249999523162842,
            -1.2802000045776367,
            -3.3194000720977783
          ]
        }
      ]
    },
    {
      "id": "L:100",
      "chain": "L",
      "resseq": 100,
      "icode": "",
      "resname": "GLY",
      "hetflag": " ",
      "sasa": 0.0,
      "atoms": [
        {
          "atom_index": 742,
          "name": "N",
          "element": "N",
          "coord": [
            0.05480000004172325,
            -1.1081000566482544,
            -3.2662999629974365
          ]
        },
        {
          "atom_index": 743,
          "name": "CA",
          "element": "C",
          "coord": [
            0.07880000025033951,
            -1.125,
            -3.120300054550171
          ]
        },
        {
          "atom_index": 744,
          "name": "C",
          "element": "C",
          "coord": [
            0.004000000189989805,
            -1.2419999837875366,
            -3.058500051498413
          ]
        },
        {
          "atom_index": 745,
          "name": "O",
          "element": "O",
          "coord": [
            0.023000000044703484,
            -1.274999976158142,
            -2.9428000450134277
          ]
        }
      ]
    },
    {
      "id": "L:101",
      "chain": "L",
      "resseq": 101,
      "icode": "",
      "resname": "GLY",
      "hetflag": " ",
      "sasa": 0.0,
      "atoms": [
        {
          "atom_index": 746,
          "name": "N",
          "element": "N",
          "coord": [
            -0.08190000057220459,
            -1.305299997329712,
            -3.136399984359741
          ]
        },
        {
          "atom_index": 747,
          "name": "CA",
          "element": "C",
          "coord": [
            -0.15129999816417694,
            -1.422700047492981,
            -3.0899999141693115
          ]
        },
        {
          "atom_index": 748,
          "name": "C",
          "element": "C",
          "coord": [
            -0.2904999852180481,
            -1.3854999542236328,
            -3.0434000492095947
          ]
        },
        {
          "atom_index": 749,
          "name": "O",
          "element": "O",
          "coord": [
            -0.31949999928474426,
            -1.2706999778747559,
            -3.004300117492676
          ]
        }
      ]
    },
    {
      "id": "L:102",
      "chain": "L",
      "resseq": 102,
      "icode": "",
      "resname": "THR",
      "hetflag": " ",
      "sasa": 0.0,
      "atoms": [
        {
          "atom_index": 750,
          "name": "N",
          "element": "N",
          "coord": [
            -0.37689998745918274,
            -1.4844000339508057,
            -3.048099994659424
          ]
        },
        {
          "atom_index": 751,
          "name": "CA",
          "element": "C",
          "coord": [
            -0.5121999979019165,
            -1.4687000513076782,
            -3.0044000148773193
          ]
        },
        {
          "atom_index": 752,
          "name": "C",
          "element": "C",
          "coord": [
            -0.5473999977111816,
            -1.5959999561309814,
            -2.9242000579833984
          ]
        },
        {
          "atom_index": 753,
          "name": "O",
          "element": "O",
          "coord": [
            -0.54830002784729,
            -1.7066999673843384,
            -2.976799964904785
          ]
        },
        {
          "atom_index": 754,
          "name": "CB",
          "element": "C",
          "coord": [
            -0.6097000241279602,
            -1.4416999816894531,
            -3.124799966812134
          ]
        },
        {
          "atom_index": 755,
          "name": "OG1",
          "element": "O",
          "coord": [
            -0.7437000274658203,
            -1.4301999807357788,
            -3.0743000507354736
          ]
        },
        {
          "atom_index": 756,
          "name": "CG2",
          "element": "C",
          "coord": [
            -0.6050000190734863,
            -1.5540000200271606,
            -3.2221999168395996
          ]
        }
      ]
    },
    {
      "id": "L:103",
      "chain": "L",
      "resseq": 103,
      "icode": "",
      "resname": "LYS",
      "hetflag": " ",
      "sasa": 0.0,
      "atoms": [
        {
          "atom_index": 757,
          "name": "N",
          "element": "N",
          "coord": [
            -0.5763000249862671,
            -1.5788999795913696,
            -2.795799970626831
          ]
        },
        {
          "atom_index": 758,
          "name": "CA",
          "element": "C",
          "coord": [
            -0.6302000284194946,
            -1.6868000030517578,
            -2.7130000591278076
          ]
        },
        {
          "atom_index": 759,
          "name": "C",
          "element": "C",
          "coord": [
            -0.7789999842643738,
            -1.7134000062942505,
            -2.7476000785827637
          ]
        },
        {
          "atom_index": 760,
          "name": "O",
          "element": "O",
          "coord": [
            -0.8639000058174133,
            -1.6238000392913818,
            -2.7416999340057373
          ]
        },
        {
          "atom_index": 761,
          "name": "CB",
          "element": "C",
          "coord": [
            -0.6080999970436096,
            -1.6497999429702759,
            -2.563999891281128
          ]
        },
        {
          "atom_index": 762,
          "name": "CG",
          "element": "C",
          "coord": [
            -0.6697999835014343,
            -1.7410000562667847,
            -2.45770001411438
          ]
        },
        {
          "atom_index": 763,
          "name": "CD",
          "element": "C",
          "coord": [
            -0.6323000192642212,
            -1.8880000114440918,
            -2.476099967956543
          ]
        },
        {
          "atom_index": 764,
          "name": "CE",
          "element": "C",
          "coord": [
            -0.7394000291824341,
            -1.9785000085830688,
            -2.414400100708008
          ]
        },
        {
          "atom_index": 765,
          "name": "NZ",
          "element": "N",
          "coord": [
            -0.7208999991416931,
            -2.124000072479248,
            -2.4437999725341797
          ]
        }
      ]
    },
    {
      "id": "L:104",
      "chain": "L",
      "resseq": 104,
      "icode": "",
      "resname": "LEU",
      "hetflag": " ",
      "sasa": 0.0,
      "atoms": [
        {
          "atom_index": 766,
          "name": "N",
          "element": "N",
          "coord": [
            -0.8116999864578247,
            -1.836400032043457,
            -2.7836999893188477
          ]
        },
        {
          "atom_index": 767,
          "name": "CA",
          "element": "C",
          "coord": [
            -0.9510999917984009,
            -1.8690999746322632,
            -2.815700054168701
          ]
        },
        {
          "atom_index": 768,
          "name": "C",
          "element": "C",
          "coord": [
            -1.0082999467849731,
            -1.9484000205993652,
            -2.7000999450683594
          ]
        },
        {
          "atom_index": 769,
          "name": "O",
          "element": "O",
          "coord": [
            -0.9517999887466431,
            -2.0520999431610107,
            -2.6602001190185547
          ]
        },
        {
          "atom_index": 770,
          "name": "CB",
          "element": "C",
          "coord": [
            -0.9642000198364258,
            -1.9596999883651733,
            -2.9375
          ]
        },
        {
          "atom_index": 771,
          "name": "CG",
          "element": "C",
          "coord": [
            -1.1058000326156616,
            -2.003499984741211,
            -2.97979998588562
          ]
        },
        {
          "atom_index": 772,
          "name": "CD1",
          "element": "C",
          "coord": [
            -1.1930999755859375,
            -1.8874000310897827,
            -3.0244998931884766
          ]
        },
        {
          "atom_index": 773,
          "name": "CD2",
          "element": "C",
          "coord": [
            -1.0968999862670898,
            -2.10260009765625,
            -3.0931999683380127
          ]
        }
      ]
    },
    {
      "id": "L:105",
      "chain": "L",
      "resseq": 105,
      "icode": "",
      "resname": "THR",
      "hetflag": " ",
      "sasa": 0.0,
      "atoms": [
        {
          "atom_index": 774,
          "name": "N",
          "element": "N",
          "coord": [
            -1.1201000213623047,
            -1.899999976158142,
            -2.6468000411987305
          ]
        },
        {
          "atom_index": 775,
          "name": "CA",
          "element": "C",
          "coord": [
            -1.1904000043869019,
            -1.9785000085830688,
            -2.5450000762939453
          ]
        },
        {
          "atom_index": 776,
          "name": "C",
          "element": "C",
          "coord": [
            -1.3217999935150146,
            -2.0276999473571777,
            -2.5982000827789307
          ]
        },
        {
          "atom_index": 777,
          "name": "O",
          "element": "O",
          "coord": [
            -1.398800015449524,
            -1.9531999826431274,
            -2.6621999740600586
          ]
        },
        {
          "atom_index": 778,
          "name": "CB",
          "element": "C",
          "coord": [
            -1.2122000455856323,
            -1.9014999866485596,
            -2.4128000736236572
          ]
        },
        {
          "atom_index": 779,
          "name": "OG1",
          "element": "O",
          "coord": [
            -1.311900019645691,
            -1.8001999855041504,
            -2.4307000637054443
          ]
        },
        {
          "atom_index": 780,
          "name": "CG2",
          "element": "C",
          "coord": [
            -1.0866999626159668,
            -1.8378000259399414,
            -2.3680999279022217
          ]
        }
      ]
    },
    {
      "id": "L:106",
      "chain": "L",
      "resseq": 106,
      "icode": "",
      "resname": "VAL",
      "hetflag": " ",
      "sasa": 0.0,
      "atoms": [
        {
          "atom_index": 781,
          "name": "N",
          "element": "N",
          "coord": [
            -1.3472000360488892,
            -2.155100107192993,
            -2.5713000297546387
          ]
        },
        {
          "atom_index": 782,
          "name": "CA",
          "element": "C",
          "coord": [
            -1.4758000373840332,
            -2.2167000770568848,
            -2.59879994392395
          ]
        },
        {
          "atom_index": 783,
          "name": "C",
          "element": "C",
          "coord": [
            -1.5443999767303467,
            -2.2190001010894775,
            -2.4605000019073486
          ]
        },
        {
          "atom_index": 784,
          "name": "O",
          "element": "O",
          "coord": [
            -1.5051000118255615,
            -2.294600009918213,
            -2.3722000122070312
          ]
        },
        {
          "atom_index": 785,
          "name": "CB",
          "element": "C",
          "coord": [
            -1.4538999795913696,
            -2.3578999042510986,
            -2.649199962615967
          ]
        },
        {
          "atom_index": 786,
          "name": "CG1",
          "element": "C",
          "coord": [
            -1.5773999691009521,
            -2.4130001068115234,
            -2.7105000019073486
          ]
        },
        {
          "atom_index": 787,
          "name": "CG2",
          "element": "C",
          "coord": [
            -1.3389999866485596,
            -2.360100030899048,
            -2.754300117492676
          ]
        }
      ]
    },
    {
      "id": "L:107",
      "chain": "L",
      "resseq": 107,
      "icode": "",
      "resname": "LEU",
      "hetflag": " ",
      "sasa": 0.3226546049118042,
      "atoms": [
        {
          "atom_index": 788,
          "name": "N",
          "element": "N",
          "coord": [
            -1.646299958229065,
            -2.136699914932251,
            -2.4410998821258545
          ]
        },
        {
          "atom_index": 789,
          "name": "CA",
          "element": "C",
          "coord": [
            -1.7060999870300293,
            -2.1226000785827637,
            -2.307499885559082
          ]
        },
        {
          "atom_index": 790,
          "name": "C",
          "element": "C",
          "coord": [
            -1.7059999704360962,
            -2.259000062942505,
            -2.234999895095825
          ]
        },
        {
          "atom_index": 791,
          "name": "O",
          "element": "O",
          "coord": [
            -1.791100025177002,
            -2.344599962234497,
            -2.263000011444092
          ]
        },
        {
          "atom_index": 792,
          "name": "CB",
          "element": "C",
          "coord": [
            -1.8461999893188477,
            -2.060800075531006,
            -2.3178999423980713
          ]
        },
        {
          "atom_index": 793,
          "name": "CG",
          "element": "C",
          "coord": [
            -1.8624000549316406,
            -1.9305000305175781,
            -2.398900032043457
          ]
        },
        {
          "atom_index": 794,
          "name": "CD1",
          "element": "C",
          "coord": [
            -2.009999990463257,
            -1.8944000005722046,
            -2.4082999229431152
          ]
        },
        {
          "atom_index": 795,
          "name": "CD2",
          "element": "C",
          "coord": [
            -1.7817000150680542,
            -1.813599944114685,
            -2.3397998809814453
          ]
        }
      ]
    },
    {
      "id": "L:108",
      "chain": "L",
      "resseq": 108,
      "icode": "",
      "resname": "GLY",
      "hetflag": " ",
      "sasa": 0.2837687134742737,
      "atoms": [
        {
          "atom_index": 796,
          "name": "N",
          "element": "N",
          "coord": [
            -1.6093000173568726,
            -2.275599956512451,
            -2.1429998874664307
          ]
        },
        {
          "atom_index": 797,
          "name": "CA",
          "element": "C",
          "coord": [
            -1.5635000467300415,
            -2.408099889755249,
            -2.0943000316619873
          ]
        },
        {
          "atom_index": 798,
          "name": "C",
          "element": "C",
          "coord": [
            -1.5861999988555908,
            -2.4481000900268555,
            -1.948799967765808
          ]
        },
        {
          "atom_index": 799,
          "name": "O",
          "element": "O",
          "coord": [
            -1.6088999509811401,
            -2.5662999153137207,
            -1.9205000400543213
          ]
        }
      ]
    },
    {
      "id": "L:109",
      "chain": "L",
      "resseq": 109,
      "icode": "",
      "resname": "GLN",
      "hetflag": " ",
      "sasa": 0.0,
      "atoms": [
        {
          "atom_index": 800,
          "name": "N",
          "element": "N",
          "coord": [
            -1.5800000429153442,
            -2.3501999378204346,
            -1.857800006866455
          ]
        },
        {
          "atom_index": 801,
          "name": "CA",
          "element": "C",
          "coord": [
            -1.61899995803833,
            -2.3647000789642334,
            -1.7177000045776367
          ]
        },
        {
          "atom_index": 802,
          "name": "C",
          "element": "C",
          "coord": [
            -1.7137000560760498,
            -2.246299982070923,
            -1.6836999654769897
          ]
        },
        {
          "atom_index": 803,
          "name": "O",
          "element": "O",
          "coord": [
            -1.7222000360488892,
            -2.1477999687194824,
            -1.760699987411499
          ]
        },
        {
          "atom_index": 804,
          "name": "CB",
          "element": "C",
          "coord": [
            -1.4960999488830566,
            -2.359299898147583,
            -1.622499942779541
          ]
        },
        {
          "atom_index": 805,
          "name": "CG",
          "element": "C",
          "coord": [
            -1.3634999990463257,
            -2.43149995803833,
            -1.6620999574661255
          ]
        },
        {
          "atom_index": 806,
          "name": "CD",
          "element": "C",
          "coord": [
            -1.367900013923645,
            -2.583699941635132,
            -1.642899990081787
          ]
        },
        {
          "atom_index": 807,
          "name": "OE1",
          "element": "O",
          "coord": [
            -1.3671000003814697,
            -2.6331000328063965,
            -1.5303000211715698
          ]
        },
        {
          "atom_index": 808,
          "name": "NE2",
          "element": "N",
          "coord": [
            -1.3725999593734741,
            -2.658099889755249,
            -1.753499984741211
          ]
        }
      ]
    },
    {
      "id": "L:110",
      "chain": "L",
      "resseq": 110,
      "icode": "",
      "resname": "PRO",
      "hetflag": " ",
      "sasa": 4.517164707183838,
      "atoms": [
        {
          "atom_index": 809,
          "name": "N",
          "element": "N",
          "coord": [
            -1.7861000299453735,
            -2.253700017929077,
            -1.5688999891281128
          ]
        },
        {
          "atom_index": 810,
          "name": "CA",
          "element": "C",
          "coord": [
            -1.8492000102996826,
            -2.1314001083374023,
            -1.5204999446868896
          ]
        },
        {
          "atom_index": 811,
          "name": "C",
          "element": "C",
          "coord": [
            -1.7460999488830566,
            -2.0344998836517334,
            -1.4628000259399414
          ]
        },
        {
          "atom_index": 812,
          "name": "O",
          "element": "O",
          "coord": [
            -1.635599970817566,
            -2.0750999450683594,
            -1.4213999509811401
          ]
        },
        {
          "atom_index": 813,
          "name": "CB",
          "element": "C",
          "coord": [
            -1.941499948501587,
            -2.181999921798706,
            -1.408400058746338
          ]
        },
        {
          "atom_index": 814,
          "name": "CG",
          "element": "C",
          "coord": [
            -1.874500036239624,
            -2.304500102996826,
            -1.3593000173568726
          ]
        },
        {
          "atom_index": 815,
          "name": "CD",
          "element": "C",
          "coord": [
            -1.8136999607086182,
            -2.3687000274658203,
            -1.4804999828338623
          ]
        }
      ]
    },
    {
      "id": "L:111",
      "chain": "L",
      "resseq": 111,
      "icode": "",
      "resname": "LYS",
      "hetflag": " ",
      "sasa": 2.0405750274658203,
      "atoms": [
        {
          "atom_index": 816,
          "name": "N",
          "element": "N",
          "coord": [
            -1.7818000316619873,
            -1.9077999591827393,
            -1.4601000547409058
          ]
        },
        {
          "atom_index": 817,
          "name": "CA",
          "element": "C",
          "coord": [
            -1.6985000371932983,
            -1.8042999505996704,
            -1.4013999700546265
          ]
        },
        {
          "atom_index": 818,
          "name": "C",
          "element": "C",
          "coord": [
            -1.6725000143051147,
            -1.841599941253662,
            -1.253999948501587
          ]
        },
        {
          "atom_index": 819,
          "name": "O",
          "element": "O",
          "coord": [
            -1.7613999843597412,
            -1.8961999416351318,
            -1.1857000589370728
          ]
        },
        {
          "atom_index": 820,
          "name": "CB",
          "element": "C",
          "coord": [
            -1.7755000591278076,
            -1.673200011253357,
            -1.4121999740600586
          ]
        },
        {
          "atom_index": 821,
          "name": "CG",
          "element": "C",
          "coord": [
            -1.7146999835968018,
            -1.5471999645233154,
            -1.3581000566482544
          ]
        },
        {
          "atom_index": 822,
          "name": "CD",
          "element": "C",
          "coord": [
            -1.829200029373169,
            -1.445099949836731,
            -1.3372999429702759
          ]
        },
        {
          "atom_index": 823,
          "name": "CE",
          "element": "C",
          "coord": [
            -1.7913000583648682,
            -1.3016999959945679,
            -1.374400019645691
          ]
        },
        {
          "atom_index": 824,
          "name": "NZ",
          "element": "N",
          "coord": [
            -1.8216999769210815,
            -1.2639000415802002,
            -1.5168999433517456
          ]
        }
      ]
    },
    {
      "id": "L:112",
      "chain": "L",
      "resseq": 112,
      "icode": "",
      "resname": "ALA",
      "hetflag": " ",
      "sasa": 0.0,
      "atoms": [
        {
          "atom_index": 825,
          "name": "N",
          "element": "N",
          "coord": [
            -1.551900029182434,
            -1.8128000497817993,
            -1.2045999765396118
          ]
        },
        {
          "atom_index": 826,
          "name": "CA",
          "element": "C",
          "coord": [
            -1.5233999490737915,
            -1.8213000297546387,
            -1.0613000392913818
          ]
        },
        {
          "atom_index": 827,
          "name": "C",
          "element": "C",
          "coord": [
            -1.4378999471664429,
            -1.7039999961853027,
            -1.0226000547409058
          ]
        },
        {
          "atom_index": 828,
          "name": "O",
          "element": "O",
          "coord": [
            -1.3348000049591064,
            -1.6789000034332275,
            -1.0850000381469727
          ]
        },
        {
          "atom_index": 829,
          "name": "CB",
          "element": "C",
          "coord": [
            -1.4536999464035034,
            -1.9527000188827515,
            -1.0255000591278076
          ]
        }
      ]
    },
    {
      "id": "L:113",
      "chain": "L",
      "resseq": 113,
      "icode": "",
      "resname": "ALA",
      "hetflag": " ",
      "sasa": 0.22585824131965637,
      "atoms": [
        {
          "atom_index": 830,
          "name": "N",
          "element": "N",
          "coord": [
            -1.4807000160217285,
            -1.6318000555038452,
            -0.9193999767303467
          ]
        },
        {
          "atom_index": 831,
          "name": "CA",
          "element": "C",
          "coord": [
            -1.40910005569458,
            -1.5135999917984009,
            -0.8726000189781189
          ]
        },
        {
          "atom_index": 832,
          "name": "C",
          "element": "C",
          "coord": [
            -1.285099983215332,
            -1.5539000034332275,
            -0.7912999987602234
          ]
        },
        {
          "atom_index": 833,
          "name": "O",
          "element": "O",
          "coord": [
            -1.2786999940872192,
            -1.6648999452590942,
            -0.7401999831199646
          ]
        },
        {
          "atom_index": 834,
          "name": "CB",
          "element": "C",
          "coord": [
            -1.5015000104904175,
            -1.4249000549316406,
            -0.7914999723434448
          ]
        }
      ]
    },
    {
      "id": "L:114",
      "chain": "L",
      "resseq": 114,
      "icode": "",
      "resname": "PRO",
      "hetflag": " ",
      "sasa": 0.0,
      "atoms": [
        {
          "atom_index": 835,
          "name": "N",
          "element": "N",
          "coord": [
            -1.1854000091552734,
            -1.4636000394821167,
            -0.7795000076293945
          ]
        },
        {
          "atom_index": 836,
          "name": "CA",
          "element": "C",
          "coord": [
            -1.0663000345230103,
            -1.5,
            -0.7002999782562256
          ]
        },
        {
          "atom_index": 837,
          "name": "C",
          "element": "C",
          "coord": [
            -1.0807000398635864,
            -1.5,
            -0.5494999885559082
          ]
        },
        {
          "atom_index": 838,
          "name": "O",
          "element": "O",
          "coord": [
            -1.1419999599456787,
            -1.4108999967575073,
            -0.49309998750686646
          ]
        },
        {
          "atom_index": 839,
          "name": "CB",
          "element": "C",
          "coord": [
            -0.9666000008583069,
            -1.3909000158309937,
            -0.738099992275238
          ]
        },
        {
          "atom_index": 840,
          "name": "CG",
          "element": "C",
          "coord": [
            -1.0501999855041504,
            -1.2723000049591064,
            -0.7613000273704529
          ]
        },
        {
          "atom_index": 841,
          "name": "CD",
          "element": "C",
          "coord": [
            -1.1734999418258667,
            -1.3280999660491943,
            -0.8349000215530396
          ]
        }
      ]
    },
    {
      "id": "L:115",
      "chain": "L",
      "resseq": 115,
      "icode": "",
      "resname": "SER",
      "hetflag": " ",
      "sasa": 0.0,
      "atoms": [
        {
          "atom_index": 842,
          "name": "N",
          "element": "N",
          "coord": [
            -1.0233999490737915,
            -1.6007000207901,
            -0.4851999878883362
          ]
        },
        {
          "atom_index": 843,
          "name": "CA",
          "element": "C",
          "coord": [
            -0.9943000078201294,
            -1.5925999879837036,
            -0.3433000147342682
          ]
        },
        {
          "atom_index": 844,
          "name": "C",
          "element": "C",
          "coord": [
            -0.8662999868392944,
            -1.5097999572753906,
            -0.3296000063419342
          ]
        },
        {
          "atom_index": 845,
          "name": "O",
          "element": "O",
          "coord": [
            -0.7692999839782715,
            -1.5322999954223633,
            -0.4034000039100647
          ]
        },
        {
          "atom_index": 846,
          "name": "CB",
          "element": "C",
          "coord": [
            -0.9715999960899353,
            -1.7330000400543213,
            -0.28690001368522644
          ]
        },
        {
          "atom_index": 847,
          "name": "OG",
          "element": "O",
          "coord": [
            -1.0678000450134277,
            -1.8240000009536743,
            -0.33970001339912415
          ]
        }
      ]
    },
    {
      "id": "L:116",
      "chain": "L",
      "resseq": 116,
      "icode": "",
      "resname": "VAL",
      "hetflag": " ",
      "sasa": 0.0,
      "atoms": [
        {
          "atom_index": 848,
          "name": "N",
          "element": "N",
          "coord": [
            -0.8657000064849854,
            -1.4146000146865845,
            -0.23569999635219574
          ]
        },
        {
          "atom_index": 849,
          "name": "CA",
          "element": "C",
          "coord": [
            -0.7476000189781189,
            -1.3313000202178955,
            -0.21359999477863312
          ]
        },
        {
          "atom_index": 850,
          "name": "C",
          "element": "C",
          "coord": [
            -0.708299994468689,
            -1.3401999473571777,
            -0.07029999792575836
          ]
        },
        {
          "atom_index": 851,
          "name": "O",
          "element": "O",
          "coord": [
            -0.7882000207901001,
            -1.3100999593734741,
            0.01979999989271164
          ]
        },
        {
          "atom_index": 852,
          "name": "CB",
          "element": "C",
          "coord": [
            -0.7731999754905701,
            -1.1842999458312988,
            -0.2498999983072281
          ]
        },
        {
          "atom_index": 853,
          "name": "CG1",
          "element": "C",
          "coord": [
            -0.6442999839782715,
            -1.094599962234497,
            -0.22669999301433563
          ]
        },
        {
          "atom_index": 854,
          "name": "CG2",
          "element": "C",
          "coord": [
            -0.8210999965667725,
            -1.1757999658584595,
            -0.3946000039577484
          ]
        }
      ]
    },
    {
      "id": "L:117",
      "chain": "L",
      "resseq": 117,
      "icode": "",
      "resname": "THR",
      "hetflag": " ",
      "sasa": 0.0,
      "atoms": [
        {
          "atom_index": 855,
          "name": "N",
          "element": "N",
          "coord": [
            -0.5848000049591064,
            -1.3818999528884888,
            -0.04859999939799309
          ]
        },
        {
          "atom_index": 856,
          "name": "CA",
          "element": "C",
          "coord": [
            -0.5285000205039978,
            -1.3842999935150146,
            0.08290000259876251
          ]
        },
        {
          "atom_index": 857,
          "name": "C",
          "element": "C",
          "coord": [
            -0.4058000147342682,
            -1.2944999933242798,
            0.08590000122785568
          ]
        },
        {
          "atom_index": 858,
          "name": "O",
          "element": "O",
          "coord": [
            -0.3197000026702881,
            -1.3068000078201294,
            0.0007999999797903001
          ]
        },
        {
          "atom_index": 859,
          "name": "CB",
          "element": "C",
          "coord": [
            -0.4894999861717224,
            -1.526900053024292,
            0.11840000003576279
          ]
        },
        {
          "atom_index": 860,
          "name": "OG1",
          "element": "O",
          "coord": [
            -0.6007999777793884,
            -1.6123000383377075,
            0.09030000120401382
          ]
        },
        {
          "atom_index": 861,
          "name": "CG2",
          "element": "C",
          "coord": [
            -0.4487000107765198,
            -1.538100004196167,
            0.26489999890327454
          ]
        }
      ]
    },
    {
      "id": "L:118",
      "chain": "L",
      "resseq": 118,
      "icode": "",
      "resname": "LEU",
      "hetflag": " ",
      "sasa": 0.0,
      "atoms": [
        {
          "atom_index": 862,
          "name": "N",
          "element": "N",
          "coord": [
            -0.39989998936653137,
            -1.205199956893921,
            0.18479999899864197
          ]
        },
        {
          "atom_index": 863,
          "name": "CA",
          "element": "C",
          "coord": [
            -0.2978000044822693,
            -1.1029000282287598,
            0.19359999895095825
          ]
        },
        {
          "atom_index": 864,
          "name": "C",
          "element": "C",
          "coord": [
            -0.2304999977350235,
            -1.1032999753952026,
            0.3287000060081482
          ]
        },
        {
          "atom_index": 865,
          "name": "O",
          "element": "O",
          "coord": [
            -0.29499998688697815,
            -1.0777000188827515,
            0.4302000105381012
          ]
        },
        {
          "atom_index": 866,
          "name": "CB",
          "element": "C",
          "coord": [
            -0.36000001430511475,
            -0.9650999903678894,
            0.1670999974012375
          ]
        },
        {
          "atom_index": 867,
          "name": "CG",
          "element": "C",
          "coord": [
            -0.27309998869895935,
            -0.8406000137329102,
            0.18490000069141388
          ]
        },
        {
          "atom_index": 868,
          "name": "CD1",
          "element": "C",
          "coord": [
            -0.14149999618530273,
            -0.8501999974250793,
            0.10589999705553055
          ]
        },
        {
          "atom_index": 869,
          "name": "CD2",
          "element": "C",
          "coord": [
            -0.3531000018119812,
            -0.7148000001907349,
            0.14319999516010284
          ]
        }
      ]
    },
    {
      "id": "L:119",
      "chain": "L",
      "resseq": 119,
      "icode": "",
      "resname": "PHE",
      "hetflag": " ",
      "sasa": 0.0,
      "atoms": [
        {
          "atom_index": 870,
          "name": "N",
          "element": "N",
          "coord": [
            -0.10040000081062317,
            -1.1323000192642212,
            0.3285999894142151
          ]
        },
        {
          "atom_index": 871,
          "name": "CA",
          "element": "C",
          "coord": [
            -0.021800000220537186,
            -1.148800015449524,
            0.45170000195503235
          ]
        },
        {
          "atom_index": 872,
          "name": "C",
          "element": "C",
          "coord": [
            0.06480000168085098,
            -1.0255000591278076,
            0.4740000069141388
          ]
        },
        {
          "atom_index": 873,
          "name": "O",
          "element": "O",
          "coord": [
            0.1290999948978424,
            -0.9775000214576721,
            0.3799000084400177
          ]
        },
        {
          "atom_index": 874,
          "name": "CB",
          "element": "C",
          "coord": [
            0.07050000131130219,
            -1.270300030708313,
            0.4431999921798706
          ]
        },
        {
          "atom_index": 875,
          "name": "CG",
          "element": "C",
          "coord": [
            -0.0008999999845400453,
            -1.402899980545044,
            0.44449999928474426
          ]
        },
        {
          "atom_index": 876,
          "name": "CD1",
          "element": "C",
          "coord": [
            -0.03610000014305115,
            -1.4658000469207764,
            0.3255999982357025
          ]
        },
        {
          "atom_index": 877,
          "name": "CD2",
          "element": "C",
          "coord": [
            -0.032099999487400055,
            -1.4635000228881836,
            0.5634999871253967
          ]
        },
        {
          "atom_index": 878,
          "name": "CE1",
          "element": "C",
          "coord": [
            -0.10109999775886536,
            -1.5865000486373901,
            0.32679998874664307
          ]
        },
        {
          "atom_index": 879,
          "name": "CE2",
          "element": "C",
          "coord": [
            -0.09830000251531601,
            -1.586899995803833,
            0.5651999711990356
          ]
        },
        {
          "atom_index": 880,
          "name": "CZ",
          "element": "C",
          "coord": [
            -0.13220000267028809,
            -1.6471999883651733,
            0.4480000138282776
          ]
        }
      ]
    },
    {
      "id": "L:120",
      "chain": "L",
      "resseq": 120,
      "icode": "",
      "resname": "PRO",
      "hetflag": " ",
      "sasa": 0.0,
      "atoms": [
        {
          "atom_index": 881,
          "name": "N",
          "element": "N",
          "coord": [
            0.06729999929666519,
            -0.9736999869346619,
            0.5974000096321106
          ]
        },
        {
          "atom_index": 882,
          "name": "CA",
          "element": "C",
          "coord": [
            0.16290000081062317,
            -0.8691999912261963,
            0.6305000185966492
          ]
        },
        {
          "atom_index": 883,
          "name": "C",
          "element": "C",
          "coord": [
            0.3050999939441681,
            -0.9258999824523926,
            0.6456000208854675
          ]
        },
        {
          "atom_index": 884,
          "name": "O",
          "element": "O",
          "coord": [
            0.32190001010894775,
            -1.048699975013733,
            0.6593999862670898
          ]
        },
        {
          "atom_index": 885,
          "name": "CB",
          "element": "C",
          "coord": [
            0.1145000010728836,
            -0.824400007724762,
            0.76910001039505
          ]
        },
        {
          "atom_index": 886,
          "name": "CG",
          "element": "C",
          "coord": [
            0.05900000035762787,
            -0.9472000002861023,
            0.8276000022888184
          ]
        },
        {
          "atom_index": 887,
          "name": "CD",
          "element": "C",
          "coord": [
            -0.01679999940097332,
            -1.007200002670288,
            0.7139999866485596
          ]
        }
      ]
    },
    {
      "id": "L:121",
      "chain": "L",
      "resseq": 121,
      "icode": "",
      "resname": "PRO",
      "hetflag": " ",
      "sasa": 0.0,
      "atoms": [
        {
          "atom_index": 888,
          "name": "N",
          "element": "N",
          "coord": [
            0.40709999203681946,
            -0.8378000259399414,
            0.6431999802589417
          ]
        },
        {
          "atom_index": 889,
          "name": "CA",
          "element": "C",
          "coord": [
            0.5426999926567078,
            -0.8834999799728394,
            0.670799970626831
          ]
        },
        {
          "atom_index": 890,
          "name": "C",
          "element": "C",
          "coord": [
            0.5507000088691711,
            -0.944100022315979,
            0.8087000250816345
          ]
        },
        {
          "atom_index": 891,
          "name": "O",
          "element": "O",
          "coord": [
            0.48350000381469727,
            -0.8991000056266785,
            0.9038000106811523
          ]
        },
        {
          "atom_index": 892,
          "name": "CB",
          "element": "C",
          "coord": [
            0.6263999938964844,
            -0.7544999718666077,
            0.6654999852180481
          ]
        },
        {
          "atom_index": 893,
          "name": "CG",
          "element": "C",
          "coord": [
            0.5321999788284302,
            -0.6413999795913696,
            0.6650999784469604
          ]
        },
        {
          "atom_index": 894,
          "name": "CD",
          "element": "C",
          "coord": [
            0.4009999930858612,
            -0.6926000118255615,
            0.6150000095367432
          ]
        }
      ]
    },
    {
      "id": "L:122",
      "chain": "L",
      "resseq": 122,
      "icode": "",
      "resname": "SER",
      "hetflag": " ",
      "sasa": 0.0,
      "atoms": [
        {
          "atom_index": 895,
          "name": "N",
          "element": "N",
          "coord": [
            0.633400022983551,
            -1.0464999675750732,
            0.8195000290870667
          ]
        },
        {
          "atom_index": 896,
          "name": "CA",
          "element": "C",
          "coord": [
            0.652899980545044,
            -1.1139999628067017,
            0.9447000026702881
          ]
        },
        {
          "atom_index": 897,
          "name": "C",
          "element": "C",
          "coord": [
            0.7480000257492065,
            -1.0357999801635742,
            1.0353000164031982
          ]
        },
        {
          "atom_index": 898,
          "name": "O",
          "element": "O",
          "coord": [
            0.8266000151634216,
            -0.9501000046730042,
            0.9901000261306763
          ]
        },
        {
          "atom_index": 899,
          "name": "CB",
          "element": "C",
          "coord": [
            0.7067999839782715,
            -1.2545000314712524,
            0.9160000085830688
          ]
        },
        {
          "atom_index": 900,
          "name": "OG",
          "element": "O",
          "coord": [
            0.8187999725341797,
            -1.246899962425232,
            0.8285999894142151
          ]
        }
      ]
    },
    {
      "id": "L:123",
      "chain": "L",
      "resseq": 123,
      "icode": "",
      "resname": "SER",
      "hetflag": " ",
      "sasa": 0.0,
      "atoms": [
        {
          "atom_index": 901,
          "name": "N",
          "element": "N",
          "coord": [
            0.7398999929428101,
            -1.0664000511169434,
            1.1638000011444092
          ]
        },
        {
          "atom_index": 902,
          "name": "CA",
          "element": "C",
          "coord": [
            0.8256999850273132,
            -1.0061999559402466,
            1.2639000415802002
          ]
        },
        {
          "atom_index": 903,
          "name": "C",
          "element": "C",
          "coord": [
            0.9703999757766724,
            -1.0492000579833984,
            1.238700032234192
          ]
        },
        {
          "atom_index": 904,
          "name": "O",
          "element": "O",
          "coord": [
            1.0625,
            -0.9710999727249146,
            1.2577999830245972
          ]
        },
        {
          "atom_index": 905,
          "name": "CB",
          "element": "C",
          "coord": [
            0.7781000137329102,
            -1.0433000326156616,
            1.4047000408172607
          ]
        },
        {
          "atom_index": 906,
          "name": "OG",
          "element": "O",
          "coord": [
            0.8090000152587891,
            -1.1783000230789185,
            1.4356000423431396
          ]
        }
      ]
    },
    {
      "id": "L:124",
      "chain": "L",
      "resseq": 124,
      "icode": "",
      "resname": "GLU",
      "hetflag": " ",
      "sasa": 0.0,
      "atoms": [
        {
          "atom_index": 907,
          "name": "N",
          "element": "N",
          "coord": [
            0.9883999824523926,
            -1.173699975013733,
            1.1957999467849731
          ]
        },
        {
          "atom_index": 908,
          "name": "CA",
          "element": "C",
          "coord": [
            1.1175999641418457,
            -1.2244999408721924,
            1.1477999687194824
          ]
        },
        {
          "atom_index": 909,
          "name": "C",
          "element": "C",
          "coord": [
            1.1821999549865723,
            -1.138800024986267,
            1.0326999425888062
          ]
        },
        {
          "atom_index": 910,
          "name": "O",
          "element": "O",
          "coord": [
            1.2958999872207642,
            -1.0928000211715698,
            1.0448999404907227
          ]
        },
        {
          "atom_index": 911,
          "name": "CB",
          "element": "C",
          "coord": [
            1.1044000387191772,
            -1.371899962425232,
            1.1102999448776245
          ]
        },
        {
          "atom_index": 912,
          "name": "CG",
          "element": "C",
          "coord": [
            1.0605000257492065,
            -1.4620000123977661,
            1.225600004196167
          ]
        },
        {
          "atom_index": 913,
          "name": "CD",
          "element": "C",
          "coord": [
            0.9071000218391418,
            -1.4703999757766724,
            1.248900055885315
          ]
        },
        {
          "atom_index": 914,
          "name": "OE1",
          "element": "O",
          "coord": [
            0.8651000261306763,
            -1.5706000328063965,
            1.309499979019165
          ]
        },
        {
          "atom_index": 915,
          "name": "OE2",
          "element": "O",
          "coord": [
            0.828000009059906,
            -1.3803999423980713,
            1.208799958229065
          ]
        }
      ]
    },
    {
      "id": "L:125",
      "chain": "L",
      "resseq": 125,
      "icode": "",
      "resname": "GLU",
      "hetflag": " ",
      "sasa": 0.0,
      "atoms": [
        {
          "atom_index": 916,
          "name": "N",
          "element": "N",
          "coord": [
            1.110200047492981,
            -1.1181999444961548,
            0.923799991607666
          ]
        },
        {
          "atom_index": 917,
          "name": "CA",
          "element": "C",
          "coord": [
            1.1550999879837036,
            -1.0302000045776367,
            0.8147000074386597
          ]
        },
        {
          "atom_index": 918,
          "name": "C",
          "element": "C",
          "coord": [
            1.1750999689102173,
            -0.8812999725341797,
            0.8543999791145325
          ]
        },
        {
          "atom_index": 919,
          "name": "O",
          "element": "O",
          "coord": [
            1.2609000205993652,
            -0.8126000165939331,
            0.7971000075340271
          ]
        },
        {
          "atom_index": 920,
          "name": "CB",
          "element": "C",
          "coord": [
            1.0565999746322632,
            -1.0388000011444092,
            0.6991000175476074
          ]
        },
        {
          "atom_index": 921,
          "name": "CG",
          "element": "C",
          "coord": [
            1.111899971961975,
            -0.9912999868392944,
            0.5659999847412109
          ]
        },
        {
          "atom_index": 922,
          "name": "CD",
          "element": "C",
          "coord": [
            1.006600022315979,
            -0.983299970626831,
            0.4555000066757202
          ]
        },
        {
          "atom_index": 923,
          "name": "OE1",
          "element": "O",
          "coord": [
            0.8866999745368958,
            -1.0081000328063965,
            0.4823000133037567
          ]
        },
        {
          "atom_index": 924,
          "name": "OE2",
          "element": "O",
          "coord": [
            1.044700026512146,
            -0.9517999887466431,
            0.34119999408721924
          ]
        }
      ]
    },
    {
      "id": "L:126",
      "chain": "L",
      "resseq": 126,
      "icode": "",
      "resname": "LEU",
      "hetflag": " ",
      "sasa": 0.0,
      "atoms": [
        {
          "atom_index": 925,
          "name": "N",
          "element": "N",
          "coord": [
            1.097599983215332,
            -0.8309999704360962,
            0.9510999917984009
          ]
        },
        {
          "atom_index": 926,
          "name": "CA",
          "element": "C",
          "coord": [
            1.1162999868392944,
            -0.6922000050544739,
            0.996399998664856
          ]
        },
        {
          "atom_index": 927,
          "name": "C",
          "element": "C",
          "coord": [
            1.2455999851226807,
            -0.6794000267982483,
            1.080199956893921
          ]
        },
        {
          "atom_index": 928,
          "name": "O",
          "element": "O",
          "coord": [
            1.3125,
            -0.5763999819755554,
            1.0753999948501587
          ]
        },
        {
          "atom_index": 929,
          "name": "CB",
          "element": "C",
          "coord": [
            0.991599977016449,
            -0.6335999965667725,
            1.0699000358581543
          ]
        },
        {
          "atom_index": 930,
          "name": "CG",
          "element": "C",
          "coord": [
            0.8575000166893005,
            -0.6218000054359436,
            0.9936000108718872
          ]
        },
        {
          "atom_index": 931,
          "name": "CD1",
          "element": "C",
          "coord": [
            0.7365000247955322,
            -0.613099992275238,
            1.087499976158142
          ]
        },
        {
          "atom_index": 932,
          "name": "CD2",
          "element": "C",
          "coord": [
            0.8596000075340271,
            -0.5054000020027161,
            0.9021000266075134
          ]
        }
      ]
    },
    {
      "id": "L:127",
      "chain": "L",
      "resseq": 127,
      "icode": "",
      "resname": "GLN",
      "hetflag": " ",
      "sasa": 7.858506202697754,
      "atoms": [
        {
          "atom_index": 933,
          "name": "N",
          "element": "N",
          "coord": [
            1.2799999713897705,
            -0.78329998254776,
            1.1561000347137451
          ]
        },
        {
          "atom_index": 934,
          "name": "CA",
          "element": "C",
          "coord": [
            1.4089000225067139,
            -0.7876999974250793,
            1.2273000478744507
          ]
        },
        {
          "atom_index": 935,
          "name": "C",
          "element": "C",
          "coord": [
            1.530400037765503,
            -0.7964000105857849,
            1.1345000267028809
          ]
        },
        {
          "atom_index": 936,
          "name": "O",
          "element": "O",
          "coord": [
            1.6426000595092773,
            -0.7623999714851379,
            1.1757999658584595
          ]
        },
        {
          "atom_index": 937,
          "name": "CB",
          "element": "C",
          "coord": [
            1.4110000133514404,
            -0.9010999798774719,
            1.330899953842163
          ]
        },
        {
          "atom_index": 938,
          "name": "CG",
          "element": "C",
          "coord": [
            1.548699975013733,
            -0.9376000165939331,
            1.382099986076355
          ]
        },
        {
          "atom_index": 939,
          "name": "CD",
          "element": "C",
          "coord": [
            1.5563000440597534,
            -0.9380000233650208,
            1.5334999561309814
          ]
        },
        {
          "atom_index": 940,
          "name": "OE1",
          "element": "O",
          "coord": [
            1.638100028038025,
            -0.8666999936103821,
            1.5927000045776367
          ]
        },
        {
          "atom_index": 941,
          "name": "NE2",
          "element": "N",
          "coord": [
            1.470900058746338,
            -1.0182000398635864,
            1.597499966621399
          ]
        }
      ]
    },
    {
      "id": "L:128",
      "chain": "L",
      "resseq": 128,
      "icode": "",
      "resname": "ALA",
      "hetflag": " ",
      "sasa": 0.09679638594388962,
      "atoms": [
        {
          "atom_index": 942,
          "name": "N",
          "element": "N",
          "coord": [
            1.507599949836731,
            -0.8414000272750854,
            1.0104999542236328
          ]
        },
        {
          "atom_index": 943,
          "name": "CA",
          "element": "C",
          "coord": [
            1.6124000549316406,
            -0.854200005531311,
            0.9097999930381775
          ]
        },
        {
          "atom_index": 944,
          "name": "C",
          "element": "C",
          "coord": [
            1.6045000553131104,
            -0.7347999811172485,
            0.8147000074386597
          ]
        },
        {
          "atom_index": 945,
          "name": "O",
          "element": "O",
          "coord": [
            1.6509000062942505,
            -0.7398999929428101,
            0.6998000144958496
          ]
        },
        {
          "atom_index": 946,
          "name": "CB",
          "element": "C",
          "coord": [
            1.5999000072479248,
            -0.9884999990463257,
            0.8345999717712402
          ]
        }
      ]
    },
    {
      "id": "L:129",
      "chain": "L",
      "resseq": 129,
      "icode": "",
      "resname": "ASN",
      "hetflag": " ",
      "sasa": 2.948418140411377,
      "atoms": [
        {
          "atom_index": 947,
          "name": "N",
          "element": "N",
          "coord": [
            1.5442999601364136,
            -0.6270999908447266,
            0.8658999800682068
          ]
        },
        {
          "atom_index": 948,
          "name": "CA",
          "element": "C",
          "coord": [
            1.5398999452590942,
            -0.4968000054359436,
            0.800000011920929
          ]
        },
        {
          "atom_index": 949,
          "name": "C",
          "element": "C",
          "coord": [
            1.4709999561309814,
            -0.49480000138282776,
            0.6625000238418579
          ]
        },
        {
          "atom_index": 950,
          "name": "O",
          "element": "O",
          "coord": [
            1.5029000043869019,
            -0.414000004529953,
            0.5755000114440918
          ]
        },
        {
          "atom_index": 951,
          "name": "CB",
          "element": "C",
          "coord": [
            1.6811000108718872,
            -0.4350999891757965,
            0.7943000197410583
          ]
        },
        {
          "atom_index": 952,
          "name": "CG",
          "element": "C",
          "coord": [
            1.6783000230789185,
            -0.2842999994754791,
            0.7803999781608582
          ]
        },
        {
          "atom_index": 953,
          "name": "OD1",
          "element": "O",
          "coord": [
            1.6308000087738037,
            -0.21310000121593475,
            0.8698999881744385
          ]
        },
        {
          "atom_index": 954,
          "name": "ND2",
          "element": "N",
          "coord": [
            1.7294000387191772,
            -0.23430000245571136,
            0.6675999760627747
          ]
        }
      ]
    },
    {
      "id": "L:130",
      "chain": "L",
      "resseq": 130,
      "icode": "",
      "resname": "LYS",
      "hetflag": " ",
      "sasa": 0.09495562314987183,
      "atoms": [
        {
          "atom_index": 955,
          "name": "N",
          "element": "N",
          "coord": [
            1.375499963760376,
            -0.5842000246047974,
            0.6421999931335449
          ]
        },
        {
          "atom_index": 956,
          "name": "CA",
          "element": "C",
          "coord": [
            1.2980999946594238,
            -0.5834000110626221,
            0.5188999772071838
          ]
        },
        {
          "atom_index": 957,
          "name": "C",
          "element": "C",
          "coord": [
            1.1505999565124512,
            -0.6015999913215637,
            0.5508000254631042
          ]
        },
        {
          "atom_index": 958,
          "name": "O",
          "element": "O",
          "coord": [
            1.1146999597549438,
            -0.6262000203132629,
            0.6646000146865845
          ]
        },
        {
          "atom_index": 959,
          "name": "CB",
          "element": "C",
          "coord": [
            1.3476999998092651,
            -0.6912000179290771,
            0.42010000348091125
          ]
        },
        {
          "atom_index": 960,
          "name": "CG",
          "element": "C",
          "coord": [
            1.4944000244140625,
            -0.677299976348877,
            0.37630000710487366
          ]
        },
        {
          "atom_index": 961,
          "name": "CD",
          "element": "C",
          "coord": [
            1.5204999446868896,
            -0.7405999898910522,
            0.2386000007390976
          ]
        },
        {
          "atom_index": 962,
          "name": "CE",
          "element": "C",
          "coord": [
            1.6699999570846558,
            -0.7329999804496765,
            0.20000000298023224
          ]
        },
        {
          "atom_index": 963,
          "name": "NZ",
          "element": "N",
          "coord": [
            1.7007999420166016,
            -0.7648000121116638,
            0.05510000139474869
          ]
        }
      ]
    },
    {
      "id": "L:131",
      "chain": "L",
      "resseq": 131,
      "icode": "",
      "resname": "ALA",
      "hetflag": " ",
      "sasa": 0.0,
      "atoms": [
        {
          "atom_index": 964,
          "name": "N",
          "element": "N",
          "coord": [
            1.065999984741211,
            -0.5893999934196472,
            0.4499000012874603
          ]
        },
        {
          "atom_index": 965,
          "name": "CA",
          "element": "C",
          "coord": [
            0.9240000247955322,
            -0.6139000058174133,
            0.4652999937534332
          ]
        },
        {
          "atom_index": 966,
          "name": "C",
          "element": "C",
          "coord": [
            0.8647000193595886,
            -0.6453999876976013,
            0.33059999346733093
          ]
        },
        {
          "atom_index": 967,
          "name": "O",
          "element": "O",
          "coord": [
            0.8885999917984009,
            -0.5738999843597412,
            0.23389999568462372
          ]
        },
        {
          "atom_index": 968,
          "name": "CB",
          "element": "C",
          "coord": [
            0.8535000085830688,
            -0.4921000003814697,
            0.5260999798774719
          ]
        }
      ]
    },
    {
      "id": "L:132",
      "chain": "L",
      "resseq": 132,
      "icode": "",
      "resname": "THR",
      "hetflag": " ",
      "sasa": 0.0,
      "atoms": [
        {
          "atom_index": 969,
          "name": "N",
          "element": "N",
          "coord": [
            0.7867000102996826,
            -0.7531999945640564,
            0.32429999113082886
          ]
        },
        {
          "atom_index": 970,
          "name": "CA",
          "element": "C",
          "coord": [
            0.7185999751091003,
            -0.7910000085830688,
            0.20010000467300415
          ]
        },
        {
          "atom_index": 971,
          "name": "C",
          "element": "C",
          "coord": [
            0.5748000144958496,
            -0.8217999935150146,
            0.23659999668598175
          ]
        },
        {
          "atom_index": 972,
          "name": "O",
          "element": "O",
          "coord": [
            0.5483999848365784,
            -0.8960999846458435,
            0.33090001344680786
          ]
        },
        {
          "atom_index": 973,
          "name": "CB",
          "element": "C",
          "coord": [
            0.7821999788284302,
            -0.9157999753952026,
            0.1324000060558319
          ]
        },
        {
          "atom_index": 974,
          "name": "OG1",
          "element": "O",
          "coord": [
            0.9236999750137329,
            -0.8999000191688538,
            0.1264999955892563
          ]
        },
        {
          "atom_index": 975,
          "name": "CG2",
          "element": "C",
          "coord": [
            0.7282000184059143,
            -0.9373000264167786,
            -0.009499999694526196
          ]
        }
      ]
    },
    {
      "id": "L:133",
      "chain": "L",
      "resseq": 133,
      "icode": "",
      "resname": "LEU",
      "hetflag": " ",
      "sasa": 0.0,
      "atoms": [
        {
          "atom_index": 976,
          "name": "N",
          "element": "N",
          "coord": [
            0.4823000133037567,
            -0.7638999819755554,
            0.16130000352859497
          ]
        },
        {
          "atom_index": 977,
          "name": "CA",
          "element": "C",
          "coord": [
            0.34150001406669617,
            -0.7962999939918518,
            0.17560000717639923
          ]
        },
        {
          "atom_index": 978,
          "name": "C",
          "element": "C",
          "coord": [
            0.31709998846054077,
            -0.8938000202178955,
            0.06379999965429306
          ]
        },
        {
          "atom_index": 979,
          "name": "O",
          "element": "O",
          "coord": [
            0.36649999022483826,
            -0.8741999864578247,
            -0.04780000075697899
          ]
        },
        {
          "atom_index": 980,
          "name": "CB",
          "element": "C",
          "coord": [
            0.2538999915122986,
            -0.6704999804496765,
            0.16050000488758087
          ]
        },
        {
          "atom_index": 981,
          "name": "CG",
          "element": "C",
          "coord": [
            0.2572999894618988,
            -0.5708000063896179,
            0.2784000039100647
          ]
        },
        {
          "atom_index": 982,
          "name": "CD1",
          "element": "C",
          "coord": [
            0.39469999074935913,
            -0.5181000232696533,
            0.30320000648498535
          ]
        },
        {
          "atom_index": 983,
          "name": "CD2",
          "element": "C",
          "coord": [
            0.1656000018119812,
            -0.45410001277923584,
            0.2547000050544739
          ]
        }
      ]
    },
    {
      "id": "L:134",
      "chain": "L",
      "resseq": 134,
      "icode": "",
      "resname": "VAL",
      "hetflag": " ",
      "sasa": 0.0,
      "atoms": [
        {
          "atom_index": 984,
          "name": "N",
          "element": "N",
          "coord": [
            0.2410999983549118,
            -0.9990000128746033,
            0.09319999814033508
          ]
        },
        {
          "atom_index": 985,
          "name": "CA",
          "element": "C",
          "coord": [
            0.2290000021457672,
            -1.1103999614715576,
            0.0006000000284984708
          ]
        },
        {
          "atom_index": 986,
          "name": "C",
          "element": "C",
          "coord": [
            0.08150000125169754,
            -1.1269999742507935,
            -0.03269999846816063
          ]
        },
        {
          "atom_index": 987,
          "name": "O",
          "element": "O",
          "coord": [
            -0.0026000000070780516,
            -1.145400047302246,
            0.05779999867081642
          ]
        },
        {
          "atom_index": 988,
          "name": "CB",
          "element": "C",
          "coord": [
            0.2840999960899353,
            -1.2438000440597534,
            0.066600002348423
          ]
        },
        {
          "atom_index": 989,
          "name": "CG1",
          "element": "C",
          "coord": [
            0.25519999861717224,
            -1.3662999868392944,
            -0.02019999921321869
          ]
        },
        {
          "atom_index": 990,
          "name": "CG2",
          "element": "C",
          "coord": [
            0.43149998784065247,
            -1.2335000038146973,
            0.09600000083446503
          ]
        }
      ]
    },
    {
      "id": "L:135",
      "chain": "L",
      "resseq": 135,
      "icode": "",
      "resname": "CYS",
      "hetflag": " ",
      "sasa": 0.0,
      "atoms": [
        {
          "atom_index": 991,
          "name": "N",
          "element": "N",
          "coord": [
            0.04749999940395355,
            -1.1212999820709229,
            -0.16060000658035278
          ]
        },
        {
          "atom_index": 992,
          "name": "CA",
          "element": "C",
          "coord": [
            -0.093299999833107,
            -1.1292999982833862,
            -0.19789999723434448
          ]
        },
        {
          "atom_index": 993,
          "name": "C",
          "element": "C",
          "coord": [
            -0.12030000239610672,
            -1.2489999532699585,
            -0.288100004196167
          ]
        },
        {
          "atom_index": 994,
          "name": "O",
          "element": "O",
          "coord": [
            -0.07129999995231628,
            -1.25409996509552,
            -0.3978999853134155
          ]
        },
        {
          "atom_index": 995,
          "name": "CB",
          "element": "C",
          "coord": [
            -0.1371999979019165,
            -0.9980999827384949,
            -0.2639999985694885
          ]
        },
        {
          "atom_index": 996,
          "name": "SG",
          "element": "S",
          "coord": [
            -0.31119999289512634,
            -0.9872000217437744,
            -0.311599999666214
          ]
        }
      ]
    },
    {
      "id": "L:136",
      "chain": "L",
      "resseq": 136,
      "icode": "",
      "resname": "LEU",
      "hetflag": " ",
      "sasa": 0.0,
      "atoms": [
        {
          "atom_index": 997,
          "name": "N",
          "element": "N",
          "coord": [
            -0.19930000603199005,
            -1.3452999591827393,
            -0.23970000445842743
          ]
        },
        {
          "atom_index": 998,
          "name": "CA",
          "element": "C",
          "coord": [
            -0.21940000355243683,
            -1.4728000164031982,
            -0.3075999915599823
          ]
        },
        {
          "atom_index": 999,
          "name": "C",
          "element": "C",
          "coord": [
            -0.36039999127388,
            -1.4817999601364136,
            -0.36239999532699585
          ]
        },
        {
          "atom_index": 1000,
          "name": "O",
          "element": "O",
          "coord": [
            -0.4569999873638153,
            -1.4536000490188599,
            -0.2922999858856201
          ]
        },
        {
          "atom_index": 1001,
          "name": "CB",
          "element": "C",
          "coord": [
            -0.20090000331401825,
            -1.587399959564209,
            -0.2053000032901764
          ]
        },
        {
          "atom_index": 1002,
          "name": "CG",
          "element": "C",
          "coord": [
            -0.06459999829530716,
            -1.652999997138977,
            -0.18250000476837158
          ]
        },
        {
          "atom_index": 1003,
          "name": "CD1",
          "element": "C",
          "coord": [
            0.04190000146627426,
            -1.5997999906539917,
            -0.2734000086784363
          ]
        },
        {
          "atom_index": 1004,
          "name": "CD2",
          "element": "C",
          "coord": [
            -0.025599999353289604,
            -1.6390000581741333,
            -0.04179999977350235
          ]
        }
      ]
    },
    {
      "id": "L:137",
      "chain": "L",
      "resseq": 137,
      "icode": "",
      "resname": "ILE",
      "hetflag": " ",
      "sasa": 0.0,
      "atoms": [
        {
          "atom_index": 1005,
          "name": "N",
          "element": "N",
          "coord": [
            -0.37119999527931213,
            -1.5214999914169312,
            -0.487199991941452
          ]
        },
        {
          "atom_index": 1006,
          "name": "CA",
          "element": "C",
          "coord": [
            -0.49390000104904175,
            -1.5059000253677368,
            -0.5641999840736389
          ]
        },
        {
          "atom_index": 1007,
          "name": "C",
          "element": "C",
          "coord": [
            -0.5171999931335449,
            -1.6404999494552612,
            -0.6234999895095825
          ]
        },
        {
          "atom_index": 1008,
          "name": "O",
          "element": "O",
          "coord": [
            -0.4300999939441681,
            -1.6891000270843506,
            -0.6909000277519226
          ]
        },
        {
          "atom_index": 1009,
          "name": "CB",
          "element": "C",
          "coord": [
            -0.47450000047683716,
            -1.3990000486373901,
            -0.6769999861717224
          ]
        },
        {
          "atom_index": 1010,
          "name": "CG1",
          "element": "C",
          "coord": [
            -0.4180999994277954,
            -1.2696000337600708,
            -0.6164000034332275
          ]
        },
        {
          "atom_index": 1011,
          "name": "CG2",
          "element": "C",
          "coord": [
            -0.6049000024795532,
            -1.371999979019165,
            -0.7537000179290771
          ]
        },
        {
          "atom_index": 1012,
          "name": "CD1",
          "element": "C",
          "coord": [
            -0.3456000089645386,
            -1.17739999294281,
            -0.7160999774932861
          ]
        }
      ]
    },
    {
      "id": "L:138",
      "chain": "L",
      "resseq": 138,
      "icode": "",
      "resname": "SER",
      "hetflag": " ",
      "sasa": 0.0,
      "atoms": [
        {
          "atom_index": 1013,
          "name": "N",
          "element": "N",
          "coord": [
            -0.633899986743927,
            -1.701799988746643,
            -0.5992000102996826
          ]
        },
        {
          "atom_index": 1014,
          "name": "CA",
          "element": "C",
          "coord": [
            -0.65420001745224,
            -1.8423000574111938,
            -0.638700008392334
          ]
        },
        {
          "atom_index": 1015,
          "name": "C",
          "element": "C",
          "coord": [
            -0.7954999804496765,
            -1.8717999458312988,
            -0.6801000237464905
          ]
        },
        {
          "atom_index": 1016,
          "name": "O",
          "element": "O",
          "coord": [
            -0.8855000138282776,
            -1.795300006866455,
            -0.6498000025749207
          ]
        },
        {
          "atom_index": 1017,
          "name": "CB",
          "element": "C",
          "coord": [
            -0.6183000206947327,
            -1.9383000135421753,
            -0.5254999995231628
          ]
        },
        {
          "atom_index": 1018,
          "name": "OG",
          "element": "O",
          "coord": [
            -0.6676999926567078,
            -1.892199993133545,
            -0.40119999647140503
          ]
        }
      ]
    },
    {
      "id": "L:139",
      "chain": "L",
      "resseq": 139,
      "icode": "",
      "resname": "ASP",
      "hetflag": " ",
      "sasa": 0.0,
      "atoms": [
        {
          "atom_index": 1019,
          "name": "N",
          "element": "N",
          "coord": [
            -0.8138999938964844,
            -1.9835000038146973,
            -0.7493000030517578
          ]
        },
        {
          "atom_index": 1020,
          "name": "CA",
          "element": "C",
          "coord": [
            -0.9467999935150146,
            -2.0367000102996826,
            -0.7768999934196472
          ]
        },
        {
          "atom_index": 1021,
          "name": "C",
          "element": "C",
          "coord": [
            -1.0291999578475952,
            -1.9465999603271484,
            -0.8644999861717224
          ]
        },
        {
          "atom_index": 1022,
          "name": "O",
          "element": "O",
          "coord": [
            -1.1504000425338745,
            -1.9325000047683716,
            -0.8432999849319458
          ]
        },
        {
          "atom_index": 1023,
          "name": "CB",
          "element": "C",
          "coord": [
            -1.0226000547409058,
            -2.0566999912261963,
            -0.6427000164985657
          ]
        },
        {
          "atom_index": 1024,
          "name": "CG",
          "element": "C",
          "coord": [
            -0.9776999950408936,
            -2.1816000938415527,
            -0.5695000290870667
          ]
        },
        {
          "atom_index": 1025,
          "name": "OD1",
          "element": "O",
          "coord": [
            -0.9336000084877014,
            -2.2776999473571777,
            -0.637499988079071
          ]
        },
        {
          "atom_index": 1026,
          "name": "OD2",
          "element": "O",
          "coord": [
            -0.9865000247955322,
            -2.1837000846862793,
            -0.44449999928474426
          ]
        }
      ]
    },
    {
      "id": "L:140",
      "chain": "L",
      "resseq": 140,
      "icode": "",
      "resname": "PHE",
      "hetflag": " ",
      "sasa": 0.0,
      "atoms": [
        {
          "atom_index": 1027,
          "name": "N",
          "element": "N",
          "coord": [
            -0.9660999774932861,
            -1.8845000267028809,
            -0.9634000062942505
          ]
        },
        {
          "atom_index": 1028,
          "name": "CA",
          "element": "C",
          "coord": [
            -1.0427000522613525,
            -1.7996000051498413,
            -1.0556999444961548
          ]
        },
        {
          "atom_index": 1029,
          "name": "C",
          "element": "C",
          "coord": [
            -1.0506000518798828,
            -1.8569999933242798,
            -1.1955000162124634
          ]
        },
        {
          "atom_index": 1030,
          "name": "O",
          "element": "O",
          "coord": [
            -0.965399980545044,
            -1.934499979019165,
            -1.2380000352859497
          ]
        },
        {
          "atom_index": 1031,
          "name": "CB",
          "element": "C",
          "coord": [
            -1.001099944114685,
            -1.6500999927520752,
            -1.0503000020980835
          ]
        },
        {
          "atom_index": 1032,
          "name": "CG",
          "element": "C",
          "coord": [
            -0.8578000068664551,
            -1.625,
            -1.087399959564209
          ]
        },
        {
          "atom_index": 1033,
          "name": "CD1",
          "element": "C",
          "coord": [
            -0.8213000297546387,
            -1.607699990272522,
            -1.2202999591827393
          ]
        },
        {
          "atom_index": 1034,
          "name": "CD2",
          "element": "C",
          "coord": [
            -0.7592999935150146,
            -1.618899941444397,
            -0.9889000058174133
          ]
        },
        {
          "atom_index": 1035,
          "name": "CE1",
          "element": "C",
          "coord": [
            -0.6894999742507935,
            -1.5845999717712402,
            -1.2541999816894531
          ]
        },
        {
          "atom_index": 1036,
          "name": "CE2",
          "element": "C",
          "coord": [
            -0.6280999779701233,
            -1.5960999727249146,
            -1.0226999521255493
          ]
        },
        {
          "atom_index": 1037,
          "name": "CZ",
          "element": "C",
          "coord": [
            -0.5932999849319458,
            -1.5788999795913696,
            -1.1546000242233276
          ]
        }
      ]
    },
    {
      "id": "L:141",
      "chain": "L",
      "resseq": 141,
      "icode": "",
      "resname": "TYR",
      "hetflag": " ",
      "sasa": 0.0,
      "atoms": [
        {
          "atom_index": 1038,
          "name": "N",
          "element": "N",
          "coord": [
            -1.1552000045776367,
            -1.8174999952316284,
            -1.2655999660491943
          ]
        },
        {
          "atom_index": 1039,
          "name": "CA",
          "element": "C",
          "coord": [
            -1.1801999807357788,
            -1.854699969291687,
            -1.4026000499725342
          ]
        },
        {
          "atom_index": 1040,
          "name": "C",
          "element": "C",
          "coord": [
            -1.273900032043457,
            -1.746899962425232,
            -1.4556000232696533
          ]
        },
        {
          "atom_index": 1041,
          "name": "O",
          "element": "O",
          "coord": [
            -1.371999979019165,
            -1.7130000591278076,
            -1.3882999420166016
          ]
        },
        {
          "atom_index": 1042,
          "name": "CB",
          "element": "C",
          "coord": [
            -1.2446999549865723,
            -1.9925999641418457,
            -1.4160000085830688
          ]
        },
        {
          "atom_index": 1043,
          "name": "CG",
          "element": "C",
          "coord": [
            -1.2610000371932983,
            -2.0339999198913574,
            -1.5600999593734741
          ]
        },
        {
          "atom_index": 1044,
          "name": "CD1",
          "element": "C",
          "coord": [
            -1.3762999773025513,
            -2.002500057220459,
            -1.631600022315979
          ]
        },
        {
          "atom_index": 1045,
          "name": "CD2",
          "element": "C",
          "coord": [
            -1.159999966621399,
            -2.1052000522613525,
            -1.6253999471664429
          ]
        },
        {
          "atom_index": 1046,
          "name": "CE1",
          "element": "C",
          "coord": [
            -1.3903000354766846,
            -2.041100025177002,
            -1.764799952507019
          ]
        },
        {
          "atom_index": 1047,
          "name": "CE2",
          "element": "C",
          "coord": [
            -1.1734999418258667,
            -2.1440000534057617,
            -1.7584999799728394
          ]
        },
        {
          "atom_index": 1048,
          "name": "CZ",
          "element": "C",
          "coord": [
            -1.2878999710083008,
            -2.111999988555908,
            -1.8272000551223755
          ]
        },
        {
          "atom_index": 1049,
          "name": "OH",
          "element": "O",
          "coord": [
            -1.2996000051498413,
            -2.1512999534606934,
            -1.9591000080108643
          ]
        }
      ]
    },
    {
      "id": "L:142",
      "chain": "L",
      "resseq": 142,
      "icode": "",
      "resname": "PRO",
      "hetflag": " ",
      "sasa": 0.0,
      "atoms": [
        {
          "atom_index": 1050,
          "name": "N",
          "element": "N",
          "coord": [
            -1.2441999912261963,
            -1.6923999786376953,
            -1.5760999917984009
          ]
        },
        {
          "atom_index": 1051,
          "name": "CA",
          "element": "C",
          "coord": [
            -1.1294000148773193,
            -1.7376999855041504,
            -1.6549999713897705
          ]
        },
        {
          "atom_index": 1052,
          "name": "C",
          "element": "C",
          "coord": [
            -0.9997000098228455,
            -1.6763999462127686,
            -1.6007000207901
          ]
        },
        {
          "atom_index": 1053,
          "name": "O",
          "element": "O",
          "coord": [
            -0.9997000098228455,
            -1.6094000339508057,
            -1.4954999685287476
          ]
        },
        {
          "atom_index": 1054,
          "name": "CB",
          "element": "C",
          "coord": [
            -1.1622999906539917,
            -1.6871999502182007,
            -1.7969000339508057
          ]
        },
        {
          "atom_index": 1055,
          "name": "CG",
          "element": "C",
          "coord": [
            -1.2415000200271606,
            -1.563099980354309,
            -1.7769999504089355
          ]
        },
        {
          "atom_index": 1056,
          "name": "CD",
          "element": "C",
          "coord": [
            -1.318600058555603,
            -1.5836999416351318,
            -1.6447999477386475
          ]
        }
      ]
    },
    {
      "id": "L:143",
      "chain": "L",
      "resseq": 143,
      "icode": "",
      "resname": "GLY",
      "hetflag": " ",
      "sasa": 0.0,
      "atoms": [
        {
          "atom_index": 1057,
          "name": "N",
          "element": "N",
          "coord": [
            -0.8891000151634216,
            -1.69760000705719,
            -1.6704000234603882
          ]
        },
        {
          "atom_index": 1058,
          "name": "CA",
          "element": "C",
          "coord": [
            -0.7615000009536743,
            -1.662600040435791,
            -1.613700032234192
          ]
        },
        {
          "atom_index": 1059,
          "name": "C",
          "element": "C",
          "coord": [
            -0.6983000040054321,
            -1.5281000137329102,
            -1.6354999542236328
          ]
        },
        {
          "atom_index": 1060,
          "name": "O",
          "element": "O",
          "coord": [
            -0.5821999907493591,
            -1.5217000246047974,
            -1.673699975013733
          ]
        }
      ]
    },
    {
      "id": "L:144",
      "chain": "L",
      "resseq": 144,
      "icode": "",
      "resname": "ALA",
      "hetflag": " ",
      "sasa": 0.0,
      "atoms": [
        {
          "atom_index": 1061,
          "name": "N",
          "element": "N",
          "coord": [
            -0.7699999809265137,
            -1.419700026512146,
            -1.6125999689102173
          ]
        },
        {
          "atom_index": 1062,
          "name": "CA",
          "element": "C",
          "coord": [
            -0.7021999955177307,
            -1.2905000448226929,
            -1.617900013923645
          ]
        },
        {
          "atom_index": 1063,
          "name": "C",
          "element": "C",
          "coord": [
            -0.7426000237464905,
            -1.201300024986267,
            -1.5032000541687012
          ]
        },
        {
          "atom_index": 1064,
          "name": "O",
          "element": "O",
          "coord": [
            -0.8605999946594238,
            -1.1886999607086182,
            -1.4665000438690186
          ]
        },
        {
          "atom_index": 1065,
          "name": "CB",
          "element": "C",
          "coord": [
            -0.7299000024795532,
            -1.2201000452041626,
            -1.750599980354309
          ]
        }
      ]
    },
    {
      "id": "L:145",
      "chain": "L",
      "resseq": 145,
      "icode": "",
      "resname": "VAL",
      "hetflag": " ",
      "sasa": 0.0,
      "atoms": [
        {
          "atom_index": 1066,
          "name": "N",
          "element": "N",
          "coord": [
            -0.6424999833106995,
            -1.1384999752044678,
            -1.4459999799728394
          ]
        },
        {
          "atom_index": 1067,
          "name": "CA",
          "element": "C",
          "coord": [
            -0.6621000170707703,
            -1.0614999532699585,
            -1.3270000219345093
          ]
        },
        {
          "atom_index": 1068,
          "name": "C",
          "element": "C",
          "coord": [
            -0.580299973487854,
            -0.9333000183105469,
            -1.3422000408172607
          ]
        },
        {
          "atom_index": 1069,
          "name": "O",
          "element": "O",
          "coord": [
            -0.4878999888896942,
            -0.9272000193595886,
            -1.4212000370025635
          ]
        },
        {
          "atom_index": 1070,
          "name": "CB",
          "element": "C",
          "coord": [
            -0.6281999945640564,
            -1.1512000560760498,
            -1.2034000158309937
          ]
        },
        {
          "atom_index": 1071,
          "name": "CG1",
          "element": "C",
          "coord": [
            -0.5189999938011169,
            -1.0932999849319458,
            -1.11489999294281
          ]
        },
        {
          "atom_index": 1072,
          "name": "CG2",
          "element": "C",
          "coord": [
            -0.7555000185966492,
            -1.186900019645691,
            -1.128100037574768
          ]
        }
      ]
    },
    {
      "id": "L:146",
      "chain": "L",
      "resseq": 146,
      "icode": "",
      "resname": "THR",
      "hetflag": " ",
      "sasa": 0.29038915038108826,
      "atoms": [
        {
          "atom_index": 1073,
          "name": "N",
          "element": "N",
          "coord": [
            -0.616599977016449,
            -0.8327000141143799,
            -1.2657999992370605
          ]
        },
        {
          "atom_index": 1074,
          "name": "CA",
          "element": "C",
          "coord": [
            -0.5468999743461609,
            -0.7077000141143799,
            -1.2644000053405762
          ]
        },
        {
          "atom_index": 1075,
          "name": "C",
          "element": "C",
          "coord": [
            -0.5385000109672546,
            -0.6783000230789185,
            -1.1167000532150269
          ]
        },
        {
          "atom_index": 1076,
          "name": "O",
          "element": "O",
          "coord": [
            -0.6407999992370605,
            -0.6739000082015991,
            -1.0476000308990479
          ]
        },
        {
          "atom_index": 1077,
          "name": "CB",
          "element": "C",
          "coord": [
            -0.6258999705314636,
            -0.5997999906539917,
            -1.3472000360488892
          ]
        },
        {
          "atom_index": 1078,
          "name": "OG1",
          "element": "O",
          "coord": [
            -0.5983999967575073,
            -0.6184999942779541,
            -1.4869999885559082
          ]
        },
        {
          "atom_index": 1079,
          "name": "CG2",
          "element": "C",
          "coord": [
            -0.589900016784668,
            -0.45809999108314514,
            -1.305899977684021
          ]
        }
      ]
    },
    {
      "id": "L:147",
      "chain": "L",
      "resseq": 147,
      "icode": "",
      "resname": "VAL",
      "hetflag": " ",
      "sasa": 0.0,
      "atoms": [
        {
          "atom_index": 1080,
          "name": "N",
          "element": "N",
          "coord": [
            -0.4154999852180481,
            -0.65829998254776,
            -1.0693000555038452
          ]
        },
        {
          "atom_index": 1081,
          "name": "CA",
          "element": "C",
          "coord": [
            -0.387800008058548,
            -0.6406000256538391,
            -0.9271000027656555
          ]
        },
        {
          "atom_index": 1082,
          "name": "C",
          "element": "C",
          "coord": [
            -0.3325999975204468,
            -0.5031999945640564,
            -0.9110000133514404
          ]
        },
        {
          "atom_index": 1083,
          "name": "O",
          "element": "O",
          "coord": [
            -0.26579999923706055,
            -0.45559999346733093,
            -1.0012999773025513
          ]
        },
        {
          "atom_index": 1084,
          "name": "CB",
          "element": "C",
          "coord": [
            -0.28290000557899475,
            -0.7466999888420105,
            -0.8784999847412109
          ]
        },
        {
          "atom_index": 1085,
          "name": "CG1",
          "element": "C",
          "coord": [
            -0.2540999948978424,
            -0.7335000038146973,
            -0.7303000092506409
          ]
        },
        {
          "atom_index": 1086,
          "name": "CG2",
          "element": "C",
          "coord": [
            -0.33149999380111694,
            -0.8828999996185303,
            -0.9133999943733215
          ]
        }
      ]
    },
    {
      "id": "L:148",
      "chain": "L",
      "resseq": 148,
      "icode": "",
      "resname": "ALA",
      "hetflag": " ",
      "sasa": 0.0,
      "atoms": [
        {
          "atom_index": 1087,
          "name": "N",
          "element": "N",
          "coord": [
            -0.36070001125335693,
            -0.4410000145435333,
            -0.7962999939918518
          ]
        },
        {
          "atom_index": 1088,
          "name": "CA",
          "element": "C",
          "coord": [
            -0.31459999084472656,
            -0.30730000138282776,
            -0.7633000016212463
          ]
        },
        {
          "atom_index": 1089,
          "name": "C",
          "element": "C",
          "coord": [
            -0.3003000020980835,
            -0.29089999198913574,
            -0.6136000156402588
          ]
        },
        {
          "atom_index": 1090,
          "name": "O",
          "element": "O",
          "coord": [
            -0.3709999918937683,
            -0.3537999987602234,
            -0.5356000065803528
          ]
        },
        {
          "atom_index": 1091,
          "name": "CB",
          "element": "C",
          "coord": [
            -0.41350001096725464,
            -0.20270000398159027,
            -0.8152999877929688
          ]
        }
      ]
    },
    {
      "id": "L:149",
      "chain": "L",
      "resseq": 149,
      "icode": "",
      "resname": "TRP",
      "hetflag": " ",
      "sasa": 0.0,
      "atoms": [
        {
          "atom_index": 1092,
          "name": "N",
          "element": "N",
          "coord": [
            -0.2078000009059906,
            -0.20550000667572021,
            -0.5722000002861023
          ]
        },
        {
          "atom_index": 1093,
          "name": "CA",
          "element": "C",
          "coord": [
            -0.18860000371932983,
            -0.18529999256134033,
            -0.4309000074863434
          ]
        },
        {
          "atom_index": 1094,
          "name": "C",
          "element": "C",
          "coord": [
            -0.21780000627040863,
            -0.04100000113248825,
            -0.39640000462532043
          ]
        },
        {
          "atom_index": 1095,
          "name": "O",
          "element": "O",
          "coord": [
            -0.2102999985218048,
            0.04529999941587448,
            -0.48249998688697815
          ]
        },
        {
          "atom_index": 1096,
          "name": "CB",
          "element": "C",
          "coord": [
            -0.044199999421834946,
            -0.21719999611377716,
            -0.39239999651908875
          ]
        },
        {
          "atom_index": 1097,
          "name": "CG",
          "element": "C",
          "coord": [
            -0.0066999997943639755,
            -0.36239999532699585,
            -0.4074000120162964
          ]
        },
        {
          "atom_index": 1098,
          "name": "CD1",
          "element": "C",
          "coord": [
            0.021400000900030136,
            -0.4284999966621399,
            -0.5228999853134155
          ]
        },
        {
          "atom_index": 1099,
          "name": "CD2",
          "element": "C",
          "coord": [
            0.006200000178068876,
            -0.4578999876976013,
            -0.3019999861717224
          ]
        },
        {
          "atom_index": 1100,
          "name": "NE1",
          "element": "N",
          "coord": [
            0.05130000039935112,
            -0.5602999925613403,
            -0.4959999918937683
          ]
        },
        {
          "atom_index": 1101,
          "name": "CE2",
          "element": "C",
          "coord": [
            0.042500000447034836,
            -0.5803999900817871,
            -0.36079999804496765
          ]
        },
        {
          "atom_index": 1102,
          "name": "CE3",
          "element": "C",
          "coord": [
            -0.009499999694526196,
            -0.4514000117778778,
            -0.163100004196167
          ]
        },
        {
          "atom_index": 1103,
          "name": "CZ2",
          "element": "C",
          "coord": [
            0.06350000202655792,
            -0.6955999732017517,
            -0.2858999967575073
          ]
        },
        {
          "atom_index": 1104,
          "name": "CZ3",
          "element": "C",
          "coord": [
            0.01140000019222498,
            -0.5662999749183655,
            -0.08879999816417694
          ]
        },
        {
          "atom_index": 1105,
          "name": "CH2",
          "element": "C",
          "coord": [
            0.047600001096725464,
            -0.6868000030517578,
            -0.15070000290870667
          ]
        }
      ]
    },
    {
      "id": "L:150",
      "chain": "L",
      "resseq": 150,
      "icode": "",
      "resname": "LYS",
      "hetflag": " ",
      "sasa": 0.822948694229126,
      "atoms": [
        {
          "atom_index": 1106,
          "name": "N",
          "element": "N",
          "coord": [
            -0.250900000333786,
            -0.016699999570846558,
            -0.26969999074935913
          ]
        },
        {
          "atom_index": 1107,
          "name": "CA",
          "element": "C",
          "coord": [
            -0.2671999931335449,
            0.11739999800920486,
            -0.2190999984741211
          ]
        },
        {
          "atom_index": 1108,
          "name": "C",
          "element": "C",
          "coord": [
            -0.2004999965429306,
            0.1266999989748001,
            -0.08240000158548355
          ]
        },
        {
          "atom_index": 1109,
          "name": "O",
          "element": "O",
          "coord": [
            -0.20250000059604645,
            0.030700000002980232,
            -0.004000000189989805
          ]
        },
        {
          "atom_index": 1110,
          "name": "CB",
          "element": "C",
          "coord": [
            -0.41690000891685486,
            0.15610000491142273,
            -0.21439999341964722
          ]
        },
        {
          "atom_index": 1111,
          "name": "CG",
          "element": "C",
          "coord": [
            -0.4885999858379364,
            0.15569999814033508,
            -0.35429999232292175
          ]
        },
        {
          "atom_index": 1112,
          "name": "CD",
          "element": "C",
          "coord": [
            -0.6072999835014343,
            0.2538999915122986,
            -0.3626999855041504
          ]
        },
        {
          "atom_index": 1113,
          "name": "CE",
          "element": "C",
          "coord": [
            -0.7258999943733215,
            0.20980000495910645,
            -0.27489998936653137
          ]
        },
        {
          "atom_index": 1114,
          "name": "NZ",
          "element": "N",
          "coord": [
            -0.8300999999046326,
            0.3160000145435333,
            -0.25049999356269836
          ]
        }
      ]
    },
    {
      "id": "L:151",
      "chain": "L",
      "resseq": 151,
      "icode": "",
      "resname": "ALA",
      "hetflag": " ",
      "sasa": 0.0,
      "atoms": [
        {
          "atom_index": 1115,
          "name": "N",
          "element": "N",
          "coord": [
            -0.14149999618530273,
            0.24250000715255737,
            -0.05480000004172325
          ]
        },
        {
          "atom_index": 1116,
          "name": "CA",
          "element": "C",
          "coord": [
            -0.09309999644756317,
            0.27619999647140503,
            0.07930000126361847
          ]
        },
        {
          "atom_index": 1117,
          "name": "C",
          "element": "C",
          "coord": [
            -0.18219999969005585,
            0.3880000114440918,
            0.1347000002861023
          ]
        },
        {
          "atom_index": 1118,
          "name": "O",
          "element": "O",
          "coord": [
            -0.1671999990940094,
            0.505299985408783,
            0.10040000081062317
          ]
        },
        {
          "atom_index": 1119,
          "name": "CB",
          "element": "C",
          "coord": [
            0.05290000140666962,
            0.31790000200271606,
            0.07530000060796738
          ]
        }
      ]
    },
    {
      "id": "L:152",
      "chain": "L",
      "resseq": 152,
      "icode": "",
      "resname": "ASP",
      "hetflag": " ",
      "sasa": 0.3468284606933594,
      "atoms": [
        {
          "atom_index": 1120,
          "name": "N",
          "element": "N",
          "coord": [
            -0.275299996137619,
            0.3490000069141388,
            0.2207999974489212
          ]
        },
        {
          "atom_index": 1121,
          "name": "CA",
          "element": "C",
          "coord": [
            -0.38440001010894775,
            0.435699999332428,
            0.26440000534057617
          ]
        },
        {
          "atom_index": 1122,
          "name": "C",
          "element": "C",
          "coord": [
            -0.45669999718666077,
            0.5113999843597412,
            0.15080000460147858
          ]
        },
        {
          "atom_index": 1123,
          "name": "O",
          "element": "O",
          "coord": [
            -0.45260000228881836,
            0.6349999904632568,
            0.14399999380111694
          ]
        },
        {
          "atom_index": 1124,
          "name": "CB",
          "element": "C",
          "coord": [
            -0.33570000529289246,
            0.5293999910354614,
            0.3747999966144562
          ]
        },
        {
          "atom_index": 1125,
          "name": "CG",
          "element": "C",
          "coord": [
            -0.3580999970436096,
            0.47200000286102295,
            0.512499988079071
          ]
        },
        {
          "atom_index": 1126,
          "name": "OD1",
          "element": "O",
          "coord": [
            -0.4681999981403351,
            0.41749998927116394,
            0.5389999747276306
          ]
        },
        {
          "atom_index": 1127,
          "name": "OD2",
          "element": "O",
          "coord": [
            -0.26579999923706055,
            0.48159998655319214,
            0.5943999886512756
          ]
        }
      ]
    },
    {
      "id": "L:153",
      "chain": "L",
      "resseq": 153,
      "icode": "",
      "resname": "SER",
      "hetflag": " ",
      "sasa": 4.46115779876709,
      "atoms": [
        {
          "atom_index": 1128,
          "name": "N",
          "element": "N",
          "coord": [
            -0.5223000049591064,
            0.43529999256134033,
            0.06279999762773514
          ]
        },
        {
          "atom_index": 1129,
          "name": "CA",
          "element": "C",
          "coord": [
            -0.5946999788284302,
            0.4864000082015991,
            -0.05779999867081642
          ]
        },
        {
          "atom_index": 1130,
          "name": "C",
          "element": "C",
          "coord": [
            -0.5095000267028809,
            0.5573999881744385,
            -0.1657000035047531
          ]
        },
        {
          "atom_index": 1131,
          "name": "O",
          "element": "O",
          "coord": [
            -0.5600000023841858,
            0.6021999716758728,
            -0.2703999876976013
          ]
        },
        {
          "atom_index": 1132,
          "name": "CB",
          "element": "C",
          "coord": [
            -0.7235999703407288,
            0.5658000111579895,
            -0.02280000038444996
          ]
        },
        {
          "atom_index": 1133,
          "name": "OG",
          "element": "O",
          "coord": [
            -0.7121999859809875,
            0.6380000114440918,
            0.09849999845027924
          ]
        }
      ]
    },
    {
      "id": "L:154",
      "chain": "L",
      "resseq": 154,
      "icode": "",
      "resname": "SER",
      "hetflag": " ",
      "sasa": 1.8639397621154785,
      "atoms": [
        {
          "atom_index": 1134,
          "name": "N",
          "element": "N",
          "coord": [
            -0.38019999861717224,
            0.5669999718666077,
            -0.13940000534057617
          ]
        },
        {
          "atom_index": 1135,
          "name": "CA",
          "element": "C",
          "coord": [
            -0.2872999906539917,
            0.6288999915122986,
            -0.23250000178813934
          ]
        },
        {
          "atom_index": 1136,
          "name": "C",
          "element": "C",
          "coord": [
            -0.2206999957561493,
            0.5177000164985657,
            -0.31290000677108765
          ]
        },
        {
          "atom_index": 1137,
          "name": "O",
          "element": "O",
          "coord": [
            -0.16300000250339508,
            0.4253999888896942,
            -0.2540999948978424
          ]
        },
        {
          "atom_index": 1138,
          "name": "CB",
          "element": "C",
          "coord": [
            -0.18490000069141388,
            0.7124000191688538,
            -0.1542000025510788
          ]
        },
        {
          "atom_index": 1139,
          "name": "OG",
          "element": "O",
          "coord": [
            -0.08229999989271164,
            0.7631000280380249,
            -0.23739999532699585
          ]
        }
      ]
    },
    {
      "id": "L:155",
      "chain": "L",
      "resseq": 155,
      "icode": "",
      "resname": "PRO",
      "hetflag": " ",
      "sasa": 2.6135025024414062,
      "atoms": [
        {
          "atom_index": 1140,
          "name": "N",
          "element": "N",
          "coord": [
            -0.2282000035047531,
            0.5254999995231628,
            -0.44760000705718994
          ]
        },
        {
          "atom_index": 1141,
          "name": "CA",
          "element": "C",
          "coord": [
            -0.1768999993801117,
            0.4203999936580658,
            -0.5347999930381775
          ]
        },
        {
          "atom_index": 1142,
          "name": "C",
          "element": "C",
          "coord": [
            -0.027699999511241913,
            0.3953999876976013,
            -0.5153999924659729
          ]
        },
        {
          "atom_index": 1143,
          "name": "O",
          "element": "O",
          "coord": [
            0.04699999839067459,
            0.48739999532699585,
            -0.4803999960422516
          ]
        },
        {
          "atom_index": 1144,
          "name": "CB",
          "element": "C",
          "coord": [
            -0.20180000364780426,
            0.4758000075817108,
            -0.6758999824523926
          ]
        },
        {
          "atom_index": 1145,
          "name": "CG",
          "element": "C",
          "coord": [
            -0.21799999475479126,
            0.6247000098228455,
            -0.6575999855995178
          ]
        },
        {
          "atom_index": 1146,
          "name": "CD",
          "element": "C",
          "coord": [
            -0.2867000102996826,
            0.6365000009536743,
            -0.5252000093460083
          ]
        }
      ]
    },
    {
      "id": "L:156",
      "chain": "L",
      "resseq": 156,
      "icode": "",
      "resname": "VAL",
      "hetflag": " ",
      "sasa": 0.0,
      "atoms": [
        {
          "atom_index": 1147,
          "name": "N",
          "element": "N",
          "coord": [
            0.014800000004470348,
            0.2712000012397766,
            -0.5382000207901001
          ]
        },
        {
          "atom_index": 1148,
          "name": "CA",
          "element": "C",
          "coord": [
            0.15760000050067902,
            0.23469999432563782,
            -0.5361999869346619
          ]
        },
        {
          "atom_index": 1149,
          "name": "C",
          "element": "C",
          "coord": [
            0.195700004696846,
            0.1657000035047531,
            -0.6675999760627747
          ]
        },
        {
          "atom_index": 1150,
          "name": "O",
          "element": "O",
          "coord": [
            0.12610000371932983,
            0.07400000095367432,
            -0.713699996471405
          ]
        },
        {
          "atom_index": 1151,
          "name": "CB",
          "element": "C",
          "coord": [
            0.19290000200271606,
            0.14339999854564667,
            -0.4146000146865845
          ]
        },
        {
          "atom_index": 1152,
          "name": "CG1",
          "element": "C",
          "coord": [
            0.3377000093460083,
            0.10409999638795853,
            -0.4169999957084656
          ]
        },
        {
          "atom_index": 1153,
          "name": "CG2",
          "element": "C",
          "coord": [
            0.16089999675750732,
            0.21289999783039093,
            -0.2815000116825104
          ]
        }
      ]
    },
    {
      "id": "L:157",
      "chain": "L",
      "resseq": 157,
      "icode": "",
      "resname": "LYS",
      "hetflag": " ",
      "sasa": 5.054123401641846,
      "atoms": [
        {
          "atom_index": 1154,
          "name": "N",
          "element": "N",
          "coord": [
            0.3059000074863434,
            0.20980000495910645,
            -0.7272999882698059
          ]
        },
        {
          "atom_index": 1155,
          "name": "CA",
          "element": "C",
          "coord": [
            0.3668000102043152,
            0.13750000298023224,
            -0.8392000198364258
          ]
        },
        {
          "atom_index": 1156,
          "name": "C",
          "element": "C",
          "coord": [
            0.5051000118255615,
            0.08449999988079071,
            -0.79830002784729
          ]
        },
        {
          "atom_index": 1157,
          "name": "O",
          "element": "O",
          "coord": [
            0.5511999726295471,
            -0.01899999938905239,
            -0.8495000004768372
          ]
        },
        {
          "atom_index": 1158,
          "name": "CB",
          "element": "C",
          "coord": [
            0.38029998540878296,
            0.22679999470710754,
            -0.9631999731063843
          ]
        },
        {
          "atom_index": 1159,
          "name": "CG",
          "element": "C",
          "coord": [
            0.37880000472068787,
            0.15070000290870667,
            -1.0980000495910645
          ]
        },
        {
          "atom_index": 1160,
          "name": "CD",
          "element": "C",
          "coord": [
            0.5024999976158142,
            0.17820000648498535,
            -1.1862000226974487
          ]
        },
        {
          "atom_index": 1161,
          "name": "CE",
          "element": "C",
          "coord": [
            0.5328999757766724,
            0.3278999924659729,
            -1.207900047302246
          ]
        },
        {
          "atom_index": 1162,
          "name": "NZ",
          "element": "N",
          "coord": [
            0.4287000000476837,
            0.4009999930858612,
            -1.2865999937057495
          ]
        }
      ]
    },
    {
      "id": "L:158",
      "chain": "L",
      "resseq": 158,
      "icode": "",
      "resname": "ALA",
      "hetflag": " ",
      "sasa": 0.8066365718841553,
      "atoms": [
        {
          "atom_index": 1163,
          "name": "N",
          "element": "N",
          "coord": [
            0.5698999762535095,
            0.15620000660419464,
            -0.7059999704360962
          ]
        },
        {
          "atom_index": 1164,
          "name": "CA",
          "element": "C",
          "coord": [
            0.7045000195503235,
            0.12150000035762787,
            -0.660099983215332
          ]
        },
        {
          "atom_index": 1165,
          "name": "C",
          "element": "C",
          "coord": [
            0.7044000029563904,
            -0.004000000189989805,
            -0.5746999979019165
          ]
        },
        {
          "atom_index": 1166,
          "name": "O",
          "element": "O",
          "coord": [
            0.6331999897956848,
            -0.012799999676644802,
            -0.47510001063346863
          ]
        },
        {
          "atom_index": 1167,
          "name": "CB",
          "element": "C",
          "coord": [
            0.7687000036239624,
            0.23819999396800995,
            -0.5837000012397766
          ]
        }
      ]
    },
    {
      "id": "L:159",
      "chain": "L",
      "resseq": 159,
      "icode": "",
      "resname": "GLY",
      "hetflag": " ",
      "sasa": 0.0,
      "atoms": [
        {
          "atom_index": 1168,
          "name": "N",
          "element": "N",
          "coord": [
            0.785099983215332,
            -0.10130000114440918,
            -0.6144999861717224
          ]
        },
        {
          "atom_index": 1169,
          "name": "CA",
          "element": "C",
          "coord": [
            0.8086000084877014,
            -0.21899999678134918,
            -0.5303999781608582
          ]
        },
        {
          "atom_index": 1170,
          "name": "C",
          "element": "C",
          "coord": [
            0.710099995136261,
            -0.3330000042915344,
            -0.5497000217437744
          ]
        },
        {
          "atom_index": 1171,
          "name": "O",
          "element": "O",
          "coord": [
            0.7027999758720398,
            -0.42260000109672546,
            -0.4657000005245209
          ]
        }
      ]
    },
    {
      "id": "L:160",
      "chain": "L",
      "resseq": 160,
      "icode": "",
      "resname": "VAL",
      "hetflag": " ",
      "sasa": 0.0,
      "atoms": [
        {
          "atom_index": 1172,
          "name": "N",
          "element": "N",
          "coord": [
            0.6345999836921692,
            -0.3296000063419342,
            -0.6597999930381775
          ]
        },
        {
          "atom_index": 1173,
          "name": "CA",
          "element": "C",
          "coord": [
            0.5322999954223633,
            -0.4309000074863434,
            -0.6869000196456909
          ]
        },
        {
          "atom_index": 1174,
          "name": "C",
          "element": "C",
          "coord": [
            0.5774999856948853,
            -0.5260000228881836,
            -0.7962999939918518
          ]
        },
        {
          "atom_index": 1175,
          "name": "O",
          "element": "O",
          "coord": [
            0.6179999709129333,
            -0.4814000129699707,
            -0.9038000106811523
          ]
        },
        {
          "atom_index": 1176,
          "name": "CB",
          "element": "C",
          "coord": [
            0.39579999446868896,
            -0.3700000047683716,
            -0.7283999919891357
          ]
        },
        {
          "atom_index": 1177,
          "name": "CG1",
          "element": "C",
          "coord": [
            0.2922999858856201,
            -0.48159998655319214,
            -0.7476000189781189
          ]
        },
        {
          "atom_index": 1178,
          "name": "CG2",
          "element": "C",
          "coord": [
            0.34700000286102295,
            -0.2678999900817871,
            -0.6266000270843506
          ]
        }
      ]
    },
    {
      "id": "L:161",
      "chain": "L",
      "resseq": 161,
      "icode": "",
      "resname": "GLU",
      "hetflag": " ",
      "sasa": 0.0,
      "atoms": [
        {
          "atom_index": 1179,
          "name": "N",
          "element": "N",
          "coord": [
            0.5698000192642212,
            -0.6565999984741211,
            -0.766700029373169
          ]
        },
        {
          "atom_index": 1180,
          "name": "CA",
          "element": "C",
          "coord": [
            0.5982000231742859,
            -0.7652000188827515,
            -0.8623999953269958
          ]
        },
        {
          "atom_index": 1181,
          "name": "C",
          "element": "C",
          "coord": [
            0.48330000042915344,
            -0.8666999936103821,
            -0.859499990940094
          ]
        },
        {
          "atom_index": 1182,
          "name": "O",
          "element": "O",
          "coord": [
            0.444599986076355,
            -0.9154000282287598,
            -0.753000020980835
          ]
        },
        {
          "atom_index": 1183,
          "name": "CB",
          "element": "C",
          "coord": [
            0.7285000085830688,
            -0.8396000266075134,
            -0.8252999782562256
          ]
        },
        {
          "atom_index": 1184,
          "name": "CG",
          "element": "C",
          "coord": [
            0.8550000190734863,
            -0.7516999840736389,
            -0.807699978351593
          ]
        },
        {
          "atom_index": 1185,
          "name": "CD",
          "element": "C",
          "coord": [
            0.9265999794006348,
            -0.7152000069618225,
            -0.939300000667572
          ]
        },
        {
          "atom_index": 1186,
          "name": "OE1",
          "element": "O",
          "coord": [
            0.8738999962806702,
            -0.7412999868392944,
            -1.0509999990463257
          ]
        },
        {
          "atom_index": 1187,
          "name": "OE2",
          "element": "O",
          "coord": [
            1.0378999710083008,
            -0.6592000126838684,
            -0.9300000071525574
          ]
        }
      ]
    },
    {
      "id": "L:162",
      "chain": "L",
      "resseq": 162,
      "icode": "",
      "resname": "THR",
      "hetflag": " ",
      "sasa": 0.0,
      "atoms": [
        {
          "atom_index": 1188,
          "name": "N",
          "element": "N",
          "coord": [
            0.42969998717308044,
            -0.8978000283241272,
            -0.9761000275611877
          ]
        },
        {
          "atom_index": 1189,
          "name": "CA",
          "element": "C",
          "coord": [
            0.3077000081539154,
            -0.9763000011444092,
            -0.9898999929428101
          ]
        },
        {
          "atom_index": 1190,
          "name": "C",
          "element": "C",
          "coord": [
            0.33009999990463257,
            -1.0855000019073486,
            -1.0952999591827393
          ]
        },
        {
          "atom_index": 1191,
          "name": "O",
          "element": "O",
          "coord": [
            0.3855000138282776,
            -1.0562000274658203,
            -1.1988999843597412
          ]
        },
        {
          "atom_index": 1192,
          "name": "CB",
          "element": "C",
          "coord": [
            0.1923000067472458,
            -0.8784000277519226,
            -1.0299999713897705
          ]
        },
        {
          "atom_index": 1193,
          "name": "OG1",
          "element": "O",
          "coord": [
            0.17990000545978546,
            -0.7748000025749207,
            -0.9300000071525574
          ]
        },
        {
          "atom_index": 1194,
          "name": "CG2",
          "element": "C",
          "coord": [
            0.05730000138282776,
            -0.9498999714851379,
            -1.048799991607666
          ]
        }
      ]
    },
    {
      "id": "L:163",
      "chain": "L",
      "resseq": 163,
      "icode": "",
      "resname": "THR",
      "hetflag": " ",
      "sasa": 0.0,
      "atoms": [
        {
          "atom_index": 1195,
          "name": "N",
          "element": "N",
          "coord": [
            0.288100004196167,
            -1.2101999521255493,
            -1.0702999830245972
          ]
        },
        {
          "atom_index": 1196,
          "name": "CA",
          "element": "C",
          "coord": [
            0.3075999915599823,
            -1.3199000358581543,
            -1.1680999994277954
          ]
        },
        {
          "atom_index": 1197,
          "name": "C",
          "element": "C",
          "coord": [
            0.19580000638961792,
            -1.3171000480651855,
            -1.2684999704360962
          ]
        },
        {
          "atom_index": 1198,
          "name": "O",
          "element": "O",
          "coord": [
            0.09510000050067902,
            -1.246899962425232,
            -1.2508000135421753
          ]
        },
        {
          "atom_index": 1199,
          "name": "CB",
          "element": "C",
          "coord": [
            0.2930000126361847,
            -1.4652999639511108,
            -1.111299991607666
          ]
        },
        {
          "atom_index": 1200,
          "name": "OG1",
          "element": "O",
          "coord": [
            0.16369999945163727,
            -1.4800000190734863,
            -1.0467000007629395
          ]
        },
        {
          "atom_index": 1201,
          "name": "CG2",
          "element": "C",
          "coord": [
            0.40619999170303345,
            -1.5032999515533447,
            -1.0154000520706177
          ]
        }
      ]
    },
    {
      "id": "L:164",
      "chain": "L",
      "resseq": 164,
      "icode": "",
      "resname": "THR",
      "hetflag": " ",
      "sasa": 0.0,
      "atoms": [
        {
          "atom_index": 1202,
          "name": "N",
          "element": "N",
          "coord": [
            0.21160000562667847,
            -1.3932000398635864,
            -1.375
          ]
        },
        {
          "atom_index": 1203,
          "name": "CA",
          "element": "C",
          "coord": [
            0.09740000218153,
            -1.4115999937057495,
            -1.4621000289916992
          ]
        },
        {
          "atom_index": 1204,
          "name": "C",
          "element": "C",
          "coord": [
            0.0215000007301569,
            -1.5371999740600586,
            -1.4220000505447388
          ]
        },
        {
          "atom_index": 1205,
          "name": "O",
          "element": "O",
          "coord": [
            0.08060000091791153,
            -1.63100004196167,
            -1.3681999444961548
          ]
        },
        {
          "atom_index": 1206,
          "name": "CB",
          "element": "C",
          "coord": [
            0.133200004696846,
            -1.405900001525879,
            -1.6126999855041504
          ]
        },
        {
          "atom_index": 1207,
          "name": "OG1",
          "element": "O",
          "coord": [
            0.2345000058412552,
            -1.5029000043869019,
            -1.6431000232696533
          ]
        },
        {
          "atom_index": 1208,
          "name": "CG2",
          "element": "C",
          "coord": [
            0.17949999868869781,
            -1.2625999450683594,
            -1.6491999626159668
          ]
        }
      ]
    },
    {
      "id": "L:165",
      "chain": "L",
      "resseq": 165,
      "icode": "",
      "resname": "PRO",
      "hetflag": " ",
      "sasa": 0.0,
      "atoms": [
        {
          "atom_index": 1209,
          "name": "N",
          "element": "N",
          "coord": [
            -0.11020000278949738,
            -1.5390000343322754,
            -1.4479999542236328
          ]
        },
        {
          "atom_index": 1210,
          "name": "CA",
          "element": "C",
          "coord": [
            -0.19339999556541443,
            -1.6506999731063843,
            -1.4048000574111938
          ]
        },
        {
          "atom_index": 1211,
          "name": "C",
          "element": "C",
          "coord": [
            -0.14920000731945038,
            -1.7829999923706055,
            -1.4630000591278076
          ]
        },
        {
          "atom_index": 1212,
          "name": "O",
          "element": "O",
          "coord": [
            -0.11490000039339066,
            -1.7877999544143677,
            -1.5793999433517456
          ]
        },
        {
          "atom_index": 1213,
          "name": "CB",
          "element": "C",
          "coord": [
            -0.33390000462532043,
            -1.611799955368042,
            -1.4559999704360962
          ]
        },
        {
          "atom_index": 1214,
          "name": "CG",
          "element": "C",
          "coord": [
            -0.32820001244544983,
            -1.4607000350952148,
            -1.4667999744415283
          ]
        },
        {
          "atom_index": 1215,
          "name": "CD",
          "element": "C",
          "coord": [
            -0.18960000574588776,
            -1.436400055885315,
            -1.5190000534057617
          ]
        }
      ]
    },
    {
      "id": "L:166",
      "chain": "L",
      "resseq": 166,
      "icode": "",
      "resname": "SER",
      "hetflag": " ",
      "sasa": 0.0,
      "atoms": [
        {
          "atom_index": 1216,
          "name": "N",
          "element": "N",
          "coord": [
            -0.15060000121593475,
            -1.8884999752044678,
            -1.3811999559402466
          ]
        },
        {
          "atom_index": 1217,
          "name": "CA",
          "element": "C",
          "coord": [
            -0.11940000206232071,
            -2.020699977874756,
            -1.4286999702453613
          ]
        },
        {
          "atom_index": 1218,
          "name": "C",
          "element": "C",
          "coord": [
            -0.23420000076293945,
            -2.111599922180176,
            -1.3950999975204468
          ]
        },
        {
          "atom_index": 1219,
          "name": "O",
          "element": "O",
          "coord": [
            -0.29010000824928284,
            -2.1022000312805176,
            -1.2843999862670898
          ]
        },
        {
          "atom_index": 1220,
          "name": "CB",
          "element": "C",
          "coord": [
            0.008100000210106373,
            -2.074700117111206,
            -1.3616000413894653
          ]
        },
        {
          "atom_index": 1221,
          "name": "OG",
          "element": "O",
          "coord": [
            -0.01860000006854534,
            -2.125699996948242,
            -1.2301000356674194
          ]
        }
      ]
    },
    {
      "id": "L:167",
      "chain": "L",
      "resseq": 167,
      "icode": "",
      "resname": "LYS",
      "hetflag": " ",
      "sasa": 0.0,
      "atoms": [
        {
          "atom_index": 1222,
          "name": "N",
          "element": "N",
          "coord": [
            -0.2687000036239624,
            -2.199199914932251,
            -1.4903000593185425
          ]
        },
        {
          "atom_index": 1223,
          "name": "CA",
          "element": "C",
          "coord": [
            -0.3743000030517578,
            -2.29830002784729,
            -1.4742000102996826
          ]
        },
        {
          "atom_index": 1224,
          "name": "C",
          "element": "C",
          "coord": [
            -0.3416000008583069,
            -2.386899948120117,
            -1.3558000326156616
          ]
        },
        {
          "atom_index": 1225,
          "name": "O",
          "element": "O",
          "coord": [
            -0.2290000021457672,
            -2.43149995803833,
            -1.3423999547958374
          ]
        },
        {
          "atom_index": 1226,
          "name": "CB",
          "element": "C",
          "coord": [
            -0.3896999955177307,
            -2.3833999633789062,
            -1.6007000207901
          ]
        },
        {
          "atom_index": 1227,
          "name": "CG",
          "element": "C",
          "coord": [
            -0.5339000225067139,
            -2.3965001106262207,
            -1.649399995803833
          ]
        },
        {
          "atom_index": 1228,
          "name": "CD",
          "element": "C",
          "coord": [
            -0.545199990272522,
            -2.483799934387207,
            -1.7741999626159668
          ]
        },
        {
          "atom_index": 1229,
          "name": "CE",
          "element": "C",
          "coord": [
            -0.5342000126838684,
            -2.404400110244751,
            -1.9056999683380127
          ]
        },
        {
          "atom_index": 1230,
          "name": "NZ",
          "element": "N",
          "coord": [
            -0.5440999865531921,
            -2.49399995803833,
            -2.0267999172210693
          ]
        }
      ]
    },
    {
      "id": "L:168",
      "chain": "L",
      "resseq": 168,
      "icode": "",
      "resname": "GLN",
      "hetflag": " ",
      "sasa": 0.0,
      "atoms": [
        {
          "atom_index": 1231,
          "name": "N",
          "element": "N",
          "coord": [
            -0.4422999918460846,
            -2.4102001190185547,
            -1.2714999914169312
          ]
        },
        {
          "atom_index": 1232,
          "name": "CA",
          "element": "C",
          "coord": [
            -0.4307999908924103,
            -2.488300085067749,
            -1.1480000019073486
          ]
        },
        {
          "atom_index": 1233,
          "name": "C",
          "element": "C",
          "coord": [
            -0.43970000743865967,
            -2.6387999057769775,
            -1.1720000505447388
          ]
        },
        {
          "atom_index": 1234,
          "name": "O",
          "element": "O",
          "coord": [
            -0.3840999901294708,
            -2.6909000873565674,
            -1.2676000595092773
          ]
        },
        {
          "atom_index": 1235,
          "name": "CB",
          "element": "C",
          "coord": [
            -0.5410000085830688,
            -2.447499990463257,
            -1.0494999885559082
          ]
        },
        {
          "atom_index": 1236,
          "name": "CG",
          "element": "C",
          "coord": [
            -0.4966000020503998,
            -2.3620998859405518,
            -0.9332000017166138
          ]
        },
        {
          "atom_index": 1237,
          "name": "CD",
          "element": "C",
          "coord": [
            -0.613099992275238,
            -2.298799991607666,
            -0.857699990272522
          ]
        },
        {
          "atom_index": 1238,
          "name": "OE1",
          "element": "O",
          "coord": [
            -0.597100019454956,
            -2.1949000358581543,
            -0.7949000000953674
          ]
        },
        {
          "atom_index": 1239,
          "name": "NE2",
          "element": "N",
          "coord": [
            -0.7301999926567078,
            -2.3612000942230225,
            -0.8636000156402588
          ]
        }
      ]
    },
    {
      "id": "L:169",
      "chain": "L",
      "resseq": 169,
      "icode": "",
      "resname": "SER",
      "hetflag": " ",
      "sasa": 1.5449631214141846,
      "atoms": [
        {
          "atom_index": 1240,
          "name": "N",
          "element": "N",
          "coord": [
            -0.5110999941825867,
            -2.7065000534057617,
            -1.0822999477386475
          ]
        },
        {
          "atom_index": 1241,
          "name": "CA",
          "element": "C",
          "coord": [
            -0.5224000215530396,
            -2.8508999347686768,
            -1.0782999992370605
          ]
        },
        {
          "atom_index": 1242,
          "name": "C",
          "element": "C",
          "coord": [
            -0.6704999804496765,
            -2.8866000175476074,
            -1.072700023651123
          ]
        },
        {
          "atom_index": 1243,
          "name": "O",
          "element": "O",
          "coord": [
            -0.7075999975204468,
            -3.005000114440918,
            -1.069200038909912
          ]
        },
        {
          "atom_index": 1244,
          "name": "CB",
          "element": "C",
          "coord": [
            -0.44749999046325684,
            -2.9045000076293945,
            -0.9555000066757202
          ]
        },
        {
          "atom_index": 1245,
          "name": "OG",
          "element": "O",
          "coord": [
            -0.48890000581741333,
            -3.035799980163574,
            -0.9205999970436096
          ]
        }
      ]
    },
    {
      "id": "L:170",
      "chain": "L",
      "resseq": 170,
      "icode": "",
      "resname": "ASN",
      "hetflag": " ",
      "sasa": 0.3865719735622406,
      "atoms": [
        {
          "atom_index": 1246,
          "name": "N",
          "element": "N",
          "coord": [
            -0.7541999816894531,
            -2.782900094985962,
            -1.0719000101089478
          ]
        },
        {
          "atom_index": 1247,
          "name": "CA",
          "element": "C",
          "coord": [
            -0.8999000191688538,
            -2.7978999614715576,
            -1.0759999752044678
          ]
        },
        {
          "atom_index": 1248,
          "name": "C",
          "element": "C",
          "coord": [
            -0.9621999859809875,
            -2.7125000953674316,
            -1.1863000392913818
          ]
        },
        {
          "atom_index": 1249,
          "name": "O",
          "element": "O",
          "coord": [
            -1.0820000171661377,
            -2.6814000606536865,
            -1.1819000244140625
          ]
        },
        {
          "atom_index": 1250,
          "name": "CB",
          "element": "C",
          "coord": [
            -0.9639999866485596,
            -2.766700029373169,
            -0.9391000270843506
          ]
        },
        {
          "atom_index": 1251,
          "name": "CG",
          "element": "C",
          "coord": [
            -0.9595999717712402,
            -2.6178998947143555,
            -0.9031999707221985
          ]
        },
        {
          "atom_index": 1252,
          "name": "OD1",
          "element": "O",
          "coord": [
            -0.8697999715805054,
            -2.545300006866455,
            -0.9460999965667725
          ]
        },
        {
          "atom_index": 1253,
          "name": "ND2",
          "element": "N",
          "coord": [
            -1.0576000213623047,
            -2.572200059890747,
            -0.8238999843597412
          ]
        }
      ]
    },
    {
      "id": "L:171",
      "chain": "L",
      "resseq": 171,
      "icode": "",
      "resname": "ASN",
      "hetflag": " ",
      "sasa": 1.234423041343689,
      "atoms": [
        {
          "atom_index": 1254,
          "name": "N",
          "element": "N",
          "coord": [
            -0.8799999952316284,
            -2.6751999855041504,
            -1.2841999530792236
          ]
        },
        {
          "atom_index": 1255,
          "name": "CA",
          "element": "C",
          "coord": [
            -0.9240000247955322,
            -2.59660005569458,
            -1.4007999897003174
          ]
        },
        {
          "atom_index": 1256,
          "name": "C",
          "element": "C",
          "coord": [
            -0.9520999789237976,
            -2.449899911880493,
            -1.372499942779541
          ]
        },
        {
          "atom_index": 1257,
          "name": "O",
          "element": "O",
          "coord": [
            -1.0288000106811523,
            -2.3845999240875244,
            -1.443600058555603
          ]
        },
        {
          "atom_index": 1258,
          "name": "CB",
          "element": "C",
          "coord": [
            -1.0463000535964966,
            -2.6612000465393066,
            -1.4675999879837036
          ]
        },
        {
          "atom_index": 1259,
          "name": "CG",
          "element": "C",
          "coord": [
            -1.0110000371932983,
            -2.787600040435791,
            -1.542199969291687
          ]
        },
        {
          "atom_index": 1260,
          "name": "OD1",
          "element": "O",
          "coord": [
            -0.9272000193595886,
            -2.78629994392395,
            -1.632699966430664
          ]
        },
        {
          "atom_index": 1261,
          "name": "ND2",
          "element": "N",
          "coord": [
            -1.0750000476837158,
            -2.897900104522705,
            -1.5046000480651855
          ]
        }
      ]
    },
    {
      "id": "L:172",
      "chain": "L",
      "resseq": 172,
      "icode": "",
      "resname": "LYS",
      "hetflag": " ",
      "sasa": 0.18991124629974365,
      "atoms": [
        {
          "atom_index": 1262,
          "name": "N",
          "element": "N",
          "coord": [
            -0.8898000121116638,
            -2.3975000381469727,
            -1.2684999704360962
          ]
        },
        {
          "atom_index": 1263,
          "name": "CA",
          "element": "C",
          "coord": [
            -0.8995000123977661,
            -2.25570011138916,
            -1.240399956703186
          ]
        },
        {
          "atom_index": 1264,
          "name": "C",
          "element": "C",
          "coord": [
            -0.7570000290870667,
            -2.208899974822998,
            -1.229200005531311
          ]
        },
        {
          "atom_index": 1265,
          "name": "O",
          "element": "O",
          "coord": [
            -0.6661999821662903,
            -2.2892000675201416,
            -1.2452000379562378
          ]
        },
        {
          "atom_index": 1266,
          "name": "CB",
          "element": "C",
          "coord": [
            -0.9767000079154968,
            -2.2297000885009766,
            -1.111199975013733
          ]
        },
        {
          "atom_index": 1267,
          "name": "CG",
          "element": "C",
          "coord": [
            -1.1132999658584595,
            -2.294100046157837,
            -1.1088000535964966
          ]
        },
        {
          "atom_index": 1268,
          "name": "CD",
          "element": "C",
          "coord": [
            -1.1744999885559082,
            -2.2771999835968018,
            -0.9739000201225281
          ]
        },
        {
          "atom_index": 1269,
          "name": "CE",
          "element": "C",
          "coord": [
            -1.3109999895095825,
            -2.333400011062622,
            -0.9685999751091003
          ]
        },
        {
          "atom_index": 1270,
          "name": "NZ",
          "element": "N",
          "coord": [
            -1.385200023651123,
            -2.2699999809265137,
            -0.854200005531311
          ]
        }
      ]
    },
    {
      "id": "L:173",
      "chain": "L",
      "resseq": 173,
      "icode": "",
      "resname": "TYR",
      "hetflag": " ",
      "sasa": 0.0,
      "atoms": [
        {
          "atom_index": 1271,
          "name": "N",
          "element": "N",
          "coord": [
            -0.7383999824523926,
            -2.0799999237060547,
            -1.2021000385284424
          ]
        },
        {
          "atom_index": 1272,
          "name": "CA",
          "element": "C",
          "coord": [
            -0.6069999933242798,
            -2.014699935913086,
            -1.2122000455856323
          ]
        },
        {
          "atom_index": 1273,
          "name": "C",
          "element": "C",
          "coord": [
            -0.5623000264167786,
            -1.9537999629974365,
            -1.080899953842163
          ]
        },
        {
          "atom_index": 1274,
          "name": "O",
          "element": "O",
          "coord": [
            -0.6463000178337097,
            -1.9239000082015991,
            -0.9973000288009644
          ]
        },
        {
          "atom_index": 1275,
          "name": "CB",
          "element": "C",
          "coord": [
            -0.6169000267982483,
            -1.8995000123977661,
            -1.3128999471664429
          ]
        },
        {
          "atom_index": 1276,
          "name": "CG",
          "element": "C",
          "coord": [
            -0.621999979019165,
            -1.9421000480651855,
            -1.4567999839782715
          ]
        },
        {
          "atom_index": 1277,
          "name": "CD1",
          "element": "C",
          "coord": [
            -0.7360000014305115,
            -2.0039000511169434,
            -1.5095000267028809
          ]
        },
        {
          "atom_index": 1278,
          "name": "CD2",
          "element": "C",
          "coord": [
            -0.5133000016212463,
            -1.9206000566482544,
            -1.5408999919891357
          ]
        },
        {
          "atom_index": 1279,
          "name": "CE1",
          "element": "C",
          "coord": [
            -0.7422000169754028,
            -2.0434999465942383,
            -1.6414999961853027
          ]
        },
        {
          "atom_index": 1280,
          "name": "CE2",
          "element": "C",
          "coord": [
            -0.5182999968528748,
            -1.9605000019073486,
            -1.6757999658584595
          ]
        },
        {
          "atom_index": 1281,
          "name": "CZ",
          "element": "C",
          "coord": [
            -0.6330999732017517,
            -2.021699905395508,
            -1.7246999740600586
          ]
        },
        {
          "atom_index": 1282,
          "name": "OH",
          "element": "O",
          "coord": [
            -0.6396999955177307,
            -2.0613999366760254,
            -1.8565000295639038
          ]
        }
      ]
    },
    {
      "id": "L:174",
      "chain": "L",
      "resseq": 174,
      "icode": "",
      "resname": "ALA",
      "hetflag": " ",
      "sasa": 0.0,
      "atoms": [
        {
          "atom_index": 1283,
          "name": "N",
          "element": "N",
          "coord": [
            -0.4311999976634979,
            -1.9363000392913818,
            -1.065600037574768
          ]
        },
        {
          "atom_index": 1284,
          "name": "CA",
          "element": "C",
          "coord": [
            -0.36730000376701355,
            -1.8768999576568604,
            -0.9492999911308289
          ]
        },
        {
          "atom_index": 1285,
          "name": "C",
          "element": "C",
          "coord": [
            -0.2689000070095062,
            -1.7700999975204468,
            -0.9944999814033508
          ]
        },
        {
          "atom_index": 1286,
          "name": "O",
          "element": "O",
          "coord": [
            -0.21400000154972076,
            -1.7817000150680542,
            -1.1023999452590942
          ]
        },
        {
          "atom_index": 1287,
          "name": "CB",
          "element": "C",
          "coord": [
            -0.2888999879360199,
            -1.9864000082015991,
            -0.8736000061035156
          ]
        }
      ]
    },
    {
      "id": "L:175",
      "chain": "L",
      "resseq": 175,
      "icode": "",
      "resname": "ALA",
      "hetflag": " ",
      "sasa": 0.0,
      "atoms": [
        {
          "atom_index": 1288,
          "name": "N",
          "element": "N",
          "coord": [
            -0.2475000023841858,
            -1.6677000522613525,
            -0.911300003528595
          ]
        },
        {
          "atom_index": 1289,
          "name": "CA",
          "element": "C",
          "coord": [
            -0.14229999482631683,
            -1.56850004196167,
            -0.928600013256073
          ]
        },
        {
          "atom_index": 1290,
          "name": "C",
          "element": "C",
          "coord": [
            -0.09929999709129333,
            -1.5175000429153442,
            -0.7943000197410583
          ]
        },
        {
          "atom_index": 1291,
          "name": "O",
          "element": "O",
          "coord": [
            -0.16359999775886536,
            -1.5463999509811401,
            -0.6899999976158142
          ]
        },
        {
          "atom_index": 1292,
          "name": "CB",
          "element": "C",
          "coord": [
            -0.1915999948978424,
            -1.4500999450683594,
            -1.0184999704360962
          ]
        }
      ]
    },
    {
      "id": "L:176",
      "chain": "L",
      "resseq": 176,
      "icode": "",
      "resname": "SER",
      "hetflag": " ",
      "sasa": 0.0,
      "atoms": [
        {
          "atom_index": 1293,
          "name": "N",
          "element": "N",
          "coord": [
            0.009700000286102295,
            -1.4407000541687012,
            -0.7939000129699707
          ]
        },
        {
          "atom_index": 1294,
          "name": "CA",
          "element": "C",
          "coord": [
            0.05590000003576279,
            -1.377500057220459,
            -0.670199990272522
          ]
        },
        {
          "atom_index": 1295,
          "name": "C",
          "element": "C",
          "coord": [
            0.11569999903440475,
            -1.2402000427246094,
            -0.6948000192642212
          ]
        },
        {
          "atom_index": 1296,
          "name": "O",
          "element": "O",
          "coord": [
            0.16590000689029694,
            -1.210800051689148,
            -0.8033000230789185
          ]
        },
        {
          "atom_index": 1297,
          "name": "CB",
          "element": "C",
          "coord": [
            0.1535000056028366,
            -1.472100019454956,
            -0.5960000157356262
          ]
        },
        {
          "atom_index": 1298,
          "name": "OG",
          "element": "O",
          "coord": [
            0.227400004863739,
            -1.5509999990463257,
            -0.6883999705314636
          ]
        }
      ]
    },
    {
      "id": "L:177",
      "chain": "L",
      "resseq": 177,
      "icode": "",
      "resname": "SER",
      "hetflag": " ",
      "sasa": 0.0,
      "atoms": [
        {
          "atom_index": 1299,
          "name": "N",
          "element": "N",
          "coord": [
            0.11010000109672546,
            -1.155500054359436,
            -0.5932999849319458
          ]
        },
        {
          "atom_index": 1300,
          "name": "CA",
          "element": "C",
          "coord": [
            0.1680999994277954,
            -1.023900032043457,
            -0.6044999957084656
          ]
        },
        {
          "atom_index": 1301,
          "name": "C",
          "element": "C",
          "coord": [
            0.24220000207424164,
            -0.9990000128746033,
            -0.4781000018119812
          ]
        },
        {
          "atom_index": 1302,
          "name": "O",
          "element": "O",
          "coord": [
            0.19709999859333038,
            -1.0405999422073364,
            -0.3698999881744385
          ]
        },
        {
          "atom_index": 1303,
          "name": "CB",
          "element": "C",
          "coord": [
            0.06069999933242798,
            -0.9153000116348267,
            -0.6291000247001648
          ]
        },
        {
          "atom_index": 1304,
          "name": "OG",
          "element": "O",
          "coord": [
            0.11749999970197678,
            -0.784600019454956,
            -0.6480000019073486
          ]
        }
      ]
    },
    {
      "id": "L:178",
      "chain": "L",
      "resseq": 178,
      "icode": "",
      "resname": "TYR",
      "hetflag": " ",
      "sasa": 0.0,
      "atoms": [
        {
          "atom_index": 1305,
          "name": "N",
          "element": "N",
          "coord": [
            0.3562999963760376,
            -0.9312999844551086,
            -0.4916999936103821
          ]
        },
        {
          "atom_index": 1306,
          "name": "CA",
          "element": "C",
          "coord": [
            0.4424000084400177,
            -0.8986999988555908,
            -0.37929999828338623
          ]
        },
        {
          "atom_index": 1307,
          "name": "C",
          "element": "C",
          "coord": [
            0.4754999876022339,
            -0.75,
            -0.3788999915122986
          ]
        },
        {
          "atom_index": 1308,
          "name": "O",
          "element": "O",
          "coord": [
            0.512499988079071,
            -0.6933000087738037,
            -0.4814999997615814
          ]
        },
        {
          "atom_index": 1309,
          "name": "CB",
          "element": "C",
          "coord": [
            0.5746999979019165,
            -0.9790999889373779,
            -0.390500009059906
          ]
        },
        {
          "atom_index": 1310,
          "name": "CG",
          "element": "C",
          "coord": [
            0.5569000244140625,
            -1.1304999589920044,
            -0.383899986743927
          ]
        },
        {
          "atom_index": 1311,
          "name": "CD1",
          "element": "C",
          "coord": [
            0.5213000178337097,
            -1.2032999992370605,
            -0.4970000088214874
          ]
        },
        {
          "atom_index": 1312,
          "name": "CD2",
          "element": "C",
          "coord": [
            0.5763000249862671,
            -1.1991000175476074,
            -0.2646999955177307
          ]
        },
        {
          "atom_index": 1313,
          "name": "CE1",
          "element": "C",
          "coord": [
            0.504800021648407,
            -1.3420000076293945,
            -0.49239999055862427
          ]
        },
        {
          "atom_index": 1314,
          "name": "CE2",
          "element": "C",
          "coord": [
            0.5602999925613403,
            -1.3372000455856323,
            -0.2581999897956848
          ]
        },
        {
          "atom_index": 1315,
          "name": "CZ",
          "element": "C",
          "coord": [
            0.5245000123977661,
            -1.4085999727249146,
            -0.3723999857902527
          ]
        },
        {
          "atom_index": 1316,
          "name": "OH",
          "element": "O",
          "coord": [
            0.5081999897956848,
            -1.5455000400543213,
            -0.36719998717308044
          ]
        }
      ]
    },
    {
      "id": "L:179",
      "chain": "L",
      "resseq": 179,
      "icode": "",
      "resname": "LEU",
      "hetflag": " ",
      "sasa": 0.0,
      "atoms": [
        {
          "atom_index": 1317,
          "name": "N",
          "element": "N",
          "coord": [
            0.4627000093460083,
            -0.6866000294685364,
            -0.2639999985694885
          ]
        },
        {
          "atom_index": 1318,
          "name": "CA",
          "element": "C",
          "coord": [
            0.49559998512268066,
            -0.5450000166893005,
            -0.2533000111579895
          ]
        },
        {
          "atom_index": 1319,
          "name": "C",
          "element": "C",
          "coord": [
            0.6097999811172485,
            -0.5360999703407288,
            -0.1559000015258789
          ]
        },
        {
          "atom_index": 1320,
          "name": "O",
          "element": "O",
          "coord": [
            0.5920000076293945,
            -0.5629000067710876,
            -0.03759999945759773
          ]
        },
        {
          "atom_index": 1321,
          "name": "CB",
          "element": "C",
          "coord": [
            0.3765999972820282,
            -0.4607999920845032,
            -0.20160000026226044
          ]
        },
        {
          "atom_index": 1322,
          "name": "CG",
          "element": "C",
          "coord": [
            0.4075999855995178,
            -0.3149000108242035,
            -0.16329999268054962
          ]
        },
        {
          "atom_index": 1323,
          "name": "CD1",
          "element": "C",
          "coord": [
            0.45750001072883606,
            -0.24009999632835388,
            -0.2824000120162964
          ]
        },
        {
          "atom_index": 1324,
          "name": "CD2",
          "element": "C",
          "coord": [
            0.28690001368522644,
            -0.24390000104904175,
            -0.10589999705553055
          ]
        }
      ]
    },
    {
      "id": "L:180",
      "chain": "L",
      "resseq": 180,
      "icode": "",
      "resname": "SER",
      "hetflag": " ",
      "sasa": 0.0,
      "atoms": [
        {
          "atom_index": 1325,
          "name": "N",
          "element": "N",
          "coord": [
            0.727400004863739,
            -0.49869999289512634,
            -0.20520000159740448
          ]
        },
        {
          "atom_index": 1326,
          "name": "CA",
          "element": "C",
          "coord": [
            0.8429999947547913,
            -0.48750001192092896,
            -0.11749999970197678
          ]
        },
        {
          "atom_index": 1327,
          "name": "C",
          "element": "C",
          "coord": [
            0.8657000064849854,
            -0.34459999203681946,
            -0.0689999982714653
          ]
        },
        {
          "atom_index": 1328,
          "name": "O",
          "element": "O",
          "coord": [
            0.8859000205993652,
            -0.2529999911785126,
            -0.14800000190734863
          ]
        },
        {
          "atom_index": 1329,
          "name": "CB",
          "element": "C",
          "coord": [
            0.9682999849319458,
            -0.5473999977111816,
            -0.1818999946117401
          ]
        },
        {
          "atom_index": 1330,
          "name": "OG",
          "element": "O",
          "coord": [
            0.9391999840736389,
            -0.6748999953269958,
            -0.23649999499320984
          ]
        }
      ]
    },
    {
      "id": "L:181",
      "chain": "L",
      "resseq": 181,
      "icode": "",
      "resname": "LEU",
      "hetflag": " ",
      "sasa": 0.0,
      "atoms": [
        {
          "atom_index": 1331,
          "name": "N",
          "element": "N",
          "coord": [
            0.8621000051498413,
            -0.32749998569488525,
            0.06239999830722809
          ]
        },
        {
          "atom_index": 1332,
          "name": "CA",
          "element": "C",
          "coord": [
            0.8909000158309937,
            -0.19979999959468842,
            0.12549999356269836
          ]
        },
        {
          "atom_index": 1333,
          "name": "C",
          "element": "C",
          "coord": [
            1.0089000463485718,
            -0.21529999375343323,
            0.22110000252723694
          ]
        },
        {
          "atom_index": 1334,
          "name": "O",
          "element": "O",
          "coord": [
            1.059000015258789,
            -0.3249000012874603,
            0.24199999868869781
          ]
        },
        {
          "atom_index": 1335,
          "name": "CB",
          "element": "C",
          "coord": [
            0.7710999846458435,
            -0.1526000052690506,
            0.2079000025987625
          ]
        },
        {
          "atom_index": 1336,
          "name": "CG",
          "element": "C",
          "coord": [
            0.6297000050544739,
            -0.15299999713897705,
            0.1527000069618225
          ]
        },
        {
          "atom_index": 1337,
          "name": "CD1",
          "element": "C",
          "coord": [
            0.5325000286102295,
            -0.1770000010728836,
            0.2678000032901764
          ]
        },
        {
          "atom_index": 1338,
          "name": "CD2",
          "element": "C",
          "coord": [
            0.6021999716758728,
            -0.020800000056624413,
            0.08240000158548355
          ]
        }
      ]
    },
    {
      "id": "L:182",
      "chain": "L",
      "resseq": 182,
      "icode": "",
      "resname": "THR",
      "hetflag": " ",
      "sasa": 0.9034329652786255,
      "atoms": [
        {
          "atom_index": 1339,
          "name": "N",
          "element": "N",
          "coord": [
            1.051900029182434,
            -0.10339999943971634,
            0.2784999907016754
          ]
        },
        {
          "atom_index": 1340,
          "name": "CA",
          "element": "C",
          "coord": [
            1.1433000564575195,
            -0.10220000147819519,
            0.3919999897480011
          ]
        },
        {
          "atom_index": 1341,
          "name": "C",
          "element": "C",
          "coord": [
            1.0573999881744385,
            -0.10180000215768814,
            0.5177000164985657
          ]
        },
        {
          "atom_index": 1342,
          "name": "O",
          "element": "O",
          "coord": [
            0.9404000043869019,
            -0.06030000001192093,
            0.5128999948501587
          ]
        },
        {
          "atom_index": 1343,
          "name": "CB",
          "element": "C",
          "coord": [
            1.2316999435424805,
            0.024299999698996544,
            0.3912999927997589
          ]
        },
        {
          "atom_index": 1344,
          "name": "OG1",
          "element": "O",
          "coord": [
            1.1474000215530396,
            0.13950000703334808,
            0.39989998936653137
          ]
        },
        {
          "atom_index": 1345,
          "name": "CG2",
          "element": "C",
          "coord": [
            1.3178000450134277,
            0.031700000166893005,
            0.2632000148296356
          ]
        }
      ]
    },
    {
      "id": "L:183",
      "chain": "L",
      "resseq": 183,
      "icode": "",
      "resname": "PRO",
      "hetflag": " ",
      "sasa": 0.0,
      "atoms": [
        {
          "atom_index": 1346,
          "name": "N",
          "element": "N",
          "coord": [
            1.1134999990463257,
            -0.1476999968290329,
            0.6312000155448914
          ]
        },
        {
          "atom_index": 1347,
          "name": "CA",
          "element": "C",
          "coord": [
            1.0404000282287598,
            -0.13660000264644623,
            0.757099986076355
          ]
        },
        {
          "atom_index": 1348,
          "name": "C",
          "element": "C",
          "coord": [
            0.9825999736785889,
            0.00419999985024333,
            0.7860999703407288
          ]
        },
        {
          "atom_index": 1349,
          "name": "O",
          "element": "O",
          "coord": [
            0.8693000078201294,
            0.014000000432133675,
            0.8341000080108643
          ]
        },
        {
          "atom_index": 1350,
          "name": "CB",
          "element": "C",
          "coord": [
            1.1441999673843384,
            -0.17599999904632568,
            0.8621000051498413
          ]
        },
        {
          "atom_index": 1351,
          "name": "CG",
          "element": "C",
          "coord": [
            1.2402000427246094,
            -0.2630000114440918,
            0.7903000116348267
          ]
        },
        {
          "atom_index": 1352,
          "name": "CD",
          "element": "C",
          "coord": [
            1.2453999519348145,
            -0.21160000562667847,
            0.6488999724388123
          ]
        }
      ]
    },
    {
      "id": "L:184",
      "chain": "L",
      "resseq": 184,
      "icode": "",
      "resname": "GLU",
      "hetflag": " ",
      "sasa": 4.514121055603027,
      "atoms": [
        {
          "atom_index": 1353,
          "name": "N",
          "element": "N",
          "coord": [
            1.0576000213623047,
            0.11140000075101852,
            0.7578999996185303
          ]
        },
        {
          "atom_index": 1354,
          "name": "CA",
          "element": "C",
          "coord": [
            1.0077999830245972,
            0.2475000023841858,
            0.7857999801635742
          ]
        },
        {
          "atom_index": 1355,
          "name": "C",
          "element": "C",
          "coord": [
            0.8881000280380249,
            0.28459998965263367,
            0.6958000063896179
          ]
        },
        {
          "atom_index": 1356,
          "name": "O",
          "element": "O",
          "coord": [
            0.7853999733924866,
            0.3310999870300293,
            0.746399998664856
          ]
        },
        {
          "atom_index": 1357,
          "name": "CB",
          "element": "C",
          "coord": [
            1.1197999715805054,
            0.35280001163482666,
            0.7806000113487244
          ]
        },
        {
          "atom_index": 1358,
          "name": "CG",
          "element": "C",
          "coord": [
            1.2265000343322754,
            0.33820000290870667,
            0.8909000158309937
          ]
        },
        {
          "atom_index": 1359,
          "name": "CD",
          "element": "C",
          "coord": [
            1.3220000267028809,
            0.219200000166893,
            0.8693000078201294
          ]
        },
        {
          "atom_index": 1360,
          "name": "OE1",
          "element": "O",
          "coord": [
            1.3518999814987183,
            0.18469999730587006,
            0.7524999976158142
          ]
        },
        {
          "atom_index": 1361,
          "name": "OE2",
          "element": "O",
          "coord": [
            1.367300033569336,
            0.16019999980926514,
            0.9700999855995178
          ]
        }
      ]
    },
    {
      "id": "L:185",
      "chain": "L",
      "resseq": 185,
      "icode": "",
      "resname": "GLN",
      "hetflag": " ",
      "sasa": 0.6621270179748535,
      "atoms": [
        {
          "atom_index": 1362,
          "name": "N",
          "element": "N",
          "coord": [
            0.9021000266075134,
            0.2639999985694885,
            0.5644000172615051
          ]
        },
        {
          "atom_index": 1363,
          "name": "CA",
          "element": "C",
          "coord": [
            0.7886999845504761,
            0.2676999866962433,
            0.47119998931884766
          ]
        },
        {
          "atom_index": 1364,
          "name": "C",
          "element": "C",
          "coord": [
            0.6661999821662903,
            0.19210000336170197,
            0.5253999829292297
          ]
        },
        {
          "atom_index": 1365,
          "name": "O",
          "element": "O",
          "coord": [
            0.5557000041007996,
            0.2467000037431717,
            0.5318999886512756
          ]
        },
        {
          "atom_index": 1366,
          "name": "CB",
          "element": "C",
          "coord": [
            0.8274999856948853,
            0.2085999995470047,
            0.3357999920845032
          ]
        },
        {
          "atom_index": 1367,
          "name": "CG",
          "element": "C",
          "coord": [
            0.9085999727249146,
            0.29919999837875366,
            0.2492000013589859
          ]
        },
        {
          "atom_index": 1368,
          "name": "CD",
          "element": "C",
          "coord": [
            0.9302999973297119,
            0.24269999563694,
            0.11060000211000443
          ]
        },
        {
          "atom_index": 1369,
          "name": "OE1",
          "element": "O",
          "coord": [
            0.9118000268936157,
            0.31209999322891235,
            0.010599999688565731
          ]
        },
        {
          "atom_index": 1370,
          "name": "NE2",
          "element": "N",
          "coord": [
            0.9696999788284302,
            0.11640000343322754,
            0.10339999943971634
          ]
        }
      ]
    },
    {
      "id": "L:186",
      "chain": "L",
      "resseq": 186,
      "icode": "",
      "resname": "TRP",
      "hetflag": " ",
      "sasa": 0.0,
      "atoms": [
        {
          "atom_index": 1371,
          "name": "N",
          "element": "N",
          "coord": [
            0.6876000165939331,
            0.06650000065565109,
            0.5637999773025513
          ]
        },
        {
          "atom_index": 1372,
          "name": "CA",
          "element": "C",
          "coord": [
            0.5809999704360962,
            -0.019700000062584877,
            0.6159999966621399
          ]
        },
        {
          "atom_index": 1373,
          "name": "C",
          "element": "C",
          "coord": [
            0.5121999979019165,
            0.03929999843239784,
            0.7391999959945679
          ]
        },
        {
          "atom_index": 1374,
          "name": "O",
          "element": "O",
          "coord": [
            0.3910999894142151,
            0.02419999986886978,
            0.7549999952316284
          ]
        },
        {
          "atom_index": 1375,
          "name": "CB",
          "element": "C",
          "coord": [
            0.6335999965667725,
            -0.16189999878406525,
            0.6437000036239624
          ]
        },
        {
          "atom_index": 1376,
          "name": "CG",
          "element": "C",
          "coord": [
            0.5446000099182129,
            -0.24570000171661377,
            0.7314000129699707
          ]
        },
        {
          "atom_index": 1377,
          "name": "CD1",
          "element": "C",
          "coord": [
            0.5756000280380249,
            -0.2962999939918518,
            0.8539999723434448
          ]
        },
        {
          "atom_index": 1378,
          "name": "CD2",
          "element": "C",
          "coord": [
            0.4106000065803528,
            -0.28839999437332153,
            0.7032999992370605
          ]
        },
        {
          "atom_index": 1379,
          "name": "NE1",
          "element": "N",
          "coord": [
            0.4697999954223633,
            -0.36800000071525574,
            0.9049000144004822
          ]
        },
        {
          "atom_index": 1380,
          "name": "CE2",
          "element": "C",
          "coord": [
            0.3671000003814697,
            -0.36469998955726624,
            0.8138999938964844
          ]
        },
        {
          "atom_index": 1381,
          "name": "CE3",
          "element": "C",
          "coord": [
            0.323199987411499,
            -0.2696000039577484,
            0.5953999757766724
          ]
        },
        {
          "atom_index": 1382,
          "name": "CZ2",
          "element": "C",
          "coord": [
            0.24009999632835388,
            -0.421999990940094,
            0.8198000192642212
          ]
        },
        {
          "atom_index": 1383,
          "name": "CZ3",
          "element": "C",
          "coord": [
            0.19709999859333038,
            -0.32679998874664307,
            0.6015999913215637
          ]
        },
        {
          "atom_index": 1384,
          "name": "CH2",
          "element": "C",
          "coord": [
            0.15690000355243683,
            -0.4020000100135803,
            0.7128999829292297
          ]
        }
      ]
    },
    {
      "id": "L:187",
      "chain": "L",
      "resseq": 187,
      "icode": "",
      "resname": "LYS",
      "hetflag": " ",
      "sasa": 0.7292202711105347,
      "atoms": [
        {
          "atom_index": 1385,
          "name": "N",
          "element": "N",
          "coord": [
            0.5892999768257141,
            0.10580000281333923,
            0.8253999948501587
          ]
        },
        {
          "atom_index": 1386,
          "name": "CA",
          "element": "C",
          "coord": [
            0.5331000089645386,
            0.1754000037908554,
            0.9412000179290771
          ]
        },
        {
          "atom_index": 1387,
          "name": "C",
          "element": "C",
          "coord": [
            0.4754999876022339,
            0.31299999356269836,
            0.9031999707221985
          ]
        },
        {
          "atom_index": 1388,
          "name": "O",
          "element": "O",
          "coord": [
            0.3937999904155731,
            0.36739999055862427,
            0.9776999950408936
          ]
        },
        {
          "atom_index": 1389,
          "name": "CB",
          "element": "C",
          "coord": [
            0.6376000046730042,
            0.19110000133514404,
            1.0529999732971191
          ]
        },
        {
          "atom_index": 1390,
          "name": "CG",
          "element": "C",
          "coord": [
            0.7211999893188477,
            0.06599999964237213,
            1.0842000246047974
          ]
        },
        {
          "atom_index": 1391,
          "name": "CD",
          "element": "C",
          "coord": [
            0.6579999923706055,
            -0.025100000202655792,
            1.188599944114685
          ]
        },
        {
          "atom_index": 1392,
          "name": "CE",
          "element": "C",
          "coord": [
            0.7509999871253967,
            -0.14259999990463257,
            1.2180999517440796
          ]
        },
        {
          "atom_index": 1393,
          "name": "NZ",
          "element": "N",
          "coord": [
            0.7257000207901001,
            -0.2069000005722046,
            1.3502000570297241
          ]
        }
      ]
    },
    {
      "id": "L:188",
      "chain": "L",
      "resseq": 188,
      "icode": "",
      "resname": "SER",
      "hetflag": " ",
      "sasa": 0.945895791053772,
      "atoms": [
        {
          "atom_index": 1394,
          "name": "N",
          "element": "N",
          "coord": [
            0.5184999704360962,
            0.36730000376701355,
            0.7882000207901001
          ]
        },
        {
          "atom_index": 1395,
          "name": "CA",
          "element": "C",
          "coord": [
            0.4894999861717224,
            0.506600022315979,
            0.7493000030517578
          ]
        },
        {
          "atom_index": 1396,
          "name": "C",
          "element": "C",
          "coord": [
            0.35260000824928284,
            0.5317999720573425,
            0.6887999773025513
          ]
        },
        {
          "atom_index": 1397,
          "name": "O",
          "element": "O",
          "coord": [
            0.31060001254081726,
            0.6477000117301941,
            0.6777999997138977
          ]
        },
        {
          "atom_index": 1398,
          "name": "CB",
          "element": "C",
          "coord": [
            0.593999981880188,
            0.5604000091552734,
            0.6521000266075134
          ]
        },
        {
          "atom_index": 1399,
          "name": "OG",
          "element": "O",
          "coord": [
            0.5383999943733215,
            0.6668000221252441,
            0.5773000121116638
          ]
        }
      ]
    },
    {
      "id": "L:189",
      "chain": "L",
      "resseq": 189,
      "icode": "",
      "resname": "HIS",
      "hetflag": " ",
      "sasa": 0.09679638594388962,
      "atoms": [
        {
          "atom_index": 1400,
          "name": "N",
          "element": "N",
          "coord": [
            0.2833999991416931,
            0.4253000020980835,
            0.6496999859809875
          ]
        },
        {
          "atom_index": 1401,
          "name": "CA",
          "element": "C",
          "coord": [
            0.14489999413490295,
            0.43650001287460327,
            0.6107000112533569
          ]
        },
        {
          "atom_index": 1402,
          "name": "C",
          "element": "C",
          "coord": [
            0.06260000169277191,
            0.36010000109672546,
            0.7116000056266785
          ]
        },
        {
          "atom_index": 1403,
          "name": "O",
          "element": "O",
          "coord": [
            0.11330000311136246,
            0.2685999870300293,
            0.777999997138977
          ]
        },
        {
          "atom_index": 1404,
          "name": "CB",
          "element": "C",
          "coord": [
            0.1264999955892563,
            0.38510000705718994,
            0.47040000557899475
          ]
        },
        {
          "atom_index": 1405,
          "name": "CG",
          "element": "C",
          "coord": [
            0.19419999420642853,
            0.4690000116825104,
            0.3675000071525574
          ]
        },
        {
          "atom_index": 1406,
          "name": "ND1",
          "element": "N",
          "coord": [
            0.1289999932050705,
            0.5684999823570251,
            0.29789999127388
          ]
        },
        {
          "atom_index": 1407,
          "name": "CD2",
          "element": "C",
          "coord": [
            0.32170000672340393,
            0.4684999883174896,
            0.32190001010894775
          ]
        },
        {
          "atom_index": 1408,
          "name": "CE1",
          "element": "C",
          "coord": [
            0.21330000460147858,
            0.6258000135421753,
            0.21389999985694885
          ]
        },
        {
          "atom_index": 1409,
          "name": "NE2",
          "element": "N",
          "coord": [
            0.3310000002384186,
            0.5669000148773193,
            0.226500004529953
          ]
        }
      ]
    },
    {
      "id": "L:190",
      "chain": "L",
      "resseq": 190,
      "icode": "",
      "resname": "ARG",
      "hetflag": " ",
      "sasa": 8.655942916870117,
      "atoms": [
        {
          "atom_index": 1410,
          "name": "N",
          "element": "N",
          "coord": [
            -0.06400000303983688,
            0.3952000141143799,
            0.725600004196167
          ]
        },
        {
          "atom_index": 1411,
          "name": "CA",
          "element": "C",
          "coord": [
            -0.14079999923706055,
            0.3327000141143799,
            0.8335999846458435
          ]
        },
        {
          "atom_index": 1412,
          "name": "C",
          "element": "C",
          "coord": [
            -0.210999995470047,
            0.20350000262260437,
            0.7914000153541565
          ]
        },
        {
          "atom_index": 1413,
          "name": "O",
          "element": "O",
          "coord": [
            -0.26260000467300415,
            0.12790000438690186,
            0.8762000203132629
          ]
        },
        {
          "atom_index": 1414,
          "name": "CB",
          "element": "C",
          "coord": [
            -0.23360000550746918,
            0.43309998512268066,
            0.9041000008583069
          ]
        },
        {
          "atom_index": 1415,
          "name": "CG",
          "element": "C",
          "coord": [
            -0.16040000319480896,
            0.5242999792098999,
            1.0055999755859375
          ]
        },
        {
          "atom_index": 1416,
          "name": "CD",
          "element": "C",
          "coord": [
            -0.08630000054836273,
            0.63919997215271,
            0.935699999332428
          ]
        },
        {
          "atom_index": 1417,
          "name": "NE",
          "element": "N",
          "coord": [
            0.0364999994635582,
            0.6791999936103821,
            1.0047999620437622
          ]
        },
        {
          "atom_index": 1418,
          "name": "CZ",
          "element": "C",
          "coord": [
            0.11460000276565552,
            0.7807999849319458,
            0.9678999781608582
          ]
        },
        {
          "atom_index": 1419,
          "name": "NH1",
          "element": "N",
          "coord": [
            0.2240000069141388,
            0.808899998664856,
            1.037500023841858
          ]
        },
        {
          "atom_index": 1420,
          "name": "NH2",
          "element": "N",
          "coord": [
            0.08410000056028366,
            0.8549000024795532,
            0.8618000149726868
          ]
        }
      ]
    },
    {
      "id": "L:191",
      "chain": "L",
      "resseq": 191,
      "icode": "",
      "resname": "SER",
      "hetflag": " ",
      "sasa": 0.0,
      "atoms": [
        {
          "atom_index": 1421,
          "name": "N",
          "element": "N",
          "coord": [
            -0.21199999749660492,
            0.17990000545978546,
            0.6601999998092651
          ]
        },
        {
          "atom_index": 1422,
          "name": "CA",
          "element": "C",
          "coord": [
            -0.2680000066757202,
            0.05689999833703041,
            0.6007000207901001
          ]
        },
        {
          "atom_index": 1423,
          "name": "C",
          "element": "C",
          "coord": [
            -0.2354000061750412,
            0.042399998754262924,
            0.45179998874664307
          ]
        },
        {
          "atom_index": 1424,
          "name": "O",
          "element": "O",
          "coord": [
            -0.18870000541210175,
            0.13680000603199005,
            0.3862999975681305
          ]
        },
        {
          "atom_index": 1425,
          "name": "CB",
          "element": "C",
          "coord": [
            -0.420199990272522,
            0.046300001442432404,
            0.6223999857902527
          ]
        },
        {
          "atom_index": 1426,
          "name": "OG",
          "element": "O",
          "coord": [
            -0.48989999294281006,
            0.12939999997615814,
            0.531000018119812
          ]
        }
      ]
    },
    {
      "id": "L:192",
      "chain": "L",
      "resseq": 192,
      "icode": "",
      "resname": "TYR",
      "hetflag": " ",
      "sasa": 0.0,
      "atoms": [
        {
          "atom_index": 1427,
          "name": "N",
          "element": "N",
          "coord": [
            -0.26080000400543213,
            -0.07760000228881836,
            0.4000000059604645
          ]
        },
        {
          "atom_index": 1428,
          "name": "CA",
          "element": "C",
          "coord": [
            -0.21709999442100525,
            -0.11840000003576279,
            0.267300009727478
          ]
        },
        {
          "atom_index": 1429,
          "name": "C",
          "element": "C",
          "coord": [
            -0.31690001487731934,
            -0.22190000116825104,
            0.21289999783039093
          ]
        },
        {
          "atom_index": 1430,
          "name": "O",
          "element": "O",
          "coord": [
            -0.3718000054359436,
            -0.3003000020980835,
            0.2890999913215637
          ]
        },
        {
          "atom_index": 1431,
          "name": "CB",
          "element": "C",
          "coord": [
            -0.0803999975323677,
            -0.18629999458789825,
            0.27950000762939453
          ]
        },
        {
          "atom_index": 1432,
          "name": "CG",
          "element": "C",
          "coord": [
            0.04129999876022339,
            -0.09589999914169312,
            0.2879999876022339
          ]
        },
        {
          "atom_index": 1433,
          "name": "CD1",
          "element": "C",
          "coord": [
            0.10400000214576721,
            -0.0502999983727932,
            0.17170000076293945
          ]
        },
        {
          "atom_index": 1434,
          "name": "CD2",
          "element": "C",
          "coord": [
            0.09390000253915787,
            -0.056299999356269836,
            0.4108999967575073
          ]
        },
        {
          "atom_index": 1435,
          "name": "CE1",
          "element": "C",
          "coord": [
            0.21539999544620514,
            0.03229999914765358,
            0.17710000276565552
          ]
        },
        {
          "atom_index": 1436,
          "name": "CE2",
          "element": "C",
          "coord": [
            0.20630000531673431,
            0.02710000053048134,
            0.41760000586509705
          ]
        },
        {
          "atom_index": 1437,
          "name": "CZ",
          "element": "C",
          "coord": [
            0.2662000060081482,
            0.07069999724626541,
            0.29919999837875366
          ]
        },
        {
          "atom_index": 1438,
          "name": "OH",
          "element": "O",
          "coord": [
            0.3774999976158142,
            0.15320000052452087,
            0.30140000581741333
          ]
        }
      ]
    },
    {
      "id": "L:193",
      "chain": "L",
      "resseq": 193,
      "icode": "",
      "resname": "SER",
      "hetflag": " ",
      "sasa": 0.0,
      "atoms": [
        {
          "atom_index": 1439,
          "name": "N",
          "element": "N",
          "coord": [
            -0.3407999873161316,
            -0.22380000352859497,
            0.08229999989271164
          ]
        },
        {
          "atom_index": 1440,
          "name": "CA",
          "element": "C",
          "coord": [
            -0.4368000030517578,
            -0.3199000060558319,
            0.028200000524520874
          ]
        },
        {
          "atom_index": 1441,
          "name": "C",
          "element": "C",
          "coord": [
            -0.3955000042915344,
            -0.3677999973297119,
            -0.10970000177621841
          ]
        },
        {
          "atom_index": 1442,
          "name": "O",
          "element": "O",
          "coord": [
            -0.34299999475479126,
            -0.28700000047683716,
            -0.18729999661445618
          ]
        },
        {
          "atom_index": 1443,
          "name": "CB",
          "element": "C",
          "coord": [
            -0.5759000182151794,
            -0.2542000114917755,
            0.024700000882148743
          ]
        },
        {
          "atom_index": 1444,
          "name": "OG",
          "element": "O",
          "coord": [
            -0.5781000256538391,
            -0.14470000565052032,
            -0.0649000033736229
          ]
        }
      ]
    },
    {
      "id": "L:194",
      "chain": "L",
      "resseq": 194,
      "icode": "",
      "resname": "CYS",
      "hetflag": " ",
      "sasa": 0.0,
      "atoms": [
        {
          "atom_index": 1445,
          "name": "N",
          "element": "N",
          "coord": [
            -0.41760000586509705,
            -0.4966000020503998,
            -0.14139999449253082
          ]
        },
        {
          "atom_index": 1446,
          "name": "CA",
          "element": "C",
          "coord": [
            -0.4106000065803528,
            -0.5424000024795532,
            -0.28189998865127563
          ]
        },
        {
          "atom_index": 1447,
          "name": "C",
          "element": "C",
          "coord": [
            -0.553600013256073,
            -0.5503000020980835,
            -0.3257000148296356
          ]
        },
        {
          "atom_index": 1448,
          "name": "O",
          "element": "O",
          "coord": [
            -0.6381999850273132,
            -0.6064000129699707,
            -0.25600001215934753
          ]
        },
        {
          "atom_index": 1449,
          "name": "CB",
          "element": "C",
          "coord": [
            -0.3361000120639801,
            -0.6787999868392944,
            -0.3109999895095825
          ]
        },
        {
          "atom_index": 1450,
          "name": "SG",
          "element": "S",
          "coord": [
            -0.38119998574256897,
            -0.8230999708175659,
            -0.21080000698566437
          ]
        }
      ]
    },
    {
      "id": "L:195",
      "chain": "L",
      "resseq": 195,
      "icode": "",
      "resname": "GLN",
      "hetflag": " ",
      "sasa": 0.0,
      "atoms": [
        {
          "atom_index": 1451,
          "name": "N",
          "element": "N",
          "coord": [
            -0.5799000263214111,
            -0.4936000108718872,
            -0.4417000114917755
          ]
        },
        {
          "atom_index": 1452,
          "name": "CA",
          "element": "C",
          "coord": [
            -0.7139999866485596,
            -0.4867999851703644,
            -0.492900013923645
          ]
        },
        {
          "atom_index": 1453,
          "name": "C",
          "element": "C",
          "coord": [
            -0.7062000036239624,
            -0.5692999958992004,
            -0.6176999807357788
          ]
        },
        {
          "atom_index": 1454,
          "name": "O",
          "element": "O",
          "coord": [
            -0.6331999897956848,
            -0.5357999801635742,
            -0.7089999914169312
          ]
        },
        {
          "atom_index": 1455,
          "name": "CB",
          "element": "C",
          "coord": [
            -0.7545999884605408,
            -0.3407000005245209,
            -0.5199000239372253
          ]
        },
        {
          "atom_index": 1456,
          "name": "CG",
          "element": "C",
          "coord": [
            -0.7541999816894531,
            -0.25450000166893005,
            -0.3921999931335449
          ]
        },
        {
          "atom_index": 1457,
          "name": "CD",
          "element": "C",
          "coord": [
            -0.8176000118255615,
            -0.11720000207424164,
            -0.40860000252723694
          ]
        },
        {
          "atom_index": 1458,
          "name": "OE1",
          "element": "O",
          "coord": [
            -0.7858999967575073,
            -0.042500000447034836,
            -0.5009999871253967
          ]
        },
        {
          "atom_index": 1459,
          "name": "NE2",
          "element": "N",
          "coord": [
            -0.9085000157356262,
            -0.08370000123977661,
            -0.3174000084400177
          ]
        }
      ]
    },
    {
      "id": "L:196",
      "chain": "L",
      "resseq": 196,
      "icode": "",
      "resname": "VAL",
      "hetflag": " ",
      "sasa": 0.0,
      "atoms": [
        {
          "atom_index": 1460,
          "name": "N",
          "element": "N",
          "coord": [
            -0.7817999720573425,
            -0.6782000064849854,
            -0.621399998664856
          ]
        },
        {
          "atom_index": 1461,
          "name": "CA",
          "element": "C",
          "coord": [
            -0.7771999835968018,
            -0.7678999900817871,
            -0.7350999712944031
          ]
        },
        {
          "atom_index": 1462,
          "name": "C",
          "element": "C",
          "coord": [
            -0.9059000015258789,
            -0.7595000267028809,
            -0.8145999908447266
          ]
        },
        {
          "atom_index": 1463,
          "name": "O",
          "element": "O",
          "coord": [
            -1.0154999494552612,
            -0.779699981212616,
            -0.7601000070571899
          ]
        },
        {
          "atom_index": 1464,
          "name": "CB",
          "element": "C",
          "coord": [
            -0.7523000240325928,
            -0.9135000109672546,
            -0.6929000020027161
          ]
        },
        {
          "atom_index": 1465,
          "name": "CG1",
          "element": "C",
          "coord": [
            -0.7455000281333923,
            -1.0006999969482422,
            -0.8165000081062317
          ]
        },
        {
          "atom_index": 1466,
          "name": "CG2",
          "element": "C",
          "coord": [
            -0.6229000091552734,
            -0.9236999750137329,
            -0.6154999732971191
          ]
        }
      ]
    },
    {
      "id": "L:197",
      "chain": "L",
      "resseq": 197,
      "icode": "",
      "resname": "THR",
      "hetflag": " ",
      "sasa": 0.0,
      "atoms": [
        {
          "atom_index": 1467,
          "name": "N",
          "element": "N",
          "coord": [
            -0.8907999992370605,
            -0.7297999858856201,
            -0.9430000185966492
          ]
        },
        {
          "atom_index": 1468,
          "name": "CA",
          "element": "C",
          "coord": [
            -1.0024000406265259,
            -0.7160999774932861,
            -1.0351999998092651
          ]
        },
        {
          "atom_index": 1469,
          "name": "C",
          "element": "C",
          "coord": [
            -1.0032000541687012,
            -0.8327999711036682,
            -1.1313999891281128
          ]
        },
        {
          "atom_index": 1470,
          "name": "O",
          "element": "O",
          "coord": [
            -0.9039999842643738,
            -0.8579999804496765,
            -1.1994999647140503
          ]
        },
        {
          "atom_index": 1471,
          "name": "CB",
          "element": "C",
          "coord": [
            -0.9952999949455261,
            -0.5810999870300293,
            -1.111899971961975
          ]
        },
        {
          "atom_index": 1472,
          "name": "OG1",
          "element": "O",
          "coord": [
            -1.0276999473571777,
            -0.47429999709129333,
            -1.0217000246047974
          ]
        },
        {
          "atom_index": 1473,
          "name": "CG2",
          "element": "C",
          "coord": [
            -1.0922000408172607,
            -0.5787000060081482,
            -1.2316999435424805
          ]
        }
      ]
    },
    {
      "id": "L:198",
      "chain": "L",
      "resseq": 198,
      "icode": "",
      "resname": "HIS",
      "hetflag": " ",
      "sasa": 0.0,
      "atoms": [
        {
          "atom_index": 1474,
          "name": "N",
          "element": "N",
          "coord": [
            -1.1157000064849854,
            -0.9042999744415283,
            -1.1367000341415405
          ]
        },
        {
          "atom_index": 1475,
          "name": "CA",
          "element": "C",
          "coord": [
            -1.1302000284194946,
            -1.0189000368118286,
            -1.2266000509262085
          ]
        },
        {
          "atom_index": 1476,
          "name": "C",
          "element": "C",
          "coord": [
            -1.249400019645691,
            -0.9972000122070312,
            -1.3177000284194946
          ]
        },
        {
          "atom_index": 1477,
          "name": "O",
          "element": "O",
          "coord": [
            -1.3593000173568726,
            -0.965399980545044,
            -1.2689000368118286
          ]
        },
        {
          "atom_index": 1478,
          "name": "CB",
          "element": "C",
          "coord": [
            -1.1490999460220337,
            -1.1464999914169312,
            -1.1455999612808228
          ]
        },
        {
          "atom_index": 1479,
          "name": "CG",
          "element": "C",
          "coord": [
            -1.1748000383377075,
            -1.2690999507904053,
            -1.2280999422073364
          ]
        },
        {
          "atom_index": 1480,
          "name": "ND1",
          "element": "N",
          "coord": [
            -1.2908999919891357,
            -1.3427000045776367,
            -1.2172000408172607
          ]
        },
        {
          "atom_index": 1481,
          "name": "CD2",
          "element": "C",
          "coord": [
            -1.0997999906539917,
            -1.3312000036239624,
            -1.32260000705719
          ]
        },
        {
          "atom_index": 1482,
          "name": "CE1",
          "element": "C",
          "coord": [
            -1.2863999605178833,
            -1.4449000358581543,
            -1.3013999462127686
          ]
        },
        {
          "atom_index": 1483,
          "name": "NE2",
          "element": "N",
          "coord": [
            -1.1713999509811401,
            -1.440000057220459,
            -1.3664000034332275
          ]
        }
      ]
    },
    {
      "id": "L:199",
      "chain": "L",
      "resseq": 199,
      "icode": "",
      "resname": "GLU",
      "hetflag": " ",
      "sasa": 0.0,
      "atoms": [
        {
          "atom_index": 1484,
          "name": "N",
          "element": "N",
          "coord": [
            -1.2264000177383423,
            -1.0148999691009521,
            -1.4483000040054321
          ]
        },
        {
          "atom_index": 1485,
          "name": "CA",
          "element": "C",
          "coord": [
            -1.3210999965667725,
            -0.9753999710083008,
            -1.5526000261306763
          ]
        },
        {
          "atom_index": 1486,
          "name": "C",
          "element": "C",
          "coord": [
            -1.4563000202178955,
            -0.9569000005722046,
            -1.4888999462127686
          ]
        },
        {
          "atom_index": 1487,
          "name": "O",
          "element": "O",
          "coord": [
            -1.524899959564209,
            -1.0544999837875366,
            -1.4567999839782715
          ]
        },
        {
          "atom_index": 1488,
          "name": "CB",
          "element": "C",
          "coord": [
            -1.3246999979019165,
            -1.0752999782562256,
            -1.6694999933242798
          ]
        },
        {
          "atom_index": 1489,
          "name": "CG",
          "element": "C",
          "coord": [
            -1.3933000564575195,
            -1.2093000411987305,
            -1.6411999464035034
          ]
        },
        {
          "atom_index": 1490,
          "name": "CD",
          "element": "C",
          "coord": [
            -1.433899998664856,
            -1.2788000106811523,
            -1.768399953842163
          ]
        },
        {
          "atom_index": 1491,
          "name": "OE1",
          "element": "O",
          "coord": [
            -1.3579000234603882,
            -1.2706999778747559,
            -1.867400050163269
          ]
        },
        {
          "atom_index": 1492,
          "name": "OE2",
          "element": "O",
          "coord": [
            -1.5418000221252441,
            -1.3415000438690186,
            -1.7697999477386475
          ]
        }
      ]
    },
    {
      "id": "L:200",
      "chain": "L",
      "resseq": 200,
      "icode": "",
      "resname": "GLY",
      "hetflag": " ",
      "sasa": 3.326082706451416,
      "atoms": [
        {
          "atom_index": 1493,
          "name": "N",
          "element": "N",
          "coord": [
            -1.492900013923645,
            -0.8302000164985657,
            -1.4711999893188477
          ]
        },
        {
          "atom_index": 1494,
          "name": "CA",
          "element": "C",
          "coord": [
            -1.605299949645996,
            -0.7935000061988831,
            -1.3871999979019165
          ]
        },
        {
          "atom_index": 1495,
          "name": "C",
          "element": "C",
          "coord": [
            -1.566499948501587,
            -0.6984000205993652,
            -1.2752000093460083
          ]
        },
        {
          "atom_index": 1496,
          "name": "O",
          "element": "O",
          "coord": [
            -1.5534000396728516,
            -0.5764999985694885,
            -1.2970999479293823
          ]
        }
      ]
    },
    {
      "id": "L:201",
      "chain": "L",
      "resseq": 201,
      "icode": "",
      "resname": "SER",
      "hetflag": " ",
      "sasa": 3.7242014408111572,
      "atoms": [
        {
          "atom_index": 1497,
          "name": "N",
          "element": "N",
          "coord": [
            -1.5484000444412231,
            -0.7547000050544739,
            -1.155400037765503
          ]
        },
        {
          "atom_index": 1498,
          "name": "CA",
          "element": "C",
          "coord": [
            -1.5484999418258667,
            -0.6784999966621399,
            -1.031000018119812
          ]
        },
        {
          "atom_index": 1499,
          "name": "C",
          "element": "C",
          "coord": [
            -1.4192999601364136,
            -0.6862999796867371,
            -0.9487000107765198
          ]
        },
        {
          "atom_index": 1500,
          "name": "O",
          "element": "O",
          "coord": [
            -1.3286000490188599,
            -0.7617999911308289,
            -0.9818999767303467
          ]
        },
        {
          "atom_index": 1501,
          "name": "CB",
          "element": "C",
          "coord": [
            -1.6675000190734863,
            -0.7218999862670898,
            -0.9449999928474426
          ]
        },
        {
          "atom_index": 1502,
          "name": "OG",
          "element": "O",
          "coord": [
            -1.69159996509552,
            -0.6279000043869019,
            -0.8409000039100647
          ]
        }
      ]
    },
    {
      "id": "L:202",
      "chain": "L",
      "resseq": 202,
      "icode": "",
      "resname": "THR",
      "hetflag": " ",
      "sasa": 0.15838488936424255,
      "atoms": [
        {
          "atom_index": 1503,
          "name": "N",
          "element": "N",
          "coord": [
            -1.4142999649047852,
            -0.6064000129699707,
            -0.84170001745224
          ]
        },
        {
          "atom_index": 1504,
          "name": "CA",
          "element": "C",
          "coord": [
            -1.2943999767303467,
            -0.585099995136261,
            -0.7598000168800354
          ]
        },
        {
          "atom_index": 1505,
          "name": "C",
          "element": "C",
          "coord": [
            -1.3050999641418457,
            -0.6453999876976013,
            -0.619700014591217
          ]
        },
        {
          "atom_index": 1506,
          "name": "O",
          "element": "O",
          "coord": [
            -1.3985999822616577,
            -0.6168000102043152,
            -0.5450000166893005
          ]
        },
        {
          "atom_index": 1507,
          "name": "CB",
          "element": "C",
          "coord": [
            -1.2568000555038452,
            -0.4334000051021576,
            -0.7523000240325928
          ]
        },
        {
          "atom_index": 1508,
          "name": "OG1",
          "element": "O",
          "coord": [
            -1.1761000156402588,
            -0.39879998564720154,
            -0.8652999997138977
          ]
        },
        {
          "atom_index": 1509,
          "name": "CG2",
          "element": "C",
          "coord": [
            -1.1792000532150269,
            -0.39910000562667847,
            -0.6247000098228455
          ]
        }
      ]
    },
    {
      "id": "L:203",
      "chain": "L",
      "resseq": 203,
      "icode": "",
      "resname": "VAL",
      "hetflag": " ",
      "sasa": 0.0,
      "atoms": [
        {
          "atom_index": 1510,
          "name": "N",
          "element": "N",
          "coord": [
            -1.2067999839782715,
            -0.729200005531311,
            -0.586899995803833
          ]
        },
        {
          "atom_index": 1511,
          "name": "CA",
          "element": "C",
          "coord": [
            -1.1919000148773193,
            -0.7906000018119812,
            -0.4560000002384186
          ]
        },
        {
          "atom_index": 1512,
          "name": "C",
          "element": "C",
          "coord": [
            -1.0744999647140503,
            -0.7184000015258789,
            -0.3896999955177307
          ]
        },
        {
          "atom_index": 1513,
          "name": "O",
          "element": "O",
          "coord": [
            -0.9807999730110168,
            -0.6801000237464905,
            -0.45739999413490295
          ]
        },
        {
          "atom_index": 1514,
          "name": "CB",
          "element": "C",
          "coord": [
            -1.1629999876022339,
            -0.9419000148773193,
            -0.4708999991416931
          ]
        },
        {
          "atom_index": 1515,
          "name": "CG1",
          "element": "C",
          "coord": [
            -1.156999945640564,
            -1.0108000040054321,
            -0.33709999918937683
          ]
        },
        {
          "atom_index": 1516,
          "name": "CG2",
          "element": "C",
          "coord": [
            -1.267300009727478,
            -1.0083999633789062,
            -0.5630999803543091
          ]
        }
      ]
    },
    {
      "id": "L:204",
      "chain": "L",
      "resseq": 204,
      "icode": "",
      "resname": "GLU",
      "hetflag": " ",
      "sasa": 1.1350748538970947,
      "atoms": [
        {
          "atom_index": 1517,
          "name": "N",
          "element": "N",
          "coord": [
            -1.080299973487854,
            -0.7001000046730042,
            -0.2581000030040741
          ]
        },
        {
          "atom_index": 1518,
          "name": "CA",
          "element": "C",
          "coord": [
            -0.9799000024795532,
            -0.6238999962806702,
            -0.18479999899864197
          ]
        },
        {
          "atom_index": 1519,
          "name": "C",
          "element": "C",
          "coord": [
            -0.9528999924659729,
            -0.6890000104904175,
            -0.05050000175833702
          ]
        },
        {
          "atom_index": 1520,
          "name": "O",
          "element": "O",
          "coord": [
            -1.0449999570846558,
            -0.7390999794006348,
            0.015399999916553497
          ]
        },
        {
          "atom_index": 1521,
          "name": "CB",
          "element": "C",
          "coord": [
            -1.0292999744415283,
            -0.4805999994277954,
            -0.16130000352859497
          ]
        },
        {
          "atom_index": 1522,
          "name": "CG",
          "element": "C",
          "coord": [
            -0.9320999979972839,
            -0.38609999418258667,
            -0.09179999679327011
          ]
        },
        {
          "atom_index": 1523,
          "name": "CD",
          "element": "C",
          "coord": [
            -0.9991000294685364,
            -0.257099986076355,
            -0.045099999755620956
          ]
        },
        {
          "atom_index": 1524,
          "name": "OE1",
          "element": "O",
          "coord": [
            -0.9937000274658203,
            -0.22779999673366547,
            0.07689999788999557
          ]
        },
        {
          "atom_index": 1525,
          "name": "OE2",
          "element": "O",
          "coord": [
            -1.0570000410079956,
            -0.18529999256134033,
            -0.1298999935388565
          ]
        }
      ]
    },
    {
      "id": "L:205",
      "chain": "L",
      "resseq": 205,
      "icode": "",
      "resname": "LYS",
      "hetflag": " ",
      "sasa": 0.0,
      "atoms": [
        {
          "atom_index": 1526,
          "name": "N",
          "element": "N",
          "coord": [
            -0.8258000016212463,
            -0.6879000067710876,
            -0.010900000110268593
          ]
        },
        {
          "atom_index": 1527,
          "name": "CA",
          "element": "C",
          "coord": [
            -0.7864000201225281,
            -0.7285000085830688,
            0.12210000306367874
          ]
        },
        {
          "atom_index": 1528,
          "name": "C",
          "element": "C",
          "coord": [
            -0.6970999836921692,
            -0.6176000237464905,
            0.17870000004768372
          ]
        },
        {
          "atom_index": 1529,
          "name": "O",
          "element": "O",
          "coord": [
            -0.6229000091552734,
            -0.5551999807357788,
            0.10520000010728836
          ]
        },
        {
          "atom_index": 1530,
          "name": "CB",
          "element": "C",
          "coord": [
            -0.7117999792098999,
            -0.8615999817848206,
            0.11389999836683273
          ]
        },
        {
          "atom_index": 1531,
          "name": "CG",
          "element": "C",
          "coord": [
            -0.7408000230789185,
            -0.9559000134468079,
            0.2282000035047531
          ]
        },
        {
          "atom_index": 1532,
          "name": "CD",
          "element": "C",
          "coord": [
            -0.8891000151634216,
            -0.984000027179718,
            0.23319999873638153
          ]
        },
        {
          "atom_index": 1533,
          "name": "CE",
          "element": "C",
          "coord": [
            -0.9157999753952026,
            -1.110200047492981,
            0.3066999912261963
          ]
        },
        {
          "atom_index": 1534,
          "name": "NZ",
          "element": "N",
          "coord": [
            -0.9966999888420105,
            -1.1872999668121338,
            0.2142000049352646
          ]
        }
      ]
    },
    {
      "id": "L:206",
      "chain": "L",
      "resseq": 206,
      "icode": "",
      "resname": "THR",
      "hetflag": " ",
      "sasa": 0.5675374269485474,
      "atoms": [
        {
          "atom_index": 1535,
          "name": "N",
          "element": "N",
          "coord": [
            -0.7027999758720398,
            -0.5914999842643738,
            0.30799999833106995
          ]
        },
        {
          "atom_index": 1536,
          "name": "CA",
          "element": "C",
          "coord": [
            -0.6165000200271606,
            -0.4862000048160553,
            0.361299991607666
          ]
        },
        {
          "atom_index": 1537,
          "name": "C",
          "element": "C",
          "coord": [
            -0.5418000221252441,
            -0.5282999873161316,
            0.4871000051498413
          ]
        },
        {
          "atom_index": 1538,
          "name": "O",
          "element": "O",
          "coord": [
            -0.5889000296592712,
            -0.6122000217437744,
            0.5641000270843506
          ]
        },
        {
          "atom_index": 1539,
          "name": "CB",
          "element": "C",
          "coord": [
            -0.6909999847412109,
            -0.3508000075817108,
            0.3912000060081482
          ]
        },
        {
          "atom_index": 1540,
          "name": "OG1",
          "element": "O",
          "coord": [
            -0.7645999789237976,
            -0.3628999888896942,
            0.5134999752044678
          ]
        },
        {
          "atom_index": 1541,
          "name": "CG2",
          "element": "C",
          "coord": [
            -0.7818999886512756,
            -0.3059000074863434,
            0.27630001306533813
          ]
        }
      ]
    },
    {
      "id": "L:207",
      "chain": "L",
      "resseq": 207,
      "icode": "",
      "resname": "VAL",
      "hetflag": " ",
      "sasa": 0.0,
      "atoms": [
        {
          "atom_index": 1542,
          "name": "N",
          "element": "N",
          "coord": [
            -0.4246000051498413,
            -0.4690000116825104,
            0.5073000192642212
          ]
        },
        {
          "atom_index": 1543,
          "name": "CA",
          "element": "C",
          "coord": [
            -0.34619998931884766,
            -0.49939998984336853,
            0.6252999901771545
          ]
        },
        {
          "atom_index": 1544,
          "name": "C",
          "element": "C",
          "coord": [
            -0.2953999936580658,
            -0.3677000105381012,
            0.6887999773025513
          ]
        },
        {
          "atom_index": 1545,
          "name": "O",
          "element": "O",
          "coord": [
            -0.27469998598098755,
            -0.26840001344680786,
            0.6176000237464905
          ]
        },
        {
          "atom_index": 1546,
          "name": "CB",
          "element": "C",
          "coord": [
            -0.23199999332427979,
            -0.6014999747276306,
            0.5892000198364258
          ]
        },
        {
          "atom_index": 1547,
          "name": "CG1",
          "element": "C",
          "coord": [
            -0.15760000050067902,
            -0.5604000091552734,
            0.46160000562667847
          ]
        },
        {
          "atom_index": 1548,
          "name": "CG2",
          "element": "C",
          "coord": [
            -0.13519999384880066,
            -0.6183000206947327,
            0.7021999955177307
          ]
        }
      ]
    },
    {
      "id": "L:208",
      "chain": "L",
      "resseq": 208,
      "icode": "",
      "resname": "ALA",
      "hetflag": " ",
      "sasa": 0.3226546049118042,
      "atoms": [
        {
          "atom_index": 1549,
          "name": "N",
          "element": "N",
          "coord": [
            -0.2759000062942505,
            -0.3677000105381012,
            0.8209999799728394
          ]
        },
        {
          "atom_index": 1550,
          "name": "CA",
          "element": "C",
          "coord": [
            -0.2199999988079071,
            -0.251800000667572,
            0.8921999931335449
          ]
        },
        {
          "atom_index": 1551,
          "name": "C",
          "element": "C",
          "coord": [
            -0.10760000348091125,
            -0.2906000018119812,
            0.9872999787330627
          ]
        },
        {
          "atom_index": 1552,
          "name": "O",
          "element": "O",
          "coord": [
            -0.11699999868869781,
            -0.3928999900817871,
            1.054900050163269
          ]
        },
        {
          "atom_index": 1553,
          "name": "CB",
          "element": "C",
          "coord": [
            -0.3287000060081482,
            -0.1784999966621399,
            0.9696000218391418
          ]
        }
      ]
    },
    {
      "id": "L:209",
      "chain": "L",
      "resseq": 209,
      "icode": "",
      "resname": "PRO",
      "hetflag": " ",
      "sasa": 0.09458957612514496,
      "atoms": [
        {
          "atom_index": 1554,
          "name": "N",
          "element": "N",
          "coord": [
            -0.00039999998989515007,
            -0.20880000293254852,
            0.9929999709129333
          ]
        },
        {
          "atom_index": 1555,
          "name": "CA",
          "element": "C",
          "coord": [
            0.1096000000834465,
            -0.22529999911785126,
            1.0902999639511108
          ]
        },
        {
          "atom_index": 1556,
          "name": "C",
          "element": "C",
          "coord": [
            0.06629999727010727,
            -0.24549999833106995,
            1.2351000308990479
          ]
        },
        {
          "atom_index": 1557,
          "name": "O",
          "element": "O",
          "coord": [
            -0.04100000113248825,
            -0.19910000264644623,
            1.2757999897003174
          ]
        },
        {
          "atom_index": 1558,
          "name": "CB",
          "element": "C",
          "coord": [
            0.18770000338554382,
            -0.09489999711513519,
            1.07669997215271
          ]
        },
        {
          "atom_index": 1559,
          "name": "CG",
          "element": "C",
          "coord": [
            0.164000004529953,
            -0.05400000140070915,
            0.9340999722480774
          ]
        },
        {
          "atom_index": 1560,
          "name": "CD",
          "element": "C",
          "coord": [
            0.022099999710917473,
            -0.09350000321865082,
            0.9039000272750854
          ]
        }
      ]
    },
    {
      "id": "L:210",
      "chain": "L",
      "resseq": 210,
      "icode": "",
      "resname": "THR",
      "hetflag": " ",
      "sasa": 4.288363933563232,
      "atoms": [
        {
          "atom_index": 1561,
          "name": "N",
          "element": "N",
          "coord": [
            0.1509999930858612,
            -0.3149999976158142,
            1.3111000061035156
          ]
        },
        {
          "atom_index": 1562,
          "name": "CA",
          "element": "C",
          "coord": [
            0.1273999959230423,
            -0.34529998898506165,
            1.4535000324249268
          ]
        },
        {
          "atom_index": 1563,
          "name": "C",
          "element": "C",
          "coord": [
            0.25060001015663147,
            -0.3151000142097473,
            1.5404000282287598
          ]
        },
        {
          "atom_index": 1564,
          "name": "O",
          "element": "O",
          "coord": [
            0.36169999837875366,
            -0.3619999885559082,
            1.5135999917984009
          ]
        },
        {
          "atom_index": 1565,
          "name": "CB",
          "element": "C",
          "coord": [
            0.08139999955892563,
            -0.4925999939441681,
            1.4744000434875488
          ]
        },
        {
          "atom_index": 1566,
          "name": "OG1",
          "element": "O",
          "coord": [
            -0.05249999836087227,
            -0.5084999799728394,
            1.4247000217437744
          ]
        },
        {
          "atom_index": 1567,
          "name": "CG2",
          "element": "C",
          "coord": [
            0.08609999716281891,
            -0.5321999788284302,
            1.6230000257492065
          ]
        }
      ]
    },
    {
      "id": "H:1",
      "chain": "H",
      "resseq": 1,
      "icode": "",
      "resname": "GLN",
      "hetflag": " ",
      "sasa": 8.196297645568848,
      "atoms": [
        {
          "atom_index": 1568,
          "name": "N",
          "element": "N",
          "coord": [
            0.7815999984741211,
            -4.008900165557861,
            -3.977099895477295
          ]
        },
        {
          "atom_index": 1569,
          "name": "CA",
          "element": "C",
          "coord": [
            0.7376999855041504,
            -3.8956000804901123,
            -3.890500068664551
          ]
        },
        {
          "atom_index": 1570,
          "name": "C",
          "element": "C",
          "coord": [
            0.8499000072479248,
            -3.7873001098632812,
            -3.8852999210357666
          ]
        },
        {
          "atom_index": 1571,
          "name": "O",
          "element": "O",
          "coord": [
            0.9628999829292297,
            -3.816999912261963,
            -3.8447999954223633
          ]
        },
        {
          "atom_index": 1572,
          "name": "CB",
          "element": "C",
          "coord": [
            0.7026000022888184,
            -3.9498000144958496,
            -3.7499001026153564
          ]
        },
        {
          "atom_index": 1573,
          "name": "CG",
          "element": "C",
          "coord": [
            0.7113999724388123,
            -4.1041998863220215,
            -3.7404000759124756
          ]
        },
        {
          "atom_index": 1574,
          "name": "CD",
          "element": "C",
          "coord": [
            0.6115999817848206,
            -4.167300224304199,
            -3.6414999961853027
          ]
        },
        {
          "atom_index": 1575,
          "name": "OE1",
          "element": "O",
          "coord": [
            0.6366000175476074,
            -4.171599864959717,
            -3.5206000804901123
          ]
        },
        {
          "atom_index": 1576,
          "name": "NE2",
          "element": "N",
          "coord": [
            0.4982999861240387,
            -4.2164998054504395,
            -3.6933999061584473
          ]
        }
      ]
    },
    {
      "id": "H:2",
      "chain": "H",
      "resseq": 2,
      "icode": "",
      "resname": "VAL",
      "hetflag": " ",
      "sasa": 0.0,
      "atoms": [
        {
          "atom_index": 1577,
          "name": "N",
          "element": "N",
          "coord": [
            0.8177000284194946,
            -3.6642000675201416,
            -3.9261999130249023
          ]
        },
        {
          "atom_index": 1578,
          "name": "CA",
          "element": "C",
          "coord": [
            0.9114000201225281,
            -3.549799919128418,
            -3.916300058364868
          ]
        },
        {
          "atom_index": 1579,
          "name": "C",
          "element": "C",
          "coord": [
            0.9449999928474426,
            -3.529599905014038,
            -3.7683000564575195
          ]
        },
        {
          "atom_index": 1580,
          "name": "O",
          "element": "O",
          "coord": [
            0.8553000092506409,
            -3.516700029373169,
            -3.686500072479248
          ]
        },
        {
          "atom_index": 1581,
          "name": "CB",
          "element": "C",
          "coord": [
            0.8514999747276306,
            -3.4172000885009766,
            -3.9763998985290527
          ]
        },
        {
          "atom_index": 1582,
          "name": "CG1",
          "element": "C",
          "coord": [
            0.9413999915122986,
            -3.289900064468384,
            -3.9428000450134277
          ]
        },
        {
          "atom_index": 1583,
          "name": "CG2",
          "element": "C",
          "coord": [
            0.8264999985694885,
            -3.430500030517578,
            -4.129000186920166
          ]
        }
      ]
    },
    {
      "id": "H:3",
      "chain": "H",
      "resseq": 3,
      "icode": "",
      "resname": "GLN",
      "hetflag": " ",
      "sasa": 1.9901635646820068,
      "atoms": [
        {
          "atom_index": 1584,
          "name": "N",
          "element": "N",
          "coord": [
            1.073099970817566,
            -3.5264999866485596,
            -3.7334001064300537
          ]
        },
        {
          "atom_index": 1585,
          "name": "CA",
          "element": "C",
          "coord": [
            1.111199975013733,
            -3.4997000694274902,
            -3.595099925994873
          ]
        },
        {
          "atom_index": 1586,
          "name": "C",
          "element": "C",
          "coord": [
            1.2237000465393066,
            -3.3966000080108643,
            -3.5947000980377197
          ]
        },
        {
          "atom_index": 1587,
          "name": "O",
          "element": "O",
          "coord": [
            1.3134000301361084,
            -3.4038000106811523,
            -3.677500009536743
          ]
        },
        {
          "atom_index": 1588,
          "name": "CB",
          "element": "C",
          "coord": [
            1.1546000242233276,
            -3.6303000450134277,
            -3.524399995803833
          ]
        },
        {
          "atom_index": 1589,
          "name": "CG",
          "element": "C",
          "coord": [
            1.1693999767303467,
            -3.6205999851226807,
            -3.3731000423431396
          ]
        },
        {
          "atom_index": 1590,
          "name": "CD",
          "element": "C",
          "coord": [
            1.1678999662399292,
            -3.756999969482422,
            -3.3020999431610107
          ]
        },
        {
          "atom_index": 1591,
          "name": "OE1",
          "element": "O",
          "coord": [
            1.2288999557495117,
            -3.854300022125244,
            -3.3477001190185547
          ]
        },
        {
          "atom_index": 1592,
          "name": "NE2",
          "element": "N",
          "coord": [
            1.0976999998092651,
            -3.7630999088287354,
            -3.1895999908447266
          ]
        }
      ]
    },
    {
      "id": "H:4",
      "chain": "H",
      "resseq": 4,
      "icode": "",
      "resname": "LEU",
      "hetflag": " ",
      "sasa": 0.0,
      "atoms": [
        {
          "atom_index": 1593,
          "name": "N",
          "element": "N",
          "coord": [
            1.215499997138977,
            -3.3024001121520996,
            -3.500499963760376
          ]
        },
        {
          "atom_index": 1594,
          "name": "CA",
          "element": "C",
          "coord": [
            1.3105000257492065,
            -3.1986000537872314,
            -3.479300022125244
          ]
        },
        {
          "atom_index": 1595,
          "name": "C",
          "element": "C",
          "coord": [
            1.333299994468689,
            -3.1933999061584473,
            -3.3271000385284424
          ]
        },
        {
          "atom_index": 1596,
          "name": "O",
          "element": "O",
          "coord": [
            1.2407000064849854,
            -3.163300037384033,
            -3.2525999546051025
          ]
        },
        {
          "atom_index": 1597,
          "name": "CB",
          "element": "C",
          "coord": [
            1.2491999864578247,
            -3.0703999996185303,
            -3.5302000045776367
          ]
        },
        {
          "atom_index": 1598,
          "name": "CG",
          "element": "C",
          "coord": [
            1.225000023841858,
            -3.058199882507324,
            -3.682499885559082
          ]
        },
        {
          "atom_index": 1599,
          "name": "CD1",
          "element": "C",
          "coord": [
            1.1358000040054321,
            -2.9379000663757324,
            -3.7144999504089355
          ]
        },
        {
          "atom_index": 1600,
          "name": "CD2",
          "element": "C",
          "coord": [
            1.3588999509811401,
            -3.0467000007629395,
            -3.762700080871582
          ]
        }
      ]
    },
    {
      "id": "H:5",
      "chain": "H",
      "resseq": 5,
      "icode": "",
      "resname": "VAL",
      "hetflag": " ",
      "sasa": 0.6453092098236084,
      "atoms": [
        {
          "atom_index": 1601,
          "name": "N",
          "element": "N",
          "coord": [
            1.4555000066757202,
            -3.222899913787842,
            -3.2834999561309814
          ]
        },
        {
          "atom_index": 1602,
          "name": "CA",
          "element": "C",
          "coord": [
            1.4909000396728516,
            -3.230600118637085,
            -3.140500068664551
          ]
        },
        {
          "atom_index": 1603,
          "name": "C",
          "element": "C",
          "coord": [
            1.6008000373840332,
            -3.1328001022338867,
            -3.107100009918213
          ]
        },
        {
          "atom_index": 1604,
          "name": "O",
          "element": "O",
          "coord": [
            1.7160999774932861,
            -3.1552000045776367,
            -3.146699905395508
          ]
        },
        {
          "atom_index": 1605,
          "name": "CB",
          "element": "C",
          "coord": [
            1.5348999500274658,
            -3.379499912261963,
            -3.1017000675201416
          ]
        },
        {
          "atom_index": 1606,
          "name": "CG1",
          "element": "C",
          "coord": [
            1.583400011062622,
            -3.38700008392334,
            -2.9554998874664307
          ]
        },
        {
          "atom_index": 1607,
          "name": "CG2",
          "element": "C",
          "coord": [
            1.4142999649047852,
            -3.479099988937378,
            -3.1298999786376953
          ]
        }
      ]
    },
    {
      "id": "H:6",
      "chain": "H",
      "resseq": 6,
      "icode": "",
      "resname": "GLU",
      "hetflag": " ",
      "sasa": 0.0,
      "atoms": [
        {
          "atom_index": 1608,
          "name": "N",
          "element": "N",
          "coord": [
            1.5670000314712524,
            -3.025599956512451,
            -3.035099983215332
          ]
        },
        {
          "atom_index": 1609,
          "name": "CA",
          "element": "C",
          "coord": [
            1.6663000583648682,
            -2.919100046157837,
            -2.998199939727783
          ]
        },
        {
          "atom_index": 1610,
          "name": "C",
          "element": "C",
          "coord": [
            1.7337000370025635,
            -2.9449000358581543,
            -2.8654000759124756
          ]
        },
        {
          "atom_index": 1611,
          "name": "O",
          "element": "O",
          "coord": [
            1.6747000217437744,
            -3.0058999061584473,
            -2.7767999172210693
          ]
        },
        {
          "atom_index": 1612,
          "name": "CB",
          "element": "C",
          "coord": [
            1.595900058746338,
            -2.7827000617980957,
            -2.9828999042510986
          ]
        },
        {
          "atom_index": 1613,
          "name": "CG",
          "element": "C",
          "coord": [
            1.5098999738693237,
            -2.7416000366210938,
            -3.103800058364868
          ]
        },
        {
          "atom_index": 1614,
          "name": "CD",
          "element": "C",
          "coord": [
            1.364400029182434,
            -2.7892000675201416,
            -3.091200113296509
          ]
        },
        {
          "atom_index": 1615,
          "name": "OE1",
          "element": "O",
          "coord": [
            1.335800051689148,
            -2.8933000564575195,
            -3.0257999897003174
          ]
        },
        {
          "atom_index": 1616,
          "name": "OE2",
          "element": "O",
          "coord": [
            1.2776000499725342,
            -2.722399950027466,
            -3.1465001106262207
          ]
        }
      ]
    },
    {
      "id": "H:7",
      "chain": "H",
      "resseq": 7,
      "icode": "",
      "resname": "SER",
      "hetflag": " ",
      "sasa": 0.47662588953971863,
      "atoms": [
        {
          "atom_index": 1617,
          "name": "N",
          "element": "N",
          "coord": [
            1.8567999601364136,
            -2.899199962615967,
            -2.849100112915039
          ]
        },
        {
          "atom_index": 1618,
          "name": "CA",
          "element": "C",
          "coord": [
            1.9221999645233154,
            -2.9154000282287598,
            -2.718899965286255
          ]
        },
        {
          "atom_index": 1619,
          "name": "C",
          "element": "C",
          "coord": [
            2.0369999408721924,
            -2.8178000450134277,
            -2.704699993133545
          ]
        },
        {
          "atom_index": 1620,
          "name": "O",
          "element": "O",
          "coord": [
            2.0778000354766846,
            -2.751199960708618,
            -2.8025999069213867
          ]
        },
        {
          "atom_index": 1621,
          "name": "CB",
          "element": "C",
          "coord": [
            1.9665000438690186,
            -3.061300039291382,
            -2.6975998878479004
          ]
        },
        {
          "atom_index": 1622,
          "name": "OG",
          "element": "O",
          "coord": [
            2.0452001094818115,
            -3.1045000553131104,
            -2.80679988861084
          ]
        }
      ]
    },
    {
      "id": "H:8",
      "chain": "H",
      "resseq": 8,
      "icode": "",
      "resname": "GLY",
      "hetflag": " ",
      "sasa": 0.29038915038108826,
      "atoms": [
        {
          "atom_index": 1623,
          "name": "N",
          "element": "N",
          "coord": [
            2.0896999835968018,
            -2.808199882507324,
            -2.5831000804901123
          ]
        },
        {
          "atom_index": 1624,
          "name": "CA",
          "element": "C",
          "coord": [
            2.202399969100952,
            -2.717400074005127,
            -2.558199882507324
          ]
        },
        {
          "atom_index": 1625,
          "name": "C",
          "element": "C",
          "coord": [
            2.1519999504089355,
            -2.593100070953369,
            -2.484100103378296
          ]
        },
        {
          "atom_index": 1626,
          "name": "O",
          "element": "O",
          "coord": [
            2.2297000885009766,
            -2.508500099182129,
            -2.4409000873565674
          ]
        }
      ]
    },
    {
      "id": "H:9",
      "chain": "H",
      "resseq": 9,
      "icode": "",
      "resname": "GLY",
      "hetflag": " ",
      "sasa": 0.0,
      "atoms": [
        {
          "atom_index": 1627,
          "name": "N",
          "element": "N",
          "coord": [
            2.021399974822998,
            -2.579900026321411,
            -2.4681999683380127
          ]
        },
        {
          "atom_index": 1628,
          "name": "CA",
          "element": "C",
          "coord": [
            1.9744999408721924,
            -2.4677999019622803,
            -2.388700008392334
          ]
        },
        {
          "atom_index": 1629,
          "name": "C",
          "element": "C",
          "coord": [
            2.013200044631958,
            -2.485100030899048,
            -2.2437000274658203
          ]
        },
        {
          "atom_index": 1630,
          "name": "O",
          "element": "O",
          "coord": [
            2.04010009765625,
            -2.596299886703491,
            -2.1958000659942627
          ]
        }
      ]
    },
    {
      "id": "H:10",
      "chain": "H",
      "resseq": 10,
      "icode": "",
      "resname": "GLY",
      "hetflag": " ",
      "sasa": 0.0,
      "atoms": [
        {
          "atom_index": 1631,
          "name": "N",
          "element": "N",
          "coord": [
            2.0165998935699463,
            -2.3750998973846436,
            -2.1709001064300537
          ]
        },
        {
          "atom_index": 1632,
          "name": "CA",
          "element": "C",
          "coord": [
            2.0381999015808105,
            -2.386899948120117,
            -2.0297000408172607
          ]
        },
        {
          "atom_index": 1633,
          "name": "C",
          "element": "C",
          "coord": [
            2.0604000091552734,
            -2.2504000663757324,
            -1.976199984550476
          ]
        },
        {
          "atom_index": 1634,
          "name": "O",
          "element": "O",
          "coord": [
            2.0327000617980957,
            -2.154400110244751,
            -2.0415000915527344
          ]
        }
      ]
    },
    {
      "id": "H:11",
      "chain": "H",
      "resseq": 11,
      "icode": "",
      "resname": "LEU",
      "hetflag": " ",
      "sasa": 0.22070901095867157,
      "atoms": [
        {
          "atom_index": 1635,
          "name": "N",
          "element": "N",
          "coord": [
            2.1112000942230225,
            -2.242500066757202,
            -1.8549000024795532
          ]
        },
        {
          "atom_index": 1636,
          "name": "CA",
          "element": "C",
          "coord": [
            2.1377999782562256,
            -2.1135001182556152,
            -1.7955000400543213
          ]
        },
        {
          "atom_index": 1637,
          "name": "C",
          "element": "C",
          "coord": [
            2.277600049972534,
            -2.0676000118255615,
            -1.8325999975204468
          ]
        },
        {
          "atom_index": 1638,
          "name": "O",
          "element": "O",
          "coord": [
            2.3682000637054443,
            -2.147599935531616,
            -1.8437999486923218
          ]
        },
        {
          "atom_index": 1639,
          "name": "CB",
          "element": "C",
          "coord": [
            2.126300096511841,
            -2.1266000270843506,
            -1.644700050354004
          ]
        },
        {
          "atom_index": 1640,
          "name": "CG",
          "element": "C",
          "coord": [
            2.16729998588562,
            -2.007200002670288,
            -1.5606000423431396
          ]
        },
        {
          "atom_index": 1641,
          "name": "CD1",
          "element": "C",
          "coord": [
            2.049799919128418,
            -1.906000018119812,
            -1.5605000257492065
          ]
        },
        {
          "atom_index": 1642,
          "name": "CD2",
          "element": "C",
          "coord": [
            2.2095999717712402,
            -2.0597000122070312,
            -1.4175000190734863
          ]
        }
      ]
    },
    {
      "id": "H:12",
      "chain": "H",
      "resseq": 12,
      "icode": "",
      "resname": "VAL",
      "hetflag": " ",
      "sasa": 0.0,
      "atoms": [
        {
          "atom_index": 1643,
          "name": "N",
          "element": "N",
          "coord": [
            2.2915000915527344,
            -1.9371000528335571,
            -1.8503999710083008
          ]
        },
        {
          "atom_index": 1644,
          "name": "CA",
          "element": "C",
          "coord": [
            2.411900043487549,
            -1.8765000104904175,
            -1.8938000202178955
          ]
        },
        {
          "atom_index": 1645,
          "name": "C",
          "element": "C",
          "coord": [
            2.399199962615967,
            -1.7285000085830688,
            -1.8558000326156616
          ]
        },
        {
          "atom_index": 1646,
          "name": "O",
          "element": "O",
          "coord": [
            2.288300037384033,
            -1.6784000396728516,
            -1.8351000547409058
          ]
        },
        {
          "atom_index": 1647,
          "name": "CB",
          "element": "C",
          "coord": [
            2.421799898147583,
            -1.8918999433517456,
            -2.0488998889923096
          ]
        },
        {
          "atom_index": 1648,
          "name": "CG1",
          "element": "C",
          "coord": [
            2.3115999698638916,
            -1.805799961090088,
            -2.11929988861084
          ]
        },
        {
          "atom_index": 1649,
          "name": "CG2",
          "element": "C",
          "coord": [
            2.5608999729156494,
            -1.8587000370025635,
            -2.0994999408721924
          ]
        }
      ]
    },
    {
      "id": "H:13",
      "chain": "H",
      "resseq": 13,
      "icode": "",
      "resname": "GLN",
      "hetflag": " ",
      "sasa": 1.8391417264938354,
      "atoms": [
        {
          "atom_index": 1650,
          "name": "N",
          "element": "N",
          "coord": [
            2.51200008392334,
            -1.6577999591827393,
            -1.8463000059127808
          ]
        },
        {
          "atom_index": 1651,
          "name": "CA",
          "element": "C",
          "coord": [
            2.5114998817443848,
            -1.5182000398635864,
            -1.805799961090088
          ]
        },
        {
          "atom_index": 1652,
          "name": "C",
          "element": "C",
          "coord": [
            2.5192999839782715,
            -1.4263999462127686,
            -1.9254000186920166
          ]
        },
        {
          "atom_index": 1653,
          "name": "O",
          "element": "O",
          "coord": [
            2.5729000568389893,
            -1.4644999504089355,
            -2.027899980545044
          ]
        },
        {
          "atom_index": 1654,
          "name": "CB",
          "element": "C",
          "coord": [
            2.6340999603271484,
            -1.488700032234192,
            -1.7194000482559204
          ]
        },
        {
          "atom_index": 1655,
          "name": "CG",
          "element": "C",
          "coord": [
            2.6501998901367188,
            -1.5740000009536743,
            -1.5951000452041626
          ]
        },
        {
          "atom_index": 1656,
          "name": "CD",
          "element": "C",
          "coord": [
            2.678100109100342,
            -1.4881999492645264,
            -1.4713000059127808
          ]
        },
        {
          "atom_index": 1657,
          "name": "OE1",
          "element": "O",
          "coord": [
            2.7074999809265137,
            -1.3686000108718872,
            -1.4819999933242798
          ]
        },
        {
          "atom_index": 1658,
          "name": "NE2",
          "element": "N",
          "coord": [
            2.669100046157837,
            -1.5490000247955322,
            -1.3538999557495117
          ]
        }
      ]
    },
    {
      "id": "H:14",
      "chain": "H",
      "resseq": 14,
      "icode": "",
      "resname": "PRO",
      "hetflag": " ",
      "sasa": 0.0630597174167633,
      "atoms": [
        {
          "atom_index": 1659,
          "name": "N",
          "element": "N",
          "coord": [
            2.4658000469207764,
            -1.304900050163269,
            -1.9119000434875488
          ]
        },
        {
          "atom_index": 1660,
          "name": "CA",
          "element": "C",
          "coord": [
            2.472399950027466,
            -1.2007999420166016,
            -2.0114998817443848
          ]
        },
        {
          "atom_index": 1661,
          "name": "C",
          "element": "C",
          "coord": [
            2.6177000999450684,
            -1.1785999536514282,
            -2.0494000911712646
          ]
        },
        {
          "atom_index": 1662,
          "name": "O",
          "element": "O",
          "coord": [
            2.704900026321411,
            -1.194599986076355,
            -1.9648000001907349
          ]
        },
        {
          "atom_index": 1663,
          "name": "CB",
          "element": "C",
          "coord": [
            2.419100046157837,
            -1.0782999992370605,
            -1.9365999698638916
          ]
        },
        {
          "atom_index": 1664,
          "name": "CG",
          "element": "C",
          "coord": [
            2.3271000385284424,
            -1.1373000144958496,
            -1.8322999477386475
          ]
        },
        {
          "atom_index": 1665,
          "name": "CD",
          "element": "C",
          "coord": [
            2.3922998905181885,
            -1.2621999979019165,
            -1.791200041770935
          ]
        }
      ]
    },
    {
      "id": "H:15",
      "chain": "H",
      "resseq": 15,
      "icode": "",
      "resname": "GLY",
      "hetflag": " ",
      "sasa": 2.5121912956237793,
      "atoms": [
        {
          "atom_index": 1666,
          "name": "N",
          "element": "N",
          "coord": [
            2.6440999507904053,
            -1.1420999765396118,
            -2.1745998859405518
          ]
        },
        {
          "atom_index": 1667,
          "name": "CA",
          "element": "C",
          "coord": [
            2.782900094985962,
            -1.1347999572753906,
            -2.2214999198913574
          ]
        },
        {
          "atom_index": 1668,
          "name": "C",
          "element": "C",
          "coord": [
            2.8392999172210693,
            -1.2699999809265137,
            -2.2578001022338867
          ]
        },
        {
          "atom_index": 1669,
          "name": "O",
          "element": "O",
          "coord": [
            2.9398999214172363,
            -1.276900053024292,
            -2.327399969100952
          ]
        }
      ]
    },
    {
      "id": "H:16",
      "chain": "H",
      "resseq": 16,
      "icode": "",
      "resname": "GLY",
      "hetflag": " ",
      "sasa": 0.06453092396259308,
      "atoms": [
        {
          "atom_index": 1670,
          "name": "N",
          "element": "N",
          "coord": [
            2.7753000259399414,
            -1.3782999515533447,
            -2.2112998962402344
          ]
        },
        {
          "atom_index": 1671,
          "name": "CA",
          "element": "C",
          "coord": [
            2.8296000957489014,
            -1.5119999647140503,
            -2.235100030899048
          ]
        },
        {
          "atom_index": 1672,
          "name": "C",
          "element": "C",
          "coord": [
            2.783099889755249,
            -1.5687999725341797,
            -2.3671000003814697
          ]
        },
        {
          "atom_index": 1673,
          "name": "O",
          "element": "O",
          "coord": [
            2.724299907684326,
            -1.4996999502182007,
            -2.4449000358581543
          ]
        }
      ]
    },
    {
      "id": "H:17",
      "chain": "H",
      "resseq": 17,
      "icode": "",
      "resname": "SER",
      "hetflag": " ",
      "sasa": 2.175560235977173,
      "atoms": [
        {
          "atom_index": 1674,
          "name": "N",
          "element": "N",
          "coord": [
            2.8101000785827637,
            -1.6959999799728394,
            -2.3917999267578125
          ]
        },
        {
          "atom_index": 1675,
          "name": "CA",
          "element": "C",
          "coord": [
            2.7708001136779785,
            -1.7551000118255615,
            -2.518399953842163
          ]
        },
        {
          "atom_index": 1676,
          "name": "C",
          "element": "C",
          "coord": [
            2.7130000591278076,
            -1.8930000066757202,
            -2.4997000694274902
          ]
        },
        {
          "atom_index": 1677,
          "name": "O",
          "element": "O",
          "coord": [
            2.735599994659424,
            -1.9581999778747559,
            -2.3977999687194824
          ]
        },
        {
          "atom_index": 1678,
          "name": "CB",
          "element": "C",
          "coord": [
            2.887500047683716,
            -1.7508000135421753,
            -2.6187000274658203
          ]
        },
        {
          "atom_index": 1679,
          "name": "OG",
          "element": "O",
          "coord": [
            2.984100103378296,
            -1.8485000133514404,
            -2.5922999382019043
          ]
        }
      ]
    },
    {
      "id": "H:18",
      "chain": "H",
      "resseq": 18,
      "icode": "",
      "resname": "LEU",
      "hetflag": " ",
      "sasa": 0.19359277188777924,
      "atoms": [
        {
          "atom_index": 1680,
          "name": "N",
          "element": "N",
          "coord": [
            2.637500047683716,
            -1.938099980354309,
            -2.598299980163574
          ]
        },
        {
          "atom_index": 1681,
          "name": "CA",
          "element": "C",
          "coord": [
            2.583899974822998,
            -2.075000047683716,
            -2.59689998626709
          ]
        },
        {
          "atom_index": 1682,
          "name": "C",
          "element": "C",
          "coord": [
            2.568700075149536,
            -2.125200033187866,
            -2.737799882888794
          ]
        },
        {
          "atom_index": 1683,
          "name": "O",
          "element": "O",
          "coord": [
            2.5464000701904297,
            -2.046099901199341,
            -2.8259999752044678
          ]
        },
        {
          "atom_index": 1684,
          "name": "CB",
          "element": "C",
          "coord": [
            2.441800117492676,
            -2.0764999389648438,
            -2.5355000495910645
          ]
        },
        {
          "atom_index": 1685,
          "name": "CG",
          "element": "C",
          "coord": [
            2.4159998893737793,
            -2.141400098800659,
            -2.399899959564209
          ]
        },
        {
          "atom_index": 1686,
          "name": "CD1",
          "element": "C",
          "coord": [
            2.2695000171661377,
            -2.127700090408325,
            -2.361599922180176
          ]
        },
        {
          "atom_index": 1687,
          "name": "CD2",
          "element": "C",
          "coord": [
            2.4560000896453857,
            -2.286900043487549,
            -2.4056999683380127
          ]
        }
      ]
    },
    {
      "id": "H:19",
      "chain": "H",
      "resseq": 19,
      "icode": "",
      "resname": "ARG",
      "hetflag": " ",
      "sasa": 1.77925443649292,
      "atoms": [
        {
          "atom_index": 1688,
          "name": "N",
          "element": "N",
          "coord": [
            2.5804998874664307,
            -2.2560999393463135,
            -2.7588999271392822
          ]
        },
        {
          "atom_index": 1689,
          "name": "CA",
          "element": "C",
          "coord": [
            2.5443999767303467,
            -2.316200017929077,
            -2.8887999057769775
          ]
        },
        {
          "atom_index": 1690,
          "name": "C",
          "element": "C",
          "coord": [
            2.428800106048584,
            -2.4158999919891357,
            -2.8794000148773193
          ]
        },
        {
          "atom_index": 1691,
          "name": "O",
          "element": "O",
          "coord": [
            2.4330999851226807,
            -2.510200023651123,
            -2.799499988555908
          ]
        },
        {
          "atom_index": 1692,
          "name": "CB",
          "element": "C",
          "coord": [
            2.66759991645813,
            -2.3810999393463135,
            -2.952500104904175
          ]
        },
        {
          "atom_index": 1693,
          "name": "CG",
          "element": "C",
          "coord": [
            2.645400047302246,
            -2.445499897003174,
            -3.0880000591278076
          ]
        },
        {
          "atom_index": 1694,
          "name": "CD",
          "element": "C",
          "coord": [
            2.774899959564209,
            -2.5165998935699463,
            -3.1308999061584473
          ]
        },
        {
          "atom_index": 1695,
          "name": "NE",
          "element": "N",
          "coord": [
            2.821000099182129,
            -2.4655001163482666,
            -3.2599000930786133
          ]
        },
        {
          "atom_index": 1696,
          "name": "CZ",
          "element": "C",
          "coord": [
            2.859100103378296,
            -2.54010009765625,
            -3.363300085067749
          ]
        },
        {
          "atom_index": 1697,
          "name": "NH1",
          "element": "N",
          "coord": [
            2.857599973678589,
            -2.6730000972747803,
            -3.35509991645813
          ]
        },
        {
          "atom_index": 1698,
          "name": "NH2",
          "element": "N",
          "coord": [
            2.899199962615967,
            -2.4809999465942383,
            -3.476099967956543
          ]
        }
      ]
    },
    {
      "id": "H:20",
      "chain": "H",
      "resseq": 20,
      "icode": "",
      "resname": "LEU",
      "hetflag": " ",
      "sasa": 0.0,
      "atoms": [
        {
          "atom_index": 1699,
          "name": "N",
          "element": "N",
          "coord": [
            2.324700117111206,
            -2.3956000804901123,
            -2.9609999656677246
          ]
        },
        {
          "atom_index": 1700,
          "name": "CA",
          "element": "C",
          "coord": [
            2.2098000049591064,
            -2.484800100326538,
            -2.960200071334839
          ]
        },
        {
          "atom_index": 1701,
          "name": "C",
          "element": "C",
          "coord": [
            2.228800058364868,
            -2.571899890899658,
            -3.078399896621704
          ]
        },
        {
          "atom_index": 1702,
          "name": "O",
          "element": "O",
          "coord": [
            2.2969000339508057,
            -2.5336999893188477,
            -3.171799898147583
          ]
        },
        {
          "atom_index": 1703,
          "name": "CB",
          "element": "C",
          "coord": [
            2.075900077819824,
            -2.410599946975708,
            -2.975600004196167
          ]
        },
        {
          "atom_index": 1704,
          "name": "CG",
          "element": "C",
          "coord": [
            2.064199924468994,
            -2.2932000160217285,
            -2.8796000480651855
          ]
        },
        {
          "atom_index": 1705,
          "name": "CD1",
          "element": "C",
          "coord": [
            1.9271999597549438,
            -2.216099977493286,
            -2.900399923324585
          ]
        },
        {
          "atom_index": 1706,
          "name": "CD2",
          "element": "C",
          "coord": [
            2.080699920654297,
            -2.3440001010894775,
            -2.7320001125335693
          ]
        }
      ]
    },
    {
      "id": "H:21",
      "chain": "H",
      "resseq": 21,
      "icode": "",
      "resname": "SER",
      "hetflag": " ",
      "sasa": 0.0,
      "atoms": [
        {
          "atom_index": 1707,
          "name": "N",
          "element": "N",
          "coord": [
            2.1684999465942383,
            -2.6900999546051025,
            -3.075000047683716
          ]
        },
        {
          "atom_index": 1708,
          "name": "CA",
          "element": "C",
          "coord": [
            2.1633999347686768,
            -2.7744998931884766,
            -3.19320011138916
          ]
        },
        {
          "atom_index": 1709,
          "name": "C",
          "element": "C",
          "coord": [
            2.027100086212158,
            -2.836699962615967,
            -3.2040998935699463
          ]
        },
        {
          "atom_index": 1710,
          "name": "O",
          "element": "O",
          "coord": [
            1.9492000341415405,
            -2.8369998931884766,
            -3.105799913406372
          ]
        },
        {
          "atom_index": 1711,
          "name": "CB",
          "element": "C",
          "coord": [
            2.2720000743865967,
            -2.8840999603271484,
            -3.1851999759674072
          ]
        },
        {
          "atom_index": 1712,
          "name": "OG",
          "element": "O",
          "coord": [
            2.2548999786376953,
            -2.9616000652313232,
            -3.068000078201294
          ]
        }
      ]
    },
    {
      "id": "H:22",
      "chain": "H",
      "resseq": 22,
      "icode": "",
      "resname": "CYS",
      "hetflag": " ",
      "sasa": 0.0,
      "atoms": [
        {
          "atom_index": 1713,
          "name": "N",
          "element": "N",
          "coord": [
            1.9982000589370728,
            -2.8889999389648438,
            -3.322700023651123
          ]
        },
        {
          "atom_index": 1714,
          "name": "CA",
          "element": "C",
          "coord": [
            1.8660999536514282,
            -2.9453999996185303,
            -3.3548998832702637
          ]
        },
        {
          "atom_index": 1715,
          "name": "C",
          "element": "C",
          "coord": [
            1.9031000137329102,
            -3.06030011177063,
            -3.44320011138916
          ]
        },
        {
          "atom_index": 1716,
          "name": "O",
          "element": "O",
          "coord": [
            1.9644999504089355,
            -3.0404999256134033,
            -3.5492000579833984
          ]
        },
        {
          "atom_index": 1717,
          "name": "CB",
          "element": "C",
          "coord": [
            1.7797000408172607,
            -2.844099998474121,
            -3.432800054550171
          ]
        },
        {
          "atom_index": 1718,
          "name": "SG",
          "element": "S",
          "coord": [
            1.6145999431610107,
            -2.910799980163574,
            -3.4862000942230225
          ]
        }
      ]
    },
    {
      "id": "H:23",
      "chain": "H",
      "resseq": 23,
      "icode": "",
      "resname": "ALA",
      "hetflag": " ",
      "sasa": 0.1613273024559021,
      "atoms": [
        {
          "atom_index": 1719,
          "name": "N",
          "element": "N",
          "coord": [
            1.8672000169754028,
            -3.1807000637054443,
            -3.401400089263916
          ]
        },
        {
          "atom_index": 1720,
          "name": "CA",
          "element": "C",
          "coord": [
            1.8880000114440918,
            -3.300600051879883,
            -3.484800100326538
          ]
        },
        {
          "atom_index": 1721,
          "name": "C",
          "element": "C",
          "coord": [
            1.7553000450134277,
            -3.335700035095215,
            -3.55430006980896
          ]
        },
        {
          "atom_index": 1722,
          "name": "O",
          "element": "O",
          "coord": [
            1.6521999835968018,
            -3.350600004196167,
            -3.487600088119507
          ]
        },
        {
          "atom_index": 1723,
          "name": "CB",
          "element": "C",
          "coord": [
            1.934499979019165,
            -3.4202001094818115,
            -3.39520001411438
          ]
        }
      ]
    },
    {
      "id": "H:24",
      "chain": "H",
      "resseq": 24,
      "icode": "",
      "resname": "ALA",
      "hetflag": " ",
      "sasa": 0.0,
      "atoms": [
        {
          "atom_index": 1724,
          "name": "N",
          "element": "N",
          "coord": [
            1.756700038909912,
            -3.349100112915039,
            -3.6867001056671143
          ]
        },
        {
          "atom_index": 1725,
          "name": "CA",
          "element": "C",
          "coord": [
            1.6292999982833862,
            -3.368799924850464,
            -3.7613000869750977
          ]
        },
        {
          "atom_index": 1726,
          "name": "C",
          "element": "C",
          "coord": [
            1.6187000274658203,
            -3.5130999088287354,
            -3.8111000061035156
          ]
        },
        {
          "atom_index": 1727,
          "name": "O",
          "element": "O",
          "coord": [
            1.7201999425888062,
            -3.5796000957489014,
            -3.8227999210357666
          ]
        },
        {
          "atom_index": 1728,
          "name": "CB",
          "element": "C",
          "coord": [
            1.6253000497817993,
            -3.2720999717712402,
            -3.881700038909912
          ]
        }
      ]
    },
    {
      "id": "H:25",
      "chain": "H",
      "resseq": 25,
      "icode": "",
      "resname": "SER",
      "hetflag": " ",
      "sasa": 0.7098401784896851,
      "atoms": [
        {
          "atom_index": 1729,
          "name": "N",
          "element": "N",
          "coord": [
            1.4970999956130981,
            -3.560800075531006,
            -3.8401999473571777
          ]
        },
        {
          "atom_index": 1730,
          "name": "CA",
          "element": "C",
          "coord": [
            1.4779000282287598,
            -3.6946001052856445,
            -3.8993000984191895
          ]
        },
        {
          "atom_index": 1731,
          "name": "C",
          "element": "C",
          "coord": [
            1.3387999534606934,
            -3.6995999813079834,
            -3.9590001106262207
          ]
        },
        {
          "atom_index": 1732,
          "name": "O",
          "element": "O",
          "coord": [
            1.2569999694824219,
            -3.610599994659424,
            -3.9293999671936035
          ]
        },
        {
          "atom_index": 1733,
          "name": "CB",
          "element": "C",
          "coord": [
            1.49399995803833,
            -3.8034000396728516,
            -3.7904999256134033
          ]
        },
        {
          "atom_index": 1734,
          "name": "OG",
          "element": "O",
          "coord": [
            1.381500005722046,
            -3.805799961090088,
            -3.7040998935699463
          ]
        }
      ]
    },
    {
      "id": "H:26",
      "chain": "H",
      "resseq": 26,
      "icode": "",
      "resname": "GLY",
      "hetflag": " ",
      "sasa": 0.29038915038108826,
      "atoms": [
        {
          "atom_index": 1735,
          "name": "N",
          "element": "N",
          "coord": [
            1.3125,
            -3.802000045776367,
            -4.041900157928467
          ]
        },
        {
          "atom_index": 1736,
          "name": "CA",
          "element": "C",
          "coord": [
            1.1794999837875366,
            -3.8257999420166016,
            -4.104899883270264
          ]
        },
        {
          "atom_index": 1737,
          "name": "C",
          "element": "C",
          "coord": [
            1.1456999778747559,
            -3.740799903869629,
            -4.228000164031982
          ]
        },
        {
          "atom_index": 1738,
          "name": "O",
          "element": "O",
          "coord": [
            1.032099962234497,
            -3.7414000034332275,
            -4.276299953460693
          ]
        }
      ]
    },
    {
      "id": "H:27",
      "chain": "H",
      "resseq": 27,
      "icode": "",
      "resname": "PHE",
      "hetflag": " ",
      "sasa": 0.0,
      "atoms": [
        {
          "atom_index": 1739,
          "name": "N",
          "element": "N",
          "coord": [
            1.24399995803833,
            -3.6668999195098877,
            -4.2795000076293945
          ]
        },
        {
          "atom_index": 1740,
          "name": "CA",
          "element": "C",
          "coord": [
            1.2272000312805176,
            -3.594899892807007,
            -4.408699989318848
          ]
        },
        {
          "atom_index": 1741,
          "name": "C",
          "element": "C",
          "coord": [
            1.3651000261306763,
            -3.577199935913086,
            -4.4653000831604
          ]
        },
        {
          "atom_index": 1742,
          "name": "O",
          "element": "O",
          "coord": [
            1.4642000198364258,
            -3.6029999256134033,
            -4.395500183105469
          ]
        },
        {
          "atom_index": 1743,
          "name": "CB",
          "element": "C",
          "coord": [
            1.1548999547958374,
            -3.4593000411987305,
            -4.390200138092041
          ]
        },
        {
          "atom_index": 1744,
          "name": "CG",
          "element": "C",
          "coord": [
            1.2307000160217285,
            -3.359100103378296,
            -4.302299976348877
          ]
        },
        {
          "atom_index": 1745,
          "name": "CD1",
          "element": "C",
          "coord": [
            1.2275999784469604,
            -3.369499921798706,
            -4.1645002365112305
          ]
        },
        {
          "atom_index": 1746,
          "name": "CD2",
          "element": "C",
          "coord": [
            1.3039000034332275,
            -3.2555999755859375,
            -4.359300136566162
          ]
        },
        {
          "atom_index": 1747,
          "name": "CE1",
          "element": "C",
          "coord": [
            1.295199990272522,
            -3.279900074005127,
            -4.083199977874756
          ]
        },
        {
          "atom_index": 1748,
          "name": "CE2",
          "element": "C",
          "coord": [
            1.3730000257492065,
            -3.1637001037597656,
            -4.279799938201904
          ]
        },
        {
          "atom_index": 1749,
          "name": "CZ",
          "element": "C",
          "coord": [
            1.368499994277954,
            -3.176300048828125,
            -4.1407999992370605
          ]
        }
      ]
    },
    {
      "id": "H:28",
      "chain": "H",
      "resseq": 28,
      "icode": "",
      "resname": "THR",
      "hetflag": " ",
      "sasa": 4.277127742767334,
      "atoms": [
        {
          "atom_index": 1750,
          "name": "N",
          "element": "N",
          "coord": [
            1.3732000589370728,
            -3.533600091934204,
            -4.590099811553955
          ]
        },
        {
          "atom_index": 1751,
          "name": "CA",
          "element": "C",
          "coord": [
            1.5017000436782837,
            -3.5071001052856445,
            -4.653600215911865
          ]
        },
        {
          "atom_index": 1752,
          "name": "C",
          "element": "C",
          "coord": [
            1.5470000505447388,
            -3.3678998947143555,
            -4.611100196838379
          ]
        },
        {
          "atom_index": 1753,
          "name": "O",
          "element": "O",
          "coord": [
            1.5075000524520874,
            -3.2629001140594482,
            -4.670300006866455
          ]
        },
        {
          "atom_index": 1754,
          "name": "CB",
          "element": "C",
          "coord": [
            1.4943000078201294,
            -3.52239990234375,
            -4.811500072479248
          ]
        },
        {
          "atom_index": 1755,
          "name": "OG1",
          "element": "O",
          "coord": [
            1.4397000074386597,
            -3.6510000228881836,
            -4.841700077056885
          ]
        },
        {
          "atom_index": 1756,
          "name": "CG2",
          "element": "C",
          "coord": [
            1.635699987411499,
            -3.5136001110076904,
            -4.879300117492676
          ]
        }
      ]
    },
    {
      "id": "H:29",
      "chain": "H",
      "resseq": 29,
      "icode": "",
      "resname": "PHE",
      "hetflag": " ",
      "sasa": 0.0,
      "atoms": [
        {
          "atom_index": 1757,
          "name": "N",
          "element": "N",
          "coord": [
            1.6305999755859375,
            -3.369999885559082,
            -4.507800102233887
          ]
        },
        {
          "atom_index": 1758,
          "name": "CA",
          "element": "C",
          "coord": [
            1.6777000427246094,
            -3.249799966812134,
            -4.43720006942749
          ]
        },
        {
          "atom_index": 1759,
          "name": "C",
          "element": "C",
          "coord": [
            1.7436000108718872,
            -3.154099941253662,
            -4.535999774932861
          ]
        },
        {
          "atom_index": 1760,
          "name": "O",
          "element": "O",
          "coord": [
            1.7144999504089355,
            -3.035599946975708,
            -4.536499977111816
          ]
        },
        {
          "atom_index": 1761,
          "name": "CB",
          "element": "C",
          "coord": [
            1.7730000019073486,
            -3.2920000553131104,
            -4.32390022277832
          ]
        },
        {
          "atom_index": 1762,
          "name": "CG",
          "element": "C",
          "coord": [
            1.835800051689148,
            -3.1742000579833984,
            -4.246500015258789
          ]
        },
        {
          "atom_index": 1763,
          "name": "CD1",
          "element": "C",
          "coord": [
            1.7616000175476074,
            -3.106800079345703,
            -4.149799823760986
          ]
        },
        {
          "atom_index": 1764,
          "name": "CD2",
          "element": "C",
          "coord": [
            1.9651999473571777,
            -3.133699893951416,
            -4.271599769592285
          ]
        },
        {
          "atom_index": 1765,
          "name": "CE1",
          "element": "C",
          "coord": [
            1.8170000314712524,
            -3.0,
            -4.07889986038208
          ]
        },
        {
          "atom_index": 1766,
          "name": "CE2",
          "element": "C",
          "coord": [
            2.0206000804901123,
            -3.0260000228881836,
            -4.200099945068359
          ]
        },
        {
          "atom_index": 1767,
          "name": "CZ",
          "element": "C",
          "coord": [
            1.948199987411499,
            -2.9616000652313232,
            -4.106599807739258
          ]
        }
      ]
    },
    {
      "id": "H:30",
      "chain": "H",
      "resseq": 30,
      "icode": "",
      "resname": "ASN",
      "hetflag": " ",
      "sasa": 1.550941824913025,
      "atoms": [
        {
          "atom_index": 1768,
          "name": "N",
          "element": "N",
          "coord": [
            1.8322999477386475,
            -3.2086000442504883,
            -4.619100093841553
          ]
        },
        {
          "atom_index": 1769,
          "name": "CA",
          "element": "C",
          "coord": [
            1.906599998474121,
            -3.137700080871582,
            -4.725399971008301
          ]
        },
        {
          "atom_index": 1770,
          "name": "C",
          "element": "C",
          "coord": [
            1.8279000520706177,
            -3.0510001182556152,
            -4.821899890899658
          ]
        },
        {
          "atom_index": 1771,
          "name": "O",
          "element": "O",
          "coord": [
            1.8844000101089478,
            -2.965399980545044,
            -4.892600059509277
          ]
        },
        {
          "atom_index": 1772,
          "name": "CB",
          "element": "C",
          "coord": [
            1.9776999950408936,
            -3.242799997329712,
            -4.815899848937988
          ]
        },
        {
          "atom_index": 1773,
          "name": "CG",
          "element": "C",
          "coord": [
            2.102099895477295,
            -3.3010001182556152,
            -4.753799915313721
          ]
        },
        {
          "atom_index": 1774,
          "name": "OD1",
          "element": "O",
          "coord": [
            2.1252999305725098,
            -3.2888998985290527,
            -4.633500099182129
          ]
        },
        {
          "atom_index": 1775,
          "name": "ND2",
          "element": "N",
          "coord": [
            2.184299945831299,
            -3.365299940109253,
            -4.836299896240234
          ]
        }
      ]
    },
    {
      "id": "H:31",
      "chain": "H",
      "resseq": 31,
      "icode": "",
      "resname": "SER",
      "hetflag": " ",
      "sasa": 0.35492008924484253,
      "atoms": [
        {
          "atom_index": 1776,
          "name": "N",
          "element": "N",
          "coord": [
            1.6972999572753906,
            -3.0694000720977783,
            -4.828800201416016
          ]
        },
        {
          "atom_index": 1777,
          "name": "CA",
          "element": "C",
          "coord": [
            1.6232999563217163,
            -2.9941000938415527,
            -4.930699825286865
          ]
        },
        {
          "atom_index": 1778,
          "name": "C",
          "element": "C",
          "coord": [
            1.5276999473571777,
            -2.885200023651123,
            -4.872099876403809
          ]
        },
        {
          "atom_index": 1779,
          "name": "O",
          "element": "O",
          "coord": [
            1.4397000074386597,
            -2.8376998901367188,
            -4.941999912261963
          ]
        },
        {
          "atom_index": 1780,
          "name": "CB",
          "element": "C",
          "coord": [
            1.545699954032898,
            -3.0927000045776367,
            -5.017899990081787
          ]
        },
        {
          "atom_index": 1781,
          "name": "OG",
          "element": "O",
          "coord": [
            1.465499997138977,
            -3.1742000579833984,
            -4.935400009155273
          ]
        }
      ]
    },
    {
      "id": "H:32",
      "chain": "H",
      "resseq": 32,
      "icode": "",
      "resname": "TYR",
      "hetflag": " ",
      "sasa": 0.2522388696670532,
      "atoms": [
        {
          "atom_index": 1782,
          "name": "N",
          "element": "N",
          "coord": [
            1.5449999570846558,
            -2.84660005569458,
            -4.745299816131592
          ]
        },
        {
          "atom_index": 1783,
          "name": "CA",
          "element": "C",
          "coord": [
            1.4549000263214111,
            -2.7509000301361084,
            -4.682499885559082
          ]
        },
        {
          "atom_index": 1784,
          "name": "C",
          "element": "C",
          "coord": [
            1.5336999893188477,
            -2.6442999839782715,
            -4.616700172424316
          ]
        },
        {
          "atom_index": 1785,
          "name": "O",
          "element": "O",
          "coord": [
            1.6452000141143799,
            -2.670599937438965,
            -4.5640997886657715
          ]
        },
        {
          "atom_index": 1786,
          "name": "CB",
          "element": "C",
          "coord": [
            1.3727999925613403,
            -2.815700054168701,
            -4.570300102233887
          ]
        },
        {
          "atom_index": 1787,
          "name": "CG",
          "element": "C",
          "coord": [
            1.2597999572753906,
            -2.901099920272827,
            -4.620500087738037
          ]
        },
        {
          "atom_index": 1788,
          "name": "CD1",
          "element": "C",
          "coord": [
            1.2757999897003174,
            -3.040600061416626,
            -4.635799884796143
          ]
        },
        {
          "atom_index": 1789,
          "name": "CD2",
          "element": "C",
          "coord": [
            1.1377999782562256,
            -2.8433001041412354,
            -4.652900218963623
          ]
        },
        {
          "atom_index": 1790,
          "name": "CE1",
          "element": "C",
          "coord": [
            1.1711000204086304,
            -3.1205999851226807,
            -4.682499885559082
          ]
        },
        {
          "atom_index": 1791,
          "name": "CE2",
          "element": "C",
          "coord": [
            1.0311000347137451,
            -2.9209001064300537,
            -4.699900150299072
          ]
        },
        {
          "atom_index": 1792,
          "name": "CZ",
          "element": "C",
          "coord": [
            1.049299955368042,
            -3.0590999126434326,
            -4.714099884033203
          ]
        },
        {
          "atom_index": 1793,
          "name": "OH",
          "element": "O",
          "coord": [
            0.9460999965667725,
            -3.1347999572753906,
            -4.759699821472168
          ]
        }
      ]
    },
    {
      "id": "H:33",
      "chain": "H",
      "resseq": 33,
      "icode": "",
      "resname": "TRP",
      "hetflag": " ",
      "sasa": 0.0,
      "atoms": [
        {
          "atom_index": 1794,
          "name": "N",
          "element": "N",
          "coord": [
            1.4738999605178833,
            -2.5253000259399414,
            -4.620299816131592
          ]
        },
        {
          "atom_index": 1795,
          "name": "CA",
          "element": "C",
          "coord": [
            1.5111000537872314,
            -2.411799907684326,
            -4.536099910736084
          ]
        },
        {
          "atom_index": 1796,
          "name": "C",
          "element": "C",
          "coord": [
            1.4765000343322754,
            -2.450500011444092,
            -4.3942999839782715
          ]
        },
        {
          "atom_index": 1797,
          "name": "O",
          "element": "O",
          "coord": [
            1.367400050163269,
            -2.507200002670288,
            -4.371500015258789
          ]
        },
        {
          "atom_index": 1798,
          "name": "CB",
          "element": "C",
          "coord": [
            1.4239000082015991,
            -2.291800022125244,
            -4.576900005340576
          ]
        },
        {
          "atom_index": 1799,
          "name": "CG",
          "element": "C",
          "coord": [
            1.455399990081787,
            -2.1649999618530273,
            -4.498499870300293
          ]
        },
        {
          "atom_index": 1800,
          "name": "CD1",
          "element": "C",
          "coord": [
            1.4111000299453735,
            -2.134399890899658,
            -4.372099876403809
          ]
        },
        {
          "atom_index": 1801,
          "name": "CD2",
          "element": "C",
          "coord": [
            1.5356999635696411,
            -2.0552000999450684,
            -4.540800094604492
          ]
        },
        {
          "atom_index": 1802,
          "name": "NE1",
          "element": "N",
          "coord": [
            1.4596999883651733,
            -2.0130999088287354,
            -4.334799766540527
          ]
        },
        {
          "atom_index": 1803,
          "name": "CE2",
          "element": "C",
          "coord": [
            1.5363999605178833,
            -1.961899995803833,
            -4.436200141906738
          ]
        },
        {
          "atom_index": 1804,
          "name": "CE3",
          "element": "C",
          "coord": [
            1.607800006866455,
            -2.0264999866485596,
            -4.657700061798096
          ]
        },
        {
          "atom_index": 1805,
          "name": "CZ2",
          "element": "C",
          "coord": [
            1.606600046157837,
            -1.8406000137329102,
            -4.44379997253418
          ]
        },
        {
          "atom_index": 1806,
          "name": "CZ3",
          "element": "C",
          "coord": [
            1.6761000156402588,
            -1.909500002861023,
            -4.666600227355957
          ]
        },
        {
          "atom_index": 1807,
          "name": "CH2",
          "element": "C",
          "coord": [
            1.6764999628067017,
            -1.8157999515533447,
            -4.5605998039245605
          ]
        }
      ]
    },
    {
      "id": "H:34",
      "chain": "H",
      "resseq": 34,
      "icode": "",
      "resname": "ILE",
      "hetflag": " ",
      "sasa": 0.0,
      "atoms": [
        {
          "atom_index": 1808,
          "name": "N",
          "element": "N",
          "coord": [
            1.5658999681472778,
            -2.4214999675750732,
            -4.298999786376953
          ]
        },
        {
          "atom_index": 1809,
          "name": "CA",
          "element": "C",
          "coord": [
            1.5365999937057495,
            -2.4447999000549316,
            -4.156599998474121
          ]
        },
        {
          "atom_index": 1810,
          "name": "C",
          "element": "C",
          "coord": [
            1.5527000427246094,
            -2.315500020980835,
            -4.078000068664551
          ]
        },
        {
          "atom_index": 1811,
          "name": "O",
          "element": "O",
          "coord": [
            1.6414999961853027,
            -2.237499952316284,
            -4.109300136566162
          ]
        },
        {
          "atom_index": 1812,
          "name": "CB",
          "element": "C",
          "coord": [
            1.6246000528335571,
            -2.5569000244140625,
            -4.0904998779296875
          ]
        },
        {
          "atom_index": 1813,
          "name": "CG1",
          "element": "C",
          "coord": [
            1.6553000211715698,
            -2.6740000247955322,
            -4.184299945831299
          ]
        },
        {
          "atom_index": 1814,
          "name": "CG2",
          "element": "C",
          "coord": [
            1.5613000392913818,
            -2.6096999645233154,
            -3.9600000381469727
          ]
        },
        {
          "atom_index": 1815,
          "name": "CD1",
          "element": "C",
          "coord": [
            1.5362999439239502,
            -2.762700080871582,
            -4.223899841308594
          ]
        }
      ]
    },
    {
      "id": "H:35",
      "chain": "H",
      "resseq": 35,
      "icode": "",
      "resname": "ASN",
      "hetflag": " ",
      "sasa": 0.0,
      "atoms": [
        {
          "atom_index": 1816,
          "name": "N",
          "element": "N",
          "coord": [
            1.465499997138977,
            -2.2955000400543213,
            -3.9765000343322754
          ]
        },
        {
          "atom_index": 1817,
          "name": "CA",
          "element": "C",
          "coord": [
            1.4603999853134155,
            -2.1763999462127686,
            -3.889699935913086
          ]
        },
        {
          "atom_index": 1818,
          "name": "C",
          "element": "C",
          "coord": [
            1.4847999811172485,
            -2.2060000896453857,
            -3.7430999279022217
          ]
        },
        {
          "atom_index": 1819,
          "name": "O",
          "element": "O",
          "coord": [
            1.4639999866485596,
            -2.320499897003174,
            -3.6981000900268555
          ]
        },
        {
          "atom_index": 1820,
          "name": "CB",
          "element": "C",
          "coord": [
            1.3183000087738037,
            -2.115799903869629,
            -3.88919997215271
          ]
        },
        {
          "atom_index": 1821,
          "name": "CG",
          "element": "C",
          "coord": [
            1.2728999853134155,
            -2.072499990463257,
            -4.025599956512451
          ]
        },
        {
          "atom_index": 1822,
          "name": "OD1",
          "element": "O",
          "coord": [
            1.3206000328063965,
            -1.9714000225067139,
            -4.078499794006348
          ]
        },
        {
          "atom_index": 1823,
          "name": "ND2",
          "element": "N",
          "coord": [
            1.1813000440597534,
            -2.1473000049591064,
            -4.084000110626221
          ]
        }
      ]
    },
    {
      "id": "H:36",
      "chain": "H",
      "resseq": 36,
      "icode": "",
      "resname": "TRP",
      "hetflag": " ",
      "sasa": 0.0,
      "atoms": [
        {
          "atom_index": 1824,
          "name": "N",
          "element": "N",
          "coord": [
            1.528499960899353,
            -2.102099895477295,
            -3.6698999404907227
          ]
        },
        {
          "atom_index": 1825,
          "name": "CA",
          "element": "C",
          "coord": [
            1.5168999433517456,
            -2.094899892807007,
            -3.522700071334839
          ]
        },
        {
          "atom_index": 1826,
          "name": "C",
          "element": "C",
          "coord": [
            1.408400058746338,
            -1.9896999597549438,
            -3.496299982070923
          ]
        },
        {
          "atom_index": 1827,
          "name": "O",
          "element": "O",
          "coord": [
            1.409500002861023,
            -1.8832000494003296,
            -3.5560998916625977
          ]
        },
        {
          "atom_index": 1828,
          "name": "CB",
          "element": "C",
          "coord": [
            1.6500999927520752,
            -2.0506999492645264,
            -3.462399959564209
          ]
        },
        {
          "atom_index": 1829,
          "name": "CG",
          "element": "C",
          "coord": [
            1.7491999864578247,
            -2.160399913787842,
            -3.4693000316619873
          ]
        },
        {
          "atom_index": 1830,
          "name": "CD1",
          "element": "C",
          "coord": [
            1.8489999771118164,
            -2.1744000911712646,
            -3.559999942779541
          ]
        },
        {
          "atom_index": 1831,
          "name": "CD2",
          "element": "C",
          "coord": [
            1.7574000358581543,
            -2.273200035095215,
            -3.379499912261963
          ]
        },
        {
          "atom_index": 1832,
          "name": "NE1",
          "element": "N",
          "coord": [
            1.9200999736785889,
            -2.2923998832702637,
            -3.5313000679016113
          ]
        },
        {
          "atom_index": 1833,
          "name": "CE2",
          "element": "C",
          "coord": [
            1.8641999959945679,
            -2.352400064468384,
            -3.421099901199341
          ]
        },
        {
          "atom_index": 1834,
          "name": "CE3",
          "element": "C",
          "coord": [
            1.6822999715805054,
            -2.313999891281128,
            -3.2660999298095703
          ]
        },
        {
          "atom_index": 1835,
          "name": "CZ2",
          "element": "C",
          "coord": [
            1.8997999429702759,
            -2.4719998836517334,
            -3.3536999225616455
          ]
        },
        {
          "atom_index": 1836,
          "name": "CZ3",
          "element": "C",
          "coord": [
            1.7177000045776367,
            -2.4310998916625977,
            -3.2005999088287354
          ]
        },
        {
          "atom_index": 1837,
          "name": "CH2",
          "element": "C",
          "coord": [
            1.8260999917984009,
            -2.5083999633789062,
            -3.245300054550171
          ]
        }
      ]
    },
    {
      "id": "H:37",
      "chain": "H",
      "resseq": 37,
      "icode": "",
      "resname": "VAL",
      "hetflag": " ",
      "sasa": 0.0,
      "atoms": [
        {
          "atom_index": 1838,
          "name": "N",
          "element": "N",
          "coord": [
            1.3148000240325928,
            -2.0192999839782715,
            -3.4077000617980957
          ]
        },
        {
          "atom_index": 1839,
          "name": "CA",
          "element": "C",
          "coord": [
            1.2103999853134155,
            -1.9242000579833984,
            -3.3666000366210938
          ]
        },
        {
          "atom_index": 1840,
          "name": "C",
          "element": "C",
          "coord": [
            1.2115000486373901,
            -1.9311000108718872,
            -3.213900089263916
          ]
        },
        {
          "atom_index": 1841,
          "name": "O",
          "element": "O",
          "coord": [
            1.233199954032898,
            -2.0404999256134033,
            -3.1572999954223633
          ]
        },
        {
          "atom_index": 1842,
          "name": "CB",
          "element": "C",
          "coord": [
            1.067199945449829,
            -1.9615000486373901,
            -3.4193999767303467
          ]
        },
        {
          "atom_index": 1843,
          "name": "CG1",
          "element": "C",
          "coord": [
            0.9635999798774719,
            -1.8592000007629395,
            -3.3682000637054443
          ]
        },
        {
          "atom_index": 1844,
          "name": "CG2",
          "element": "C",
          "coord": [
            1.0611000061035156,
            -1.968000054359436,
            -3.5776000022888184
          ]
        }
      ]
    },
    {
      "id": "H:38",
      "chain": "H",
      "resseq": 38,
      "icode": "",
      "resname": "ARG",
      "hetflag": " ",
      "sasa": 0.0,
      "atoms": [
        {
          "atom_index": 1845,
          "name": "N",
          "element": "N",
          "coord": [
            1.1890000104904175,
            -1.8187999725341797,
            -3.144700050354004
          ]
        },
        {
          "atom_index": 1846,
          "name": "CA",
          "element": "C",
          "coord": [
            1.2008999586105347,
            -1.823799967765808,
            -2.9971001148223877
          ]
        },
        {
          "atom_index": 1847,
          "name": "C",
          "element": "C",
          "coord": [
            1.069599986076355,
            -1.776900053024292,
            -2.9384000301361084
          ]
        },
        {
          "atom_index": 1848,
          "name": "O",
          "element": "O",
          "coord": [
            0.9940999746322632,
            -1.7029999494552612,
            -3.00570011138916
          ]
        },
        {
          "atom_index": 1849,
          "name": "CB",
          "element": "C",
          "coord": [
            1.3220000267028809,
            -1.7454999685287476,
            -2.94569993019104
          ]
        },
        {
          "atom_index": 1850,
          "name": "CG",
          "element": "C",
          "coord": [
            1.323699951171875,
            -1.593400001525879,
            -2.977099895477295
          ]
        },
        {
          "atom_index": 1851,
          "name": "CD",
          "element": "C",
          "coord": [
            1.451799988746643,
            -1.533400058746338,
            -2.9196999073028564
          ]
        },
        {
          "atom_index": 1852,
          "name": "NE",
          "element": "N",
          "coord": [
            1.4499000310897827,
            -1.3890999555587769,
            -2.939500093460083
          ]
        },
        {
          "atom_index": 1853,
          "name": "CZ",
          "element": "C",
          "coord": [
            1.5543999671936035,
            -1.3100999593734741,
            -2.9226999282836914
          ]
        },
        {
          "atom_index": 1854,
          "name": "NH1",
          "element": "N",
          "coord": [
            1.669800043106079,
            -1.3622000217437744,
            -2.885499954223633
          ]
        },
        {
          "atom_index": 1855,
          "name": "NH2",
          "element": "N",
          "coord": [
            1.542099952697754,
            -1.1792999505996704,
            -2.94350004196167
          ]
        }
      ]
    },
    {
      "id": "H:39",
      "chain": "H",
      "resseq": 39,
      "icode": "",
      "resname": "GLN",
      "hetflag": " ",
      "sasa": 0.0,
      "atoms": [
        {
          "atom_index": 1856,
          "name": "N",
          "element": "N",
          "coord": [
            1.041599988937378,
            -1.8187999725341797,
            -2.814300060272217
          ]
        },
        {
          "atom_index": 1857,
          "name": "CA",
          "element": "C",
          "coord": [
            0.9212999939918518,
            -1.7717000246047974,
            -2.742500066757202
          ]
        },
        {
          "atom_index": 1858,
          "name": "C",
          "element": "C",
          "coord": [
            0.9603999853134155,
            -1.7346999645233154,
            -2.598599910736084
          ]
        },
        {
          "atom_index": 1859,
          "name": "O",
          "element": "O",
          "coord": [
            0.9937000274658203,
            -1.822100043296814,
            -2.5230000019073486
          ]
        },
        {
          "atom_index": 1860,
          "name": "CB",
          "element": "C",
          "coord": [
            0.8145999908447266,
            -1.8833999633789062,
            -2.7427000999450684
          ]
        },
        {
          "atom_index": 1861,
          "name": "CG",
          "element": "C",
          "coord": [
            0.6735000014305115,
            -1.8336999416351318,
            -2.702399969100952
          ]
        },
        {
          "atom_index": 1862,
          "name": "CD",
          "element": "C",
          "coord": [
            0.5641999840736389,
            -1.9313000440597534,
            -2.7358999252319336
          ]
        },
        {
          "atom_index": 1863,
          "name": "OE1",
          "element": "O",
          "coord": [
            0.5842000246047974,
            -2.0511999130249023,
            -2.735300064086914
          ]
        },
        {
          "atom_index": 1864,
          "name": "NE2",
          "element": "N",
          "coord": [
            0.44679999351501465,
            -1.8795000314712524,
            -2.765399932861328
          ]
        }
      ]
    },
    {
      "id": "H:40",
      "chain": "H",
      "resseq": 40,
      "icode": "",
      "resname": "ALA",
      "hetflag": " ",
      "sasa": 0.0,
      "atoms": [
        {
          "atom_index": 1865,
          "name": "N",
          "element": "N",
          "coord": [
            0.9569000005722046,
            -1.607200026512146,
            -2.5599000453948975
          ]
        },
        {
          "atom_index": 1866,
          "name": "CA",
          "element": "C",
          "coord": [
            0.9797999858856201,
            -1.5735000371932983,
            -2.416599988937378
          ]
        },
        {
          "atom_index": 1867,
          "name": "C",
          "element": "C",
          "coord": [
            0.8622999787330627,
            -1.6194000244140625,
            -2.3269999027252197
          ]
        },
        {
          "atom_index": 1868,
          "name": "O",
          "element": "O",
          "coord": [
            0.7477999925613403,
            -1.6193000078201294,
            -2.3708999156951904
          ]
        },
        {
          "atom_index": 1869,
          "name": "CB",
          "element": "C",
          "coord": [
            1.007099986076355,
            -1.4244999885559082,
            -2.3984999656677246
          ]
        }
      ]
    },
    {
      "id": "H:41",
      "chain": "H",
      "resseq": 41,
      "icode": "",
      "resname": "PRO",
      "hetflag": " ",
      "sasa": 0.0,
      "atoms": [
        {
          "atom_index": 1870,
          "name": "N",
          "element": "N",
          "coord": [
            0.888700008392334,
            -1.6592999696731567,
            -2.2014000415802
          ]
        },
        {
          "atom_index": 1871,
          "name": "CA",
          "element": "C",
          "coord": [
            0.7764999866485596,
            -1.719599962234497,
            -2.12719988822937
          ]
        },
        {
          "atom_index": 1872,
          "name": "C",
          "element": "C",
          "coord": [
            0.6535999774932861,
            -1.6266000270843506,
            -2.126499891281128
          ]
        },
        {
          "atom_index": 1873,
          "name": "O",
          "element": "O",
          "coord": [
            0.6654000282287598,
            -1.5056999921798706,
            -2.1019999980926514
          ]
        },
        {
          "atom_index": 1874,
          "name": "CB",
          "element": "C",
          "coord": [
            0.8342999815940857,
            -1.7367000579833984,
            -1.9864000082015991
          ]
        },
        {
          "atom_index": 1875,
          "name": "CG",
          "element": "C",
          "coord": [
            0.9819999933242798,
            -1.7512999773025513,
            -2.0102999210357666
          ]
        },
        {
          "atom_index": 1876,
          "name": "CD",
          "element": "C",
          "coord": [
            1.0116000175476074,
            -1.6541999578475952,
            -2.120500087738037
          ]
        }
      ]
    },
    {
      "id": "H:42",
      "chain": "H",
      "resseq": 42,
      "icode": "",
      "resname": "GLY",
      "hetflag": " ",
      "sasa": 0.0,
      "atoms": [
        {
          "atom_index": 1877,
          "name": "N",
          "element": "N",
          "coord": [
            0.536899983882904,
            -1.6832000017166138,
            -2.1533000469207764
          ]
        },
        {
          "atom_index": 1878,
          "name": "CA",
          "element": "C",
          "coord": [
            0.4115999937057495,
            -1.607200026512146,
            -2.1730000972747803
          ]
        },
        {
          "atom_index": 1879,
          "name": "C",
          "element": "C",
          "coord": [
            0.40630000829696655,
            -1.4993000030517578,
            -2.279599905014038
          ]
        },
        {
          "atom_index": 1880,
          "name": "O",
          "element": "O",
          "coord": [
            0.31850001215934753,
            -1.4129999876022339,
            -2.275599956512451
          ]
        }
      ]
    },
    {
      "id": "H:43",
      "chain": "H",
      "resseq": 43,
      "icode": "",
      "resname": "LYS",
      "hetflag": " ",
      "sasa": 0.0,
      "atoms": [
        {
          "atom_index": 1881,
          "name": "N",
          "element": "N",
          "coord": [
            0.49880000948905945,
            -1.5019999742507935,
            -2.3757998943328857
          ]
        },
        {
          "atom_index": 1882,
          "name": "CA",
          "element": "C",
          "coord": [
            0.5008999705314636,
            -1.402400016784668,
            -2.485300064086914
          ]
        },
        {
          "atom_index": 1883,
          "name": "C",
          "element": "C",
          "coord": [
            0.4697999954223633,
            -1.4729000329971313,
            -2.6201000213623047
          ]
        },
        {
          "atom_index": 1884,
          "name": "O",
          "element": "O",
          "coord": [
            0.4530999958515167,
            -1.5937999486923218,
            -2.623199939727783
          ]
        },
        {
          "atom_index": 1885,
          "name": "CB",
          "element": "C",
          "coord": [
            0.633899986743927,
            -1.3219000101089478,
            -2.4862000942230225
          ]
        },
        {
          "atom_index": 1886,
          "name": "CG",
          "element": "C",
          "coord": [
            0.6829000115394592,
            -1.2740999460220337,
            -2.629300117492676
          ]
        },
        {
          "atom_index": 1887,
          "name": "CD",
          "element": "C",
          "coord": [
            0.8378999829292297,
            -1.2768000364303589,
            -2.6607000827789307
          ]
        },
        {
          "atom_index": 1888,
          "name": "CE",
          "element": "C",
          "coord": [
            0.8880000114440918,
            -1.3997000455856323,
            -2.7432000637054443
          ]
        },
        {
          "atom_index": 1889,
          "name": "NZ",
          "element": "N",
          "coord": [
            1.0140000581741333,
            -1.3565000295639038,
            -2.812700033187866
          ]
        }
      ]
    },
    {
      "id": "H:44",
      "chain": "H",
      "resseq": 44,
      "icode": "",
      "resname": "GLY",
      "hetflag": " ",
      "sasa": 0.0,
      "atoms": [
        {
          "atom_index": 1890,
          "name": "N",
          "element": "N",
          "coord": [
            0.46219998598098755,
            -1.3973000049591064,
            -2.7298998832702637
          ]
        },
        {
          "atom_index": 1891,
          "name": "CA",
          "element": "C",
          "coord": [
            0.43389999866485596,
            -1.4536999464035034,
            -2.859999895095825
          ]
        },
        {
          "atom_index": 1892,
          "name": "C",
          "element": "C",
          "coord": [
            0.5608000159263611,
            -1.510699987411499,
            -2.9233999252319336
          ]
        },
        {
          "atom_index": 1893,
          "name": "O",
          "element": "O",
          "coord": [
            0.6629999876022339,
            -1.5270999670028687,
            -2.8561999797821045
          ]
        }
      ]
    },
    {
      "id": "H:45",
      "chain": "H",
      "resseq": 45,
      "icode": "",
      "resname": "LEU",
      "hetflag": " ",
      "sasa": 0.0,
      "atoms": [
        {
          "atom_index": 1894,
          "name": "N",
          "element": "N",
          "coord": [
            0.5530999898910522,
            -1.5401999950408936,
            -3.0527000427246094
          ]
        },
        {
          "atom_index": 1895,
          "name": "CA",
          "element": "C",
          "coord": [
            0.6614000201225281,
            -1.6021000146865845,
            -3.128700017929077
          ]
        },
        {
          "atom_index": 1896,
          "name": "C",
          "element": "C",
          "coord": [
            0.7432000041007996,
            -1.496999979019165,
            -3.200000047683716
          ]
        },
        {
          "atom_index": 1897,
          "name": "O",
          "element": "O",
          "coord": [
            0.6858999729156494,
            -1.4026000499725342,
            -3.2525999546051025
          ]
        },
        {
          "atom_index": 1898,
          "name": "CB",
          "element": "C",
          "coord": [
            0.6033999919891357,
            -1.6949000358581543,
            -3.2346999645233154
          ]
        },
        {
          "atom_index": 1899,
          "name": "CG",
          "element": "C",
          "coord": [
            0.5171999931335449,
            -1.8066999912261963,
            -3.1786000728607178
          ]
        },
        {
          "atom_index": 1900,
          "name": "CD1",
          "element": "C",
          "coord": [
            0.4415000081062317,
            -1.8707000017166138,
            -3.2934999465942383
          ]
        },
        {
          "atom_index": 1901,
          "name": "CD2",
          "element": "C",
          "coord": [
            0.6013000011444092,
            -1.9110000133514404,
            -3.1082000732421875
          ]
        }
      ]
    },
    {
      "id": "H:46",
      "chain": "H",
      "resseq": 46,
      "icode": "",
      "resname": "GLU",
      "hetflag": " ",
      "sasa": 0.0,
      "atoms": [
        {
          "atom_index": 1902,
          "name": "N",
          "element": "N",
          "coord": [
            0.8754000067710876,
            -1.5155999660491943,
            -3.200700044631958
          ]
        },
        {
          "atom_index": 1903,
          "name": "CA",
          "element": "C",
          "coord": [
            0.9710000157356262,
            -1.4284000396728516,
            -3.267899990081787
          ]
        },
        {
          "atom_index": 1904,
          "name": "C",
          "element": "C",
          "coord": [
            1.0712000131607056,
            -1.5120999813079834,
            -3.347100019454956
          ]
        },
        {
          "atom_index": 1905,
          "name": "O",
          "element": "O",
          "coord": [
            1.1491999626159668,
            -1.5872999429702759,
            -3.29229998588562
          ]
        },
        {
          "atom_index": 1906,
          "name": "CB",
          "element": "C",
          "coord": [
            1.0467000007629395,
            -1.3392000198364258,
            -3.166599988937378
          ]
        },
        {
          "atom_index": 1907,
          "name": "CG",
          "element": "C",
          "coord": [
            1.1272000074386597,
            -1.2252999544143677,
            -3.233599901199341
          ]
        },
        {
          "atom_index": 1908,
          "name": "CD",
          "element": "C",
          "coord": [
            1.2249000072479248,
            -1.1572999954223633,
            -3.138400077819824
          ]
        },
        {
          "atom_index": 1909,
          "name": "OE1",
          "element": "O",
          "coord": [
            1.2768000364303589,
            -1.0509999990463257,
            -3.174499988555908
          ]
        },
        {
          "atom_index": 1910,
          "name": "OE2",
          "element": "O",
          "coord": [
            1.250499963760376,
            -1.2089999914169312,
            -3.027899980545044
          ]
        }
      ]
    },
    {
      "id": "H:47",
      "chain": "H",
      "resseq": 47,
      "icode": "",
      "resname": "TRP",
      "hetflag": " ",
      "sasa": 0.0,
      "atoms": [
        {
          "atom_index": 1911,
          "name": "N",
          "element": "N",
          "coord": [
            1.0677000284194946,
            -1.4975999593734741,
            -3.4784998893737793
          ]
        },
        {
          "atom_index": 1912,
          "name": "CA",
          "element": "C",
          "coord": [
            1.1613999605178833,
            -1.5636999607086182,
            -3.569000005722046
          ]
        },
        {
          "atom_index": 1913,
          "name": "C",
          "element": "C",
          "coord": [
            1.301800012588501,
            -1.5080000162124634,
            -3.5420000553131104
          ]
        },
        {
          "atom_index": 1914,
          "name": "O",
          "element": "O",
          "coord": [
            1.3214999437332153,
            -1.3890999555587769,
            -3.5183000564575195
          ]
        },
        {
          "atom_index": 1915,
          "name": "CB",
          "element": "C",
          "coord": [
            1.117900013923645,
            -1.5442999601364136,
            -3.7147998809814453
          ]
        },
        {
          "atom_index": 1916,
          "name": "CG",
          "element": "C",
          "coord": [
            1.22160005569458,
            -1.5888999700546265,
            -3.8160998821258545
          ]
        },
        {
          "atom_index": 1917,
          "name": "CD1",
          "element": "C",
          "coord": [
            1.246000051498413,
            -1.7164000272750854,
            -3.8589000701904297
          ]
        },
        {
          "atom_index": 1918,
          "name": "CD2",
          "element": "C",
          "coord": [
            1.3147000074386597,
            -1.5038000345230103,
            -3.8864998817443848
          ]
        },
        {
          "atom_index": 1919,
          "name": "NE1",
          "element": "N",
          "coord": [
            1.3495999574661255,
            -1.71589994430542,
            -3.952500104904175
          ]
        },
        {
          "atom_index": 1920,
          "name": "CE2",
          "element": "C",
          "coord": [
            1.3925000429153442,
            -1.5866999626159668,
            -3.970400094985962
          ]
        },
        {
          "atom_index": 1921,
          "name": "CE3",
          "element": "C",
          "coord": [
            1.3389999866485596,
            -1.3652000427246094,
            -3.885999917984009
          ]
        },
        {
          "atom_index": 1922,
          "name": "CZ2",
          "element": "C",
          "coord": [
            1.4922000169754028,
            -1.5354000329971313,
            -4.0524001121521
          ]
        },
        {
          "atom_index": 1923,
          "name": "CZ3",
          "element": "C",
          "coord": [
            1.4342999458312988,
            -1.3151999711990356,
            -3.9642999172210693
          ]
        },
        {
          "atom_index": 1924,
          "name": "CH2",
          "element": "C",
          "coord": [
            1.5118000507354736,
            -1.4007999897003174,
            -4.048299789428711
          ]
        }
      ]
    },
    {
      "id": "H:48",
      "chain": "H",
      "resseq": 48,
      "icode": "",
      "resname": "VAL",
      "hetflag": " ",
      "sasa": 0.0,
      "atoms": [
        {
          "atom_index": 1925,
          "name": "N",
          "element": "N",
          "coord": [
            1.4005999565124512,
            -1.5947999954223633,
            -3.5448999404907227
          ]
        },
        {
          "atom_index": 1926,
          "name": "CA",
          "element": "C",
          "coord": [
            1.5370999574661255,
            -1.5547000169754028,
            -3.5039000511169434
          ]
        },
        {
          "atom_index": 1927,
          "name": "C",
          "element": "C",
          "coord": [
            1.6324000358581543,
            -1.5571000576019287,
            -3.6217000484466553
          ]
        },
        {
          "atom_index": 1928,
          "name": "O",
          "element": "O",
          "coord": [
            1.7062000036239624,
            -1.4637999534606934,
            -3.6445999145507812
          ]
        },
        {
          "atom_index": 1929,
          "name": "CB",
          "element": "C",
          "coord": [
            1.5896999835968018,
            -1.6548000574111938,
            -3.393899917602539
          ]
        },
        {
          "atom_index": 1930,
          "name": "CG1",
          "element": "C",
          "coord": [
            1.7384999990463257,
            -1.6401000022888184,
            -3.3708999156951904
          ]
        },
        {
          "atom_index": 1931,
          "name": "CG2",
          "element": "C",
          "coord": [
            1.5161000490188599,
            -1.6308000087738037,
            -3.260999917984009
          ]
        }
      ]
    },
    {
      "id": "H:49",
      "chain": "H",
      "resseq": 49,
      "icode": "",
      "resname": "SER",
      "hetflag": " ",
      "sasa": 0.0,
      "atoms": [
        {
          "atom_index": 1932,
          "name": "N",
          "element": "N",
          "coord": [
            1.6303999423980713,
            -1.666599988937378,
            -3.697000026702881
          ]
        },
        {
          "atom_index": 1933,
          "name": "CA",
          "element": "C",
          "coord": [
            1.7343000173568726,
            -1.6907999515533447,
            -3.7980000972747803
          ]
        },
        {
          "atom_index": 1934,
          "name": "C",
          "element": "C",
          "coord": [
            1.6887999773025513,
            -1.799299955368042,
            -3.8875999450683594
          ]
        },
        {
          "atom_index": 1935,
          "name": "O",
          "element": "O",
          "coord": [
            1.6131999492645264,
            -1.885200023651123,
            -3.8438000679016113
          ]
        },
        {
          "atom_index": 1936,
          "name": "CB",
          "element": "C",
          "coord": [
            1.8609999418258667,
            -1.7479000091552734,
            -3.7314999103546143
          ]
        },
        {
          "atom_index": 1937,
          "name": "OG",
          "element": "O",
          "coord": [
            1.9681999683380127,
            -1.7366000413894653,
            -3.8257999420166016
          ]
        }
      ]
    },
    {
      "id": "H:50",
      "chain": "H",
      "resseq": 50,
      "icode": "",
      "resname": "GLY",
      "hetflag": " ",
      "sasa": 0.0,
      "atoms": [
        {
          "atom_index": 1938,
          "name": "N",
          "element": "N",
          "coord": [
            1.7317999601364136,
            -1.7998000383377075,
            -4.01200008392334
          ]
        },
        {
          "atom_index": 1939,
          "name": "CA",
          "element": "C",
          "coord": [
            1.6999000310897827,
            -1.9141000509262085,
            -4.098700046539307
          ]
        },
        {
          "atom_index": 1940,
          "name": "C",
          "element": "C",
          "coord": [
            1.809999942779541,
            -1.9407999515533447,
            -4.1981000900268555
          ]
        },
        {
          "atom_index": 1941,
          "name": "O",
          "element": "O",
          "coord": [
            1.888800024986267,
            -1.8519999980926514,
            -4.226399898529053
          ]
        }
      ]
    },
    {
      "id": "H:51",
      "chain": "H",
      "resseq": 51,
      "icode": "",
      "resname": "ILE",
      "hetflag": " ",
      "sasa": 0.0,
      "atoms": [
        {
          "atom_index": 1942,
          "name": "N",
          "element": "N",
          "coord": [
            1.8167999982833862,
            -2.0625,
            -4.251699924468994
          ]
        },
        {
          "atom_index": 1943,
          "name": "CA",
          "element": "C",
          "coord": [
            1.9249999523162842,
            -2.096100091934204,
            -4.344399929046631
          ]
        },
        {
          "atom_index": 1944,
          "name": "C",
          "element": "C",
          "coord": [
            1.8731000423431396,
            -2.1767001152038574,
            -4.463900089263916
          ]
        },
        {
          "atom_index": 1945,
          "name": "O",
          "element": "O",
          "coord": [
            1.7958999872207642,
            -2.271199941635132,
            -4.445199966430664
          ]
        },
        {
          "atom_index": 1946,
          "name": "CB",
          "element": "C",
          "coord": [
            2.0429000854492188,
            -2.169800043106079,
            -4.267300128936768
          ]
        },
        {
          "atom_index": 1947,
          "name": "CG1",
          "element": "C",
          "coord": [
            2.1600000858306885,
            -2.200200080871582,
            -4.362199783325195
          ]
        },
        {
          "atom_index": 1948,
          "name": "CG2",
          "element": "C",
          "coord": [
            1.9957000017166138,
            -2.300600051879883,
            -4.19980001449585
          ]
        },
        {
          "atom_index": 1949,
          "name": "CD1",
          "element": "C",
          "coord": [
            2.289599895477295,
            -2.228300094604492,
            -4.286099910736084
          ]
        }
      ]
    },
    {
      "id": "H:52",
      "chain": "H",
      "resseq": 52,
      "icode": "",
      "resname": "ALA",
      "hetflag": " ",
      "sasa": 0.0,
      "atoms": [
        {
          "atom_index": 1950,
          "name": "N",
          "element": "N",
          "coord": [
            1.9147000312805176,
            -2.1401000022888184,
            -4.585000038146973
          ]
        },
        {
          "atom_index": 1951,
          "name": "CA",
          "element": "C",
          "coord": [
            1.8640999794006348,
            -2.2102999687194824,
            -4.704400062561035
          ]
        },
        {
          "atom_index": 1952,
          "name": "C",
          "element": "C",
          "coord": [
            1.9086999893188477,
            -2.3547000885009766,
            -4.7067999839782715
          ]
        },
        {
          "atom_index": 1953,
          "name": "O",
          "element": "O",
          "coord": [
            2.0053999423980713,
            -2.3914999961853027,
            -4.636899948120117
          ]
        },
        {
          "atom_index": 1954,
          "name": "CB",
          "element": "C",
          "coord": [
            1.9112999439239502,
            -2.1384999752044678,
            -4.8343000411987305
          ]
        }
      ]
    },
    {
      "id": "H:53",
      "chain": "H",
      "resseq": 53,
      "icode": "",
      "resname": "TYR",
      "hetflag": " ",
      "sasa": 3.058396339416504,
      "atoms": [
        {
          "atom_index": 1955,
          "name": "N",
          "element": "N",
          "coord": [
            1.8391000032424927,
            -2.4370999336242676,
            -4.787300109863281
          ]
        },
        {
          "atom_index": 1956,
          "name": "CA",
          "element": "C",
          "coord": [
            1.8717999458312988,
            -2.5787999629974365,
            -4.798399925231934
          ]
        },
        {
          "atom_index": 1957,
          "name": "C",
          "element": "C",
          "coord": [
            2.019700050354004,
            -2.602099895477295,
            -4.832799911499023
          ]
        },
        {
          "atom_index": 1958,
          "name": "O",
          "element": "O",
          "coord": [
            2.079200029373169,
            -2.6986000537872314,
            -4.786900043487549
          ]
        },
        {
          "atom_index": 1959,
          "name": "CB",
          "element": "C",
          "coord": [
            1.7827999591827393,
            -2.647599935531616,
            -4.9045000076293945
          ]
        },
        {
          "atom_index": 1960,
          "name": "CG",
          "element": "C",
          "coord": [
            1.8315999507904053,
            -2.6331000328063965,
            -5.048600196838379
          ]
        },
        {
          "atom_index": 1961,
          "name": "CD1",
          "element": "C",
          "coord": [
            1.8152999877929688,
            -2.5123000144958496,
            -5.1194000244140625
          ]
        },
        {
          "atom_index": 1962,
          "name": "CD2",
          "element": "C",
          "coord": [
            1.8940999507904053,
            -2.7399001121520996,
            -5.114799976348877
          ]
        },
        {
          "atom_index": 1963,
          "name": "CE1",
          "element": "C",
          "coord": [
            1.8595000505447388,
            -2.4986000061035156,
            -5.250400066375732
          ]
        },
        {
          "atom_index": 1964,
          "name": "CE2",
          "element": "C",
          "coord": [
            1.9388999938964844,
            -2.7260000705718994,
            -5.247600078582764
          ]
        },
        {
          "atom_index": 1965,
          "name": "CZ",
          "element": "C",
          "coord": [
            1.9210000038146973,
            -2.6061999797821045,
            -5.313499927520752
          ]
        },
        {
          "atom_index": 1966,
          "name": "OH",
          "element": "O",
          "coord": [
            1.965399980545044,
            -2.5945000648498535,
            -5.44320011138916
          ]
        }
      ]
    },
    {
      "id": "H:54",
      "chain": "H",
      "resseq": 54,
      "icode": "",
      "resname": "ASP",
      "hetflag": " ",
      "sasa": 1.4841101169586182,
      "atoms": [
        {
          "atom_index": 1967,
          "name": "N",
          "element": "N",
          "coord": [
            2.078399896621704,
            -2.5139999389648438,
            -4.9131999015808105
          ]
        },
        {
          "atom_index": 1968,
          "name": "CA",
          "element": "C",
          "coord": [
            2.213900089263916,
            -2.5360000133514404,
            -4.96619987487793
          ]
        },
        {
          "atom_index": 1969,
          "name": "C",
          "element": "C",
          "coord": [
            2.3145999908447266,
            -2.4467999935150146,
            -4.895100116729736
          ]
        },
        {
          "atom_index": 1970,
          "name": "O",
          "element": "O",
          "coord": [
            2.4307000637054443,
            -2.4347000122070312,
            -4.936699867248535
          ]
        },
        {
          "atom_index": 1971,
          "name": "CB",
          "element": "C",
          "coord": [
            2.2139999866485596,
            -2.5083000659942627,
            -5.115900039672852
          ]
        },
        {
          "atom_index": 1972,
          "name": "CG",
          "element": "C",
          "coord": [
            2.1698999404907227,
            -2.367799997329712,
            -5.149799823760986
          ]
        },
        {
          "atom_index": 1973,
          "name": "OD1",
          "element": "O",
          "coord": [
            2.1278998851776123,
            -2.29229998588562,
            -5.059999942779541
          ]
        },
        {
          "atom_index": 1974,
          "name": "OD2",
          "element": "O",
          "coord": [
            2.176800012588501,
            -2.3308000564575195,
            -5.267899990081787
          ]
        }
      ]
    },
    {
      "id": "H:55",
      "chain": "H",
      "resseq": 55,
      "icode": "",
      "resname": "SER",
      "hetflag": " ",
      "sasa": 1.0434277057647705,
      "atoms": [
        {
          "atom_index": 1975,
          "name": "N",
          "element": "N",
          "coord": [
            2.2702999114990234,
            -2.383699893951416,
            -4.785900115966797
          ]
        },
        {
          "atom_index": 1976,
          "name": "CA",
          "element": "C",
          "coord": [
            2.353100061416626,
            -2.288800001144409,
            -4.713600158691406
          ]
        },
        {
          "atom_index": 1977,
          "name": "C",
          "element": "C",
          "coord": [
            2.400700092315674,
            -2.1751999855041504,
            -4.8024001121521
          ]
        },
        {
          "atom_index": 1978,
          "name": "O",
          "element": "O",
          "coord": [
            2.5048000812530518,
            -2.1143999099731445,
            -4.776100158691406
          ]
        },
        {
          "atom_index": 1979,
          "name": "CB",
          "element": "C",
          "coord": [
            2.4756999015808105,
            -2.354099988937378,
            -4.648600101470947
          ]
        },
        {
          "atom_index": 1980,
          "name": "OG",
          "element": "O",
          "coord": [
            2.4395999908447266,
            -2.4570999145507812,
            -4.5584001541137695
          ]
        }
      ]
    },
    {
      "id": "H:56",
      "chain": "H",
      "resseq": 56,
      "icode": "",
      "resname": "SER",
      "hetflag": " ",
      "sasa": 3.6605069637298584,
      "atoms": [
        {
          "atom_index": 1981,
          "name": "N",
          "element": "N",
          "coord": [
            2.3268001079559326,
            -2.14520001411438,
            -4.907599925994873
          ]
        },
        {
          "atom_index": 1982,
          "name": "CA",
          "element": "C",
          "coord": [
            2.3603999614715576,
            -2.025700092315674,
            -4.98799991607666
          ]
        },
        {
          "atom_index": 1983,
          "name": "C",
          "element": "C",
          "coord": [
            2.3143999576568604,
            -1.8931000232696533,
            -4.9268999099731445
          ]
        },
        {
          "atom_index": 1984,
          "name": "O",
          "element": "O",
          "coord": [
            2.3620998859405518,
            -1.7857999801635742,
            -4.966300010681152
          ]
        },
        {
          "atom_index": 1985,
          "name": "CB",
          "element": "C",
          "coord": [
            2.305500030517578,
            -2.0378000736236572,
            -5.130300045013428
          ]
        },
        {
          "atom_index": 1986,
          "name": "OG",
          "element": "O",
          "coord": [
            2.168299913406372,
            -2.0727999210357666,
            -5.128200054168701
          ]
        }
      ]
    },
    {
      "id": "H:57",
      "chain": "H",
      "resseq": 57,
      "icode": "",
      "resname": "ASN",
      "hetflag": " ",
      "sasa": 0.15825936198234558,
      "atoms": [
        {
          "atom_index": 1987,
          "name": "N",
          "element": "N",
          "coord": [
            2.2223000526428223,
            -1.8983999490737915,
            -4.830599784851074
          ]
        },
        {
          "atom_index": 1988,
          "name": "CA",
          "element": "C",
          "coord": [
            2.1579999923706055,
            -1.7747000455856323,
            -4.77839994430542
          ]
        },
        {
          "atom_index": 1989,
          "name": "C",
          "element": "C",
          "coord": [
            2.128000020980835,
            -1.8016999959945679,
            -4.630799770355225
          ]
        },
        {
          "atom_index": 1990,
          "name": "O",
          "element": "O",
          "coord": [
            2.0845000743865967,
            -1.9110000133514404,
            -4.593500137329102
          ]
        },
        {
          "atom_index": 1991,
          "name": "CB",
          "element": "C",
          "coord": [
            2.0309998989105225,
            -1.7421000003814697,
            -4.861199855804443
          ]
        },
        {
          "atom_index": 1992,
          "name": "CG",
          "element": "C",
          "coord": [
            1.968999981880188,
            -1.6002000570297241,
            -4.831099987030029
          ]
        },
        {
          "atom_index": 1993,
          "name": "OD1",
          "element": "O",
          "coord": [
            1.8530999422073364,
            -1.5759999752044678,
            -4.8607001304626465
          ]
        },
        {
          "atom_index": 1994,
          "name": "ND2",
          "element": "N",
          "coord": [
            2.0452001094818115,
            -1.5118000507354736,
            -4.774499893188477
          ]
        }
      ]
    },
    {
      "id": "H:58",
      "chain": "H",
      "resseq": 58,
      "icode": "",
      "resname": "THR",
      "hetflag": " ",
      "sasa": 0.09679638594388962,
      "atoms": [
        {
          "atom_index": 1995,
          "name": "N",
          "element": "N",
          "coord": [
            2.152600049972534,
            -1.7003999948501587,
            -4.549600124359131
          ]
        },
        {
          "atom_index": 1996,
          "name": "CA",
          "element": "C",
          "coord": [
            2.1328001022338867,
            -1.7037999629974365,
            -4.405399799346924
          ]
        },
        {
          "atom_index": 1997,
          "name": "C",
          "element": "C",
          "coord": [
            2.0713000297546387,
            -1.5670000314712524,
            -4.370699882507324
          ]
        },
        {
          "atom_index": 1998,
          "name": "O",
          "element": "O",
          "coord": [
            2.1180999279022217,
            -1.4658000469207764,
            -4.421999931335449
          ]
        },
        {
          "atom_index": 1999,
          "name": "CB",
          "element": "C",
          "coord": [
            2.270400047302246,
            -1.7348999977111816,
            -4.3414998054504395
          ]
        },
        {
          "atom_index": 2000,
          "name": "OG1",
          "element": "O",
          "coord": [
            2.2569000720977783,
            -1.8082000017166138,
            -4.22130012512207
          ]
        },
        {
          "atom_index": 2001,
          "name": "CG2",
          "element": "C",
          "coord": [
            2.353800058364868,
            -1.6126999855041504,
            -4.320899963378906
          ]
        }
      ]
    },
    {
      "id": "H:59",
      "chain": "H",
      "resseq": 59,
      "icode": "",
      "resname": "LEU",
      "hetflag": " ",
      "sasa": 0.0,
      "atoms": [
        {
          "atom_index": 2002,
          "name": "N",
          "element": "N",
          "coord": [
            1.968000054359436,
            -1.5635000467300415,
            -4.285600185394287
          ]
        },
        {
          "atom_index": 2003,
          "name": "CA",
          "element": "C",
          "coord": [
            1.896299958229065,
            -1.4392000436782837,
            -4.248700141906738
          ]
        },
        {
          "atom_index": 2004,
          "name": "C",
          "element": "C",
          "coord": [
            1.8720999956130981,
            -1.4387999773025513,
            -4.101500034332275
          ]
        },
        {
          "atom_index": 2005,
          "name": "O",
          "element": "O",
          "coord": [
            1.8559999465942383,
            -1.5463999509811401,
            -4.043600082397461
          ]
        },
        {
          "atom_index": 2006,
          "name": "CB",
          "element": "C",
          "coord": [
            1.7577999830245972,
            -1.4320000410079956,
            -4.320099830627441
          ]
        },
        {
          "atom_index": 2007,
          "name": "CG",
          "element": "C",
          "coord": [
            1.7655999660491943,
            -1.414199948310852,
            -4.471700191497803
          ]
        },
        {
          "atom_index": 2008,
          "name": "CD1",
          "element": "C",
          "coord": [
            1.6303000450134277,
            -1.444200038909912,
            -4.536200046539307
          ]
        },
        {
          "atom_index": 2009,
          "name": "CD2",
          "element": "C",
          "coord": [
            1.8170000314712524,
            -1.2762999534606934,
            -4.509399890899658
          ]
        }
      ]
    },
    {
      "id": "H:60",
      "chain": "H",
      "resseq": 60,
      "icode": "",
      "resname": "TYR",
      "hetflag": " ",
      "sasa": 0.0,
      "atoms": [
        {
          "atom_index": 2010,
          "name": "N",
          "element": "N",
          "coord": [
            1.8696000576019287,
            -1.319100022315979,
            -4.041900157928467
          ]
        },
        {
          "atom_index": 2011,
          "name": "CA",
          "element": "C",
          "coord": [
            1.8640999794006348,
            -1.2992000579833984,
            -3.8949999809265137
          ]
        },
        {
          "atom_index": 2012,
          "name": "C",
          "element": "C",
          "coord": [
            1.7664999961853027,
            -1.1891000270843506,
            -3.8659000396728516
          ]
        },
        {
          "atom_index": 2013,
          "name": "O",
          "element": "O",
          "coord": [
            1.756600022315979,
            -1.0979000329971313,
            -3.9465999603271484
          ]
        },
        {
          "atom_index": 2014,
          "name": "CB",
          "element": "C",
          "coord": [
            1.9986000061035156,
            -1.2539000511169434,
            -3.8380000591278076
          ]
        },
        {
          "atom_index": 2015,
          "name": "CG",
          "element": "C",
          "coord": [
            2.1064999103546143,
            -1.3554999828338623,
            -3.8638999462127686
          ]
        },
        {
          "atom_index": 2016,
          "name": "CD1",
          "element": "C",
          "coord": [
            2.1231000423431396,
            -1.4620000123977661,
            -3.7755000591278076
          ]
        },
        {
          "atom_index": 2017,
          "name": "CD2",
          "element": "C",
          "coord": [
            2.192199945449829,
            -1.345900058746338,
            -3.976900100708008
          ]
        },
        {
          "atom_index": 2018,
          "name": "CE1",
          "element": "C",
          "coord": [
            2.2207000255584717,
            -1.5571999549865723,
            -3.7962000370025635
          ]
        },
        {
          "atom_index": 2019,
          "name": "CE2",
          "element": "C",
          "coord": [
            2.2945001125335693,
            -1.4453999996185303,
            -3.9988999366760254
          ]
        },
        {
          "atom_index": 2020,
          "name": "CZ",
          "element": "C",
          "coord": [
            2.3057000637054443,
            -1.549299955368042,
            -3.9063000679016113
          ]
        },
        {
          "atom_index": 2021,
          "name": "OH",
          "element": "O",
          "coord": [
            2.399199962615967,
            -1.6480000019073486,
            -3.9182000160217285
          ]
        }
      ]
    },
    {
      "id": "H:61",
      "chain": "H",
      "resseq": 61,
      "icode": "",
      "resname": "ALA",
      "hetflag": " ",
      "sasa": 0.0,
      "atoms": [
        {
          "atom_index": 2022,
          "name": "N",
          "element": "N",
          "coord": [
            1.6958999633789062,
            -1.1979000568389893,
            -3.752500057220459
          ]
        },
        {
          "atom_index": 2023,
          "name": "CA",
          "element": "C",
          "coord": [
            1.6159000396728516,
            -1.0870000123977661,
            -3.70169997215271
          ]
        },
        {
          "atom_index": 2024,
          "name": "C",
          "element": "C",
          "coord": [
            1.7111999988555908,
            -0.9739999771118164,
            -3.664599895477295
          ]
        },
        {
          "atom_index": 2025,
          "name": "O",
          "element": "O",
          "coord": [
            1.8265999555587769,
            -1.0002000331878662,
            -3.6191000938415527
          ]
        },
        {
          "atom_index": 2026,
          "name": "CB",
          "element": "C",
          "coord": [
            1.541599988937378,
            -1.1335999965667725,
            -3.5771000385284424
          ]
        }
      ]
    },
    {
      "id": "H:62",
      "chain": "H",
      "resseq": 62,
      "icode": "",
      "resname": "ASP",
      "hetflag": " ",
      "sasa": 0.386449933052063,
      "atoms": [
        {
          "atom_index": 2027,
          "name": "N",
          "element": "N",
          "coord": [
            1.6679999828338623,
            -0.8482999801635742,
            -3.6823999881744385
          ]
        },
        {
          "atom_index": 2028,
          "name": "CA",
          "element": "C",
          "coord": [
            1.754699945449829,
            -0.7342000007629395,
            -3.642699956893921
          ]
        },
        {
          "atom_index": 2029,
          "name": "C",
          "element": "C",
          "coord": [
            1.7890000343322754,
            -0.7396000027656555,
            -3.492500066757202
          ]
        },
        {
          "atom_index": 2030,
          "name": "O",
          "element": "O",
          "coord": [
            1.8882999420166016,
            -0.6854000091552734,
            -3.4489998817443848
          ]
        },
        {
          "atom_index": 2031,
          "name": "CB",
          "element": "C",
          "coord": [
            1.6927000284194946,
            -0.5995000004768372,
            -3.684299945831299
          ]
        },
        {
          "atom_index": 2032,
          "name": "CG",
          "element": "C",
          "coord": [
            1.6962000131607056,
            -0.5764999985694885,
            -3.8396999835968018
          ]
        },
        {
          "atom_index": 2033,
          "name": "OD1",
          "element": "O",
          "coord": [
            1.8035000562667847,
            -0.5971999764442444,
            -3.9035000801086426
          ]
        },
        {
          "atom_index": 2034,
          "name": "OD2",
          "element": "O",
          "coord": [
            1.5915000438690186,
            -0.5374000072479248,
            -3.8994998931884766
          ]
        }
      ]
    },
    {
      "id": "H:63",
      "chain": "H",
      "resseq": 63,
      "icode": "",
      "resname": "SER",
      "hetflag": " ",
      "sasa": 0.0,
      "atoms": [
        {
          "atom_index": 2035,
          "name": "N",
          "element": "N",
          "coord": [
            1.7062000036239624,
            -0.8058000206947327,
            -3.411600112915039
          ]
        },
        {
          "atom_index": 2036,
          "name": "CA",
          "element": "C",
          "coord": [
            1.7310999631881714,
            -0.8123999834060669,
            -3.266700029373169
          ]
        },
        {
          "atom_index": 2037,
          "name": "C",
          "element": "C",
          "coord": [
            1.8545000553131104,
            -0.8938999772071838,
            -3.2367000579833984
          ]
        },
        {
          "atom_index": 2038,
          "name": "O",
          "element": "O",
          "coord": [
            1.913599967956543,
            -0.8855999708175659,
            -3.1310999393463135
          ]
        },
        {
          "atom_index": 2039,
          "name": "CB",
          "element": "C",
          "coord": [
            1.6171000003814697,
            -0.8855000138282776,
            -3.198699951171875
          ]
        },
        {
          "atom_index": 2040,
          "name": "OG",
          "element": "O",
          "coord": [
            1.652899980545044,
            -0.9082000255584717,
            -3.063999891281128
          ]
        }
      ]
    },
    {
      "id": "H:64",
      "chain": "H",
      "resseq": 64,
      "icode": "",
      "resname": "VAL",
      "hetflag": " ",
      "sasa": 0.0,
      "atoms": [
        {
          "atom_index": 2041,
          "name": "N",
          "element": "N",
          "coord": [
            1.8932000398635864,
            -0.9745000004768372,
            -3.332900047302246
          ]
        },
        {
          "atom_index": 2042,
          "name": "CA",
          "element": "C",
          "coord": [
            1.992400050163269,
            -1.0781999826431274,
            -3.3097000122070312
          ]
        },
        {
          "atom_index": 2043,
          "name": "C",
          "element": "C",
          "coord": [
            2.111799955368042,
            -1.0679999589920044,
            -3.4022998809814453
          ]
        },
        {
          "atom_index": 2044,
          "name": "O",
          "element": "O",
          "coord": [
            2.21589994430542,
            -1.1328999996185303,
            -3.383500099182129
          ]
        },
        {
          "atom_index": 2045,
          "name": "CB",
          "element": "C",
          "coord": [
            1.907099962234497,
            -1.2024999856948853,
            -3.3289999961853027
          ]
        },
        {
          "atom_index": 2046,
          "name": "CG1",
          "element": "C",
          "coord": [
            1.940600037574768,
            -1.2896000146865845,
            -3.4475998878479004
          ]
        },
        {
          "atom_index": 2047,
          "name": "CG2",
          "element": "C",
          "coord": [
            1.8694000244140625,
            -1.2635999917984009,
            -3.204400062561035
          ]
        }
      ]
    },
    {
      "id": "H:65",
      "chain": "H",
      "resseq": 65,
      "icode": "",
      "resname": "LYS",
      "hetflag": " ",
      "sasa": 4.391274929046631,
      "atoms": [
        {
          "atom_index": 2048,
          "name": "N",
          "element": "N",
          "coord": [
            2.098299980163574,
            -0.9847000241279602,
            -3.5055999755859375
          ]
        },
        {
          "atom_index": 2049,
          "name": "CA",
          "element": "C",
          "coord": [
            2.203399896621704,
            -0.9739000201225281,
            -3.6068999767303467
          ]
        },
        {
          "atom_index": 2050,
          "name": "C",
          "element": "C",
          "coord": [
            2.336699962615967,
            -0.9307000041007996,
            -3.549499988555908
          ]
        },
        {
          "atom_index": 2051,
          "name": "O",
          "element": "O",
          "coord": [
            2.341900110244751,
            -0.842199981212616,
            -3.463900089263916
          ]
        },
        {
          "atom_index": 2052,
          "name": "CB",
          "element": "C",
          "coord": [
            2.154400110244751,
            -0.8770999908447266,
            -3.716900110244751
          ]
        },
        {
          "atom_index": 2053,
          "name": "CG",
          "element": "C",
          "coord": [
            2.2520999908447266,
            -0.820900022983551,
            -3.815200090408325
          ]
        },
        {
          "atom_index": 2054,
          "name": "CD",
          "element": "C",
          "coord": [
            2.1891000270843506,
            -0.6915000081062317,
            -3.871000051498413
          ]
        },
        {
          "atom_index": 2055,
          "name": "CE",
          "element": "C",
          "coord": [
            2.232599973678589,
            -0.6608999967575073,
            -4.012599945068359
          ]
        },
        {
          "atom_index": 2056,
          "name": "NZ",
          "element": "N",
          "coord": [
            2.1440000534057617,
            -0.5529000163078308,
            -4.065299987792969
          ]
        }
      ]
    },
    {
      "id": "H:66",
      "chain": "H",
      "resseq": 66,
      "icode": "",
      "resname": "GLY",
      "hetflag": " ",
      "sasa": 1.7473831176757812,
      "atoms": [
        {
          "atom_index": 2057,
          "name": "N",
          "element": "N",
          "coord": [
            2.444000005722046,
            -0.9940000176429749,
            -3.597399950027466
          ]
        },
        {
          "atom_index": 2058,
          "name": "CA",
          "element": "C",
          "coord": [
            2.578700065612793,
            -0.96670001745224,
            -3.546299934387207
          ]
        },
        {
          "atom_index": 2059,
          "name": "C",
          "element": "C",
          "coord": [
            2.619800090789795,
            -1.0442999601364136,
            -3.421299934387207
          ]
        },
        {
          "atom_index": 2060,
          "name": "O",
          "element": "O",
          "coord": [
            2.7369000911712646,
            -1.0477999448776245,
            -3.3870999813079834
          ]
        }
      ]
    },
    {
      "id": "H:67",
      "chain": "H",
      "resseq": 67,
      "icode": "",
      "resname": "ARG",
      "hetflag": " ",
      "sasa": 0.0,
      "atoms": [
        {
          "atom_index": 2061,
          "name": "N",
          "element": "N",
          "coord": [
            2.525099992752075,
            -1.106600046157837,
            -3.3524999618530273
          ]
        },
        {
          "atom_index": 2062,
          "name": "CA",
          "element": "C",
          "coord": [
            2.559299945831299,
            -1.1829999685287476,
            -3.229599952697754
          ]
        },
        {
          "atom_index": 2063,
          "name": "C",
          "element": "C",
          "coord": [
            2.5334999561309814,
            -1.333799958229065,
            -3.2472000122070312
          ]
        },
        {
          "atom_index": 2064,
          "name": "O",
          "element": "O",
          "coord": [
            2.6010000705718994,
            -1.4174000024795532,
            -3.182800054550171
          ]
        },
        {
          "atom_index": 2065,
          "name": "CB",
          "element": "C",
          "coord": [
            2.4779999256134033,
            -1.131500005722046,
            -3.111799955368042
          ]
        },
        {
          "atom_index": 2066,
          "name": "CG",
          "element": "C",
          "coord": [
            2.4916000366210938,
            -0.98089998960495,
            -3.0897998809814453
          ]
        },
        {
          "atom_index": 2067,
          "name": "CD",
          "element": "C",
          "coord": [
            2.412600040435791,
            -0.9375,
            -2.9649999141693115
          ]
        },
        {
          "atom_index": 2068,
          "name": "NE",
          "element": "N",
          "coord": [
            2.2678000926971436,
            -0.9574000239372253,
            -2.975399971008301
          ]
        },
        {
          "atom_index": 2069,
          "name": "CZ",
          "element": "C",
          "coord": [
            2.1963000297546387,
            -1.0379999876022339,
            -2.8963000774383545
          ]
        },
        {
          "atom_index": 2070,
          "name": "NH1",
          "element": "N",
          "coord": [
            2.253999948501587,
            -1.107800006866455,
            -2.799499988555908
          ]
        },
        {
          "atom_index": 2071,
          "name": "NH2",
          "element": "N",
          "coord": [
            2.0666000843048096,
            -1.0491000413894653,
            -2.9133999347686768
          ]
        }
      ]
    },
    {
      "id": "H:68",
      "chain": "H",
      "resseq": 68,
      "icode": "",
      "resname": "PHE",
      "hetflag": " ",
      "sasa": 0.0,
      "atoms": [
        {
          "atom_index": 2072,
          "name": "N",
          "element": "N",
          "coord": [
            2.4374001026153564,
            -1.3698999881744385,
            -3.332200050354004
          ]
        },
        {
          "atom_index": 2073,
          "name": "CA",
          "element": "C",
          "coord": [
            2.40339994430542,
            -1.514799952507019,
            -3.352799892425537
          ]
        },
        {
          "atom_index": 2074,
          "name": "C",
          "element": "C",
          "coord": [
            2.453000068664551,
            -1.5569000244140625,
            -3.486299991607666
          ]
        },
        {
          "atom_index": 2075,
          "name": "O",
          "element": "O",
          "coord": [
            2.4544999599456787,
            -1.476099967956543,
            -3.5794999599456787
          ]
        },
        {
          "atom_index": 2076,
          "name": "CB",
          "element": "C",
          "coord": [
            2.253000020980835,
            -1.5407999753952026,
            -3.353800058364868
          ]
        },
        {
          "atom_index": 2077,
          "name": "CG",
          "element": "C",
          "coord": [
            2.1837000846862793,
            -1.5236999988555908,
            -3.221299886703491
          ]
        },
        {
          "atom_index": 2078,
          "name": "CD1",
          "element": "C",
          "coord": [
            2.245699882507324,
            -1.4652999639511108,
            -3.1122000217437744
          ]
        },
        {
          "atom_index": 2079,
          "name": "CD2",
          "element": "C",
          "coord": [
            2.053800106048584,
            -1.5676000118255615,
            -3.208899974822998
          ]
        },
        {
          "atom_index": 2080,
          "name": "CE1",
          "element": "C",
          "coord": [
            2.178800106048584,
            -1.4507999420166016,
            -2.990999937057495
          ]
        },
        {
          "atom_index": 2081,
          "name": "CE2",
          "element": "C",
          "coord": [
            1.9864000082015991,
            -1.5544999837875366,
            -3.091599941253662
          ]
        },
        {
          "atom_index": 2082,
          "name": "CZ",
          "element": "C",
          "coord": [
            2.0487000942230225,
            -1.4958000183105469,
            -2.9816999435424805
          ]
        }
      ]
    },
    {
      "id": "H:69",
      "chain": "H",
      "resseq": 69,
      "icode": "",
      "resname": "THR",
      "hetflag": " ",
      "sasa": 0.8990193605422974,
      "atoms": [
        {
          "atom_index": 2083,
          "name": "N",
          "element": "N",
          "coord": [
            2.4937000274658203,
            -1.6828999519348145,
            -3.4974000453948975
          ]
        },
        {
          "atom_index": 2084,
          "name": "CA",
          "element": "C",
          "coord": [
            2.5362000465393066,
            -1.7378000020980835,
            -3.6254000663757324
          ]
        },
        {
          "atom_index": 2085,
          "name": "C",
          "element": "C",
          "coord": [
            2.4719998836517334,
            -1.8739999532699585,
            -3.648400068283081
          ]
        },
        {
          "atom_index": 2086,
          "name": "O",
          "element": "O",
          "coord": [
            2.483799934387207,
            -1.9632999897003174,
            -3.5629000663757324
          ]
        },
        {
          "atom_index": 2087,
          "name": "CB",
          "element": "C",
          "coord": [
            2.690700054168701,
            -1.7467999458312988,
            -3.631200075149536
          ]
        },
        {
          "atom_index": 2088,
          "name": "OG1",
          "element": "O",
          "coord": [
            2.7444000244140625,
            -1.6134999990463257,
            -3.628700017929077
          ]
        },
        {
          "atom_index": 2089,
          "name": "CG2",
          "element": "C",
          "coord": [
            2.7376999855041504,
            -1.8157999515533447,
            -3.75819993019104
          ]
        }
      ]
    },
    {
      "id": "H:70",
      "chain": "H",
      "resseq": 70,
      "icode": "",
      "resname": "ILE",
      "hetflag": " ",
      "sasa": 0.0,
      "atoms": [
        {
          "atom_index": 2090,
          "name": "N",
          "element": "N",
          "coord": [
            2.404400110244751,
            -1.8910000324249268,
            -3.763200044631958
          ]
        },
        {
          "atom_index": 2091,
          "name": "CA",
          "element": "C",
          "coord": [
            2.3322999477386475,
            -2.015899896621704,
            -3.791300058364868
          ]
        },
        {
          "atom_index": 2092,
          "name": "C",
          "element": "C",
          "coord": [
            2.416599988937378,
            -2.0994999408721924,
            -3.8856000900268555
          ]
        },
        {
          "atom_index": 2093,
          "name": "O",
          "element": "O",
          "coord": [
            2.4844000339508057,
            -2.0429999828338623,
            -3.9672999382019043
          ]
        },
        {
          "atom_index": 2094,
          "name": "CB",
          "element": "C",
          "coord": [
            2.1875998973846436,
            -1.9865000247955322,
            -3.8498001098632812
          ]
        },
        {
          "atom_index": 2095,
          "name": "CG1",
          "element": "C",
          "coord": [
            2.103300094604492,
            -2.1096999645233154,
            -3.8515000343322754
          ]
        },
        {
          "atom_index": 2096,
          "name": "CG2",
          "element": "C",
          "coord": [
            2.1902999877929688,
            -1.9291000366210938,
            -3.994499921798706
          ]
        },
        {
          "atom_index": 2097,
          "name": "CD1",
          "element": "C",
          "coord": [
            1.9627000093460083,
            -2.0789999961853027,
            -3.899199962615967
          ]
        }
      ]
    },
    {
      "id": "H:71",
      "chain": "H",
      "resseq": 71,
      "icode": "",
      "resname": "SER",
      "hetflag": " ",
      "sasa": 0.06453092396259308,
      "atoms": [
        {
          "atom_index": 2098,
          "name": "N",
          "element": "N",
          "coord": [
            2.413599967956543,
            -2.2328999042510986,
            -3.875499963760376
          ]
        },
        {
          "atom_index": 2099,
          "name": "CA",
          "element": "C",
          "coord": [
            2.48580002784729,
            -2.314500093460083,
            -3.97189998626709
          ]
        },
        {
          "atom_index": 2100,
          "name": "C",
          "element": "C",
          "coord": [
            2.416599988937378,
            -2.445199966430664,
            -3.974100112915039
          ]
        },
        {
          "atom_index": 2101,
          "name": "O",
          "element": "O",
          "coord": [
            2.3341000080108643,
            -2.4707000255584717,
            -3.8859000205993652
          ]
        },
        {
          "atom_index": 2102,
          "name": "CB",
          "element": "C",
          "coord": [
            2.631999969482422,
            -2.3340001106262207,
            -3.9326999187469482
          ]
        },
        {
          "atom_index": 2103,
          "name": "OG",
          "element": "O",
          "coord": [
            2.6363000869750977,
            -2.3636999130249023,
            -3.7964999675750732
          ]
        }
      ]
    },
    {
      "id": "H:72",
      "chain": "H",
      "resseq": 72,
      "icode": "",
      "resname": "ARG",
      "hetflag": " ",
      "sasa": 0.03152985870838165,
      "atoms": [
        {
          "atom_index": 2104,
          "name": "N",
          "element": "N",
          "coord": [
            2.447999954223633,
            -2.5285000801086426,
            -4.073200225830078
          ]
        },
        {
          "atom_index": 2105,
          "name": "CA",
          "element": "C",
          "coord": [
            2.387700080871582,
            -2.662899971008301,
            -4.078499794006348
          ]
        },
        {
          "atom_index": 2106,
          "name": "C",
          "element": "C",
          "coord": [
            2.492000102996826,
            -2.7637999057769775,
            -4.120699882507324
          ]
        },
        {
          "atom_index": 2107,
          "name": "O",
          "element": "O",
          "coord": [
            2.592400074005127,
            -2.7293999195098877,
            -4.186999797821045
          ]
        },
        {
          "atom_index": 2108,
          "name": "CB",
          "element": "C",
          "coord": [
            2.262700080871582,
            -2.6644999980926514,
            -4.168399810791016
          ]
        },
        {
          "atom_index": 2109,
          "name": "CG",
          "element": "C",
          "coord": [
            2.298799991607666,
            -2.645699977874756,
            -4.315499782562256
          ]
        },
        {
          "atom_index": 2110,
          "name": "CD",
          "element": "C",
          "coord": [
            2.180000066757202,
            -2.6022000312805176,
            -4.395599842071533
          ]
        },
        {
          "atom_index": 2111,
          "name": "NE",
          "element": "N",
          "coord": [
            2.088399887084961,
            -2.712100028991699,
            -4.416200160980225
          ]
        },
        {
          "atom_index": 2112,
          "name": "CZ",
          "element": "C",
          "coord": [
            1.9596999883651733,
            -2.7002999782562256,
            -4.442800045013428
          ]
        },
        {
          "atom_index": 2113,
          "name": "NH1",
          "element": "N",
          "coord": [
            1.9019999504089355,
            -2.5806000232696533,
            -4.4532999992370605
          ]
        },
        {
          "atom_index": 2114,
          "name": "NH2",
          "element": "N",
          "coord": [
            1.888800024986267,
            -2.809999942779541,
            -4.459199905395508
          ]
        }
      ]
    },
    {
      "id": "H:73",
      "chain": "H",
      "resseq": 73,
      "icode": "",
      "resname": "ASP",
      "hetflag": " ",
      "sasa": 0.472947895526886,
      "atoms": [
        {
          "atom_index": 2115,
          "name": "N",
          "element": "N",
          "coord": [
            2.468100070953369,
            -2.8886001110076904,
            -4.082200050354004
          ]
        },
        {
          "atom_index": 2116,
          "name": "CA",
          "element": "C",
          "coord": [
            2.550600051879883,
            -3.0013999938964844,
            -4.128200054168701
          ]
        },
        {
          "atom_index": 2117,
          "name": "C",
          "element": "C",
          "coord": [
            2.459700107574463,
            -3.0977001190185547,
            -4.19789981842041
          ]
        },
        {
          "atom_index": 2118,
          "name": "O",
          "element": "O",
          "coord": [
            2.390500068664551,
            -3.177500009536743,
            -4.132699966430664
          ]
        },
        {
          "atom_index": 2119,
          "name": "CB",
          "element": "C",
          "coord": [
            2.613800048828125,
            -3.0776000022888184,
            -4.012800216674805
          ]
        },
        {
          "atom_index": 2120,
          "name": "CG",
          "element": "C",
          "coord": [
            2.716599941253662,
            -3.175299882888794,
            -4.06220006942749
          ]
        },
        {
          "atom_index": 2121,
          "name": "OD1",
          "element": "O",
          "coord": [
            2.706199884414673,
            -3.216399908065796,
            -4.181099891662598
          ]
        },
        {
          "atom_index": 2122,
          "name": "OD2",
          "element": "O",
          "coord": [
            2.80649995803833,
            -3.210599899291992,
            -3.984100103378296
          ]
        }
      ]
    },
    {
      "id": "H:74",
      "chain": "H",
      "resseq": 74,
      "icode": "",
      "resname": "ASN",
      "hetflag": " ",
      "sasa": 0.0,
      "atoms": [
        {
          "atom_index": 2123,
          "name": "N",
          "element": "N",
          "coord": [
            2.4595999717712402,
            -3.0905001163482666,
            -4.329400062561035
          ]
        },
        {
          "atom_index": 2124,
          "name": "CA",
          "element": "C",
          "coord": [
            2.365999937057495,
            -3.1696999073028564,
            -4.409599781036377
          ]
        },
        {
          "atom_index": 2125,
          "name": "C",
          "element": "C",
          "coord": [
            2.397900104522705,
            -3.3220999240875244,
            -4.399600028991699
          ]
        },
        {
          "atom_index": 2126,
          "name": "O",
          "element": "O",
          "coord": [
            2.3106000423431396,
            -3.406899929046631,
            -4.424799919128418
          ]
        },
        {
          "atom_index": 2127,
          "name": "CB",
          "element": "C",
          "coord": [
            2.3596999645233154,
            -3.115600109100342,
            -4.555200099945068
          ]
        },
        {
          "atom_index": 2128,
          "name": "CG",
          "element": "C",
          "coord": [
            2.260699987411499,
            -2.9993999004364014,
            -4.571700096130371
          ]
        },
        {
          "atom_index": 2129,
          "name": "OD1",
          "element": "O",
          "coord": [
            2.1930999755859375,
            -2.963399887084961,
            -4.476900100708008
          ]
        },
        {
          "atom_index": 2130,
          "name": "ND2",
          "element": "N",
          "coord": [
            2.252000093460083,
            -2.9402999877929688,
            -4.693600177764893
          ]
        }
      ]
    },
    {
      "id": "H:75",
      "chain": "H",
      "resseq": 75,
      "icode": "",
      "resname": "SER",
      "hetflag": " ",
      "sasa": 6.0004377365112305,
      "atoms": [
        {
          "atom_index": 2131,
          "name": "N",
          "element": "N",
          "coord": [
            2.52239990234375,
            -3.3552000522613525,
            -4.362400054931641
          ]
        },
        {
          "atom_index": 2132,
          "name": "CA",
          "element": "C",
          "coord": [
            2.567199945449829,
            -3.4934000968933105,
            -4.347899913787842
          ]
        },
        {
          "atom_index": 2133,
          "name": "C",
          "element": "C",
          "coord": [
            2.521199941635132,
            -3.556299924850464,
            -4.215199947357178
          ]
        },
        {
          "atom_index": 2134,
          "name": "O",
          "element": "O",
          "coord": [
            2.519200086593628,
            -3.6765999794006348,
            -4.199900150299072
          ]
        },
        {
          "atom_index": 2135,
          "name": "CB",
          "element": "C",
          "coord": [
            2.719399929046631,
            -3.500200033187866,
            -4.360899925231934
          ]
        },
        {
          "atom_index": 2136,
          "name": "OG",
          "element": "O",
          "coord": [
            2.782399892807007,
            -3.4481000900268555,
            -4.243599891662598
          ]
        }
      ]
    },
    {
      "id": "H:76",
      "chain": "H",
      "resseq": 76,
      "icode": "",
      "resname": "LYS",
      "hetflag": " ",
      "sasa": 5.787025451660156,
      "atoms": [
        {
          "atom_index": 2137,
          "name": "N",
          "element": "N",
          "coord": [
            2.4839000701904297,
            -3.473900079727173,
            -4.11870002746582
          ]
        },
        {
          "atom_index": 2138,
          "name": "CA",
          "element": "C",
          "coord": [
            2.4419000148773193,
            -3.5257999897003174,
            -3.993000030517578
          ]
        },
        {
          "atom_index": 2139,
          "name": "C",
          "element": "C",
          "coord": [
            2.2973999977111816,
            -3.487799882888794,
            -3.9639999866485596
          ]
        },
        {
          "atom_index": 2140,
          "name": "O",
          "element": "O",
          "coord": [
            2.24780011177063,
            -3.5169999599456787,
            -3.8559000492095947
          ]
        },
        {
          "atom_index": 2141,
          "name": "CB",
          "element": "C",
          "coord": [
            2.532099962234497,
            -3.4718000888824463,
            -3.8817999362945557
          ]
        },
        {
          "atom_index": 2142,
          "name": "CG",
          "element": "C",
          "coord": [
            2.680999994277954,
            -3.5034000873565674,
            -3.90120005607605
          ]
        },
        {
          "atom_index": 2143,
          "name": "CD",
          "element": "C",
          "coord": [
            2.7495999336242676,
            -3.5467000007629395,
            -3.7720999717712402
          ]
        },
        {
          "atom_index": 2144,
          "name": "CE",
          "element": "C",
          "coord": [
            2.7513999938964844,
            -3.437000036239624,
            -3.667099952697754
          ]
        },
        {
          "atom_index": 2145,
          "name": "NZ",
          "element": "N",
          "coord": [
            2.8647000789642334,
            -3.4570000171661377,
            -3.572700023651123
          ]
        }
      ]
    },
    {
      "id": "H:77",
      "chain": "H",
      "resseq": 77,
      "icode": "",
      "resname": "ASN",
      "hetflag": " ",
      "sasa": 0.18991124629974365,
      "atoms": [
        {
          "atom_index": 2146,
          "name": "N",
          "element": "N",
          "coord": [
            2.2304000854492188,
            -3.4228999614715576,
            -4.0594000816345215
          ]
        },
        {
          "atom_index": 2147,
          "name": "CA",
          "element": "C",
          "coord": [
            2.0957999229431152,
            -3.375499963760376,
            -4.037799835205078
          ]
        },
        {
          "atom_index": 2148,
          "name": "C",
          "element": "C",
          "coord": [
            2.0840001106262207,
            -3.2853000164031982,
            -3.9144999980926514
          ]
        },
        {
          "atom_index": 2149,
          "name": "O",
          "element": "O",
          "coord": [
            1.992300033569336,
            -3.302500009536743,
            -3.834399938583374
          ]
        },
        {
          "atom_index": 2150,
          "name": "CB",
          "element": "C",
          "coord": [
            2.0046000480651855,
            -3.4948999881744385,
            -4.017300128936768
          ]
        },
        {
          "atom_index": 2151,
          "name": "CG",
          "element": "C",
          "coord": [
            1.979599952697754,
            -3.571700096130371,
            -4.144800186157227
          ]
        },
        {
          "atom_index": 2152,
          "name": "OD1",
          "element": "O",
          "coord": [
            2.0304999351501465,
            -3.53629994392395,
            -4.24970006942749
          ]
        },
        {
          "atom_index": 2153,
          "name": "ND2",
          "element": "N",
          "coord": [
            1.9003000259399414,
            -3.6779000759124756,
            -4.135499954223633
          ]
        }
      ]
    },
    {
      "id": "H:78",
      "chain": "H",
      "resseq": 78,
      "icode": "",
      "resname": "THR",
      "hetflag": " ",
      "sasa": 0.0,
      "atoms": [
        {
          "atom_index": 2154,
          "name": "N",
          "element": "N",
          "coord": [
            2.1767001152038574,
            -3.1898000240325928,
            -3.900099992752075
          ]
        },
        {
          "atom_index": 2155,
          "name": "CA",
          "element": "C",
          "coord": [
            2.183199882507324,
            -3.1126999855041504,
            -3.77810001373291
          ]
        },
        {
          "atom_index": 2156,
          "name": "C",
          "element": "C",
          "coord": [
            2.1928999423980713,
            -2.9646999835968018,
            -3.8071999549865723
          ]
        },
        {
          "atom_index": 2157,
          "name": "O",
          "element": "O",
          "coord": [
            2.257999897003174,
            -2.9240000247955322,
            -3.9017999172210693
          ]
        },
        {
          "atom_index": 2158,
          "name": "CB",
          "element": "C",
          "coord": [
            2.2945001125335693,
            -3.162600040435791,
            -3.6849000453948975
          ]
        },
        {
          "atom_index": 2159,
          "name": "OG1",
          "element": "O",
          "coord": [
            2.2646000385284424,
            -3.297499895095825,
            -3.6507999897003174
          ]
        },
        {
          "atom_index": 2160,
          "name": "CG2",
          "element": "C",
          "coord": [
            2.2962000370025635,
            -3.085400104522705,
            -3.5515999794006348
          ]
        }
      ]
    },
    {
      "id": "H:79",
      "chain": "H",
      "resseq": 79,
      "icode": "",
      "resname": "LEU",
      "hetflag": " ",
      "sasa": 0.0,
      "atoms": [
        {
          "atom_index": 2161,
          "name": "N",
          "element": "N",
          "coord": [
            2.126499891281128,
            -2.884200096130371,
            -3.7242000102996826
          ]
        },
        {
          "atom_index": 2162,
          "name": "CA",
          "element": "C",
          "coord": [
            2.1273999214172363,
            -2.740600109100342,
            -3.7428998947143555
          ]
        },
        {
          "atom_index": 2163,
          "name": "C",
          "element": "C",
          "coord": [
            2.18530011177063,
            -2.6861000061035156,
            -3.6136999130249023
          ]
        },
        {
          "atom_index": 2164,
          "name": "O",
          "element": "O",
          "coord": [
            2.159899950027466,
            -2.743000030517578,
            -3.504499912261963
          ]
        },
        {
          "atom_index": 2165,
          "name": "CB",
          "element": "C",
          "coord": [
            1.9803999662399292,
            -2.692199945449829,
            -3.763200044631958
          ]
        },
        {
          "atom_index": 2166,
          "name": "CG",
          "element": "C",
          "coord": [
            1.9634000062942505,
            -2.543600082397461,
            -3.7848000526428223
          ]
        },
        {
          "atom_index": 2167,
          "name": "CD1",
          "element": "C",
          "coord": [
            1.9895000457763672,
            -2.511699914932251,
            -3.9226999282836914
          ]
        },
        {
          "atom_index": 2168,
          "name": "CD2",
          "element": "C",
          "coord": [
            1.8248000144958496,
            -2.5018999576568604,
            -3.7465999126434326
          ]
        }
      ]
    },
    {
      "id": "H:80",
      "chain": "H",
      "resseq": 80,
      "icode": "",
      "resname": "TYR",
      "hetflag": " ",
      "sasa": 0.0,
      "atoms": [
        {
          "atom_index": 2169,
          "name": "N",
          "element": "N",
          "coord": [
            2.261699914932251,
            -2.577699899673462,
            -3.625499963760376
          ]
        },
        {
          "atom_index": 2170,
          "name": "CA",
          "element": "C",
          "coord": [
            2.322200059890747,
            -2.511899948120117,
            -3.5102999210357666
          ]
        },
        {
          "atom_index": 2171,
          "name": "C",
          "element": "C",
          "coord": [
            2.285099983215332,
            -2.365600109100342,
            -3.502500057220459
          ]
        },
        {
          "atom_index": 2172,
          "name": "O",
          "element": "O",
          "coord": [
            2.2620999813079834,
            -2.302999973297119,
            -3.6054999828338623
          ]
        },
        {
          "atom_index": 2173,
          "name": "CB",
          "element": "C",
          "coord": [
            2.473299980163574,
            -2.525099992752075,
            -3.5213000774383545
          ]
        },
        {
          "atom_index": 2174,
          "name": "CG",
          "element": "C",
          "coord": [
            2.517899990081787,
            -2.6707000732421875,
            -3.5250000953674316
          ]
        },
        {
          "atom_index": 2175,
          "name": "CD1",
          "element": "C",
          "coord": [
            2.5348000526428223,
            -2.7421000003814697,
            -3.4056999683380127
          ]
        },
        {
          "atom_index": 2176,
          "name": "CD2",
          "element": "C",
          "coord": [
            2.5429999828338623,
            -2.7360999584198,
            -3.6461000442504883
          ]
        },
        {
          "atom_index": 2177,
          "name": "CE1",
          "element": "C",
          "coord": [
            2.574199914932251,
            -2.8712000846862793,
            -3.4047999382019043
          ]
        },
        {
          "atom_index": 2178,
          "name": "CE2",
          "element": "C",
          "coord": [
            2.583899974822998,
            -2.8696000576019287,
            -3.64739990234375
          ]
        },
        {
          "atom_index": 2179,
          "name": "CZ",
          "element": "C",
          "coord": [
            2.599299907684326,
            -2.9367001056671143,
            -3.525899887084961
          ]
        },
        {
          "atom_index": 2180,
          "name": "OH",
          "element": "O",
          "coord": [
            2.6394999027252197,
            -3.0696001052856445,
            -3.5174999237060547
          ]
        }
      ]
    },
    {
      "id": "H:81",
      "chain": "H",
      "resseq": 81,
      "icode": "",
      "resname": "LEU",
      "hetflag": " ",
      "sasa": 0.0,
      "atoms": [
        {
          "atom_index": 2181,
          "name": "N",
          "element": "N",
          "coord": [
            2.2792000770568848,
            -2.3117001056671143,
            -3.38070011138916
          ]
        },
        {
          "atom_index": 2182,
          "name": "CA",
          "element": "C",
          "coord": [
            2.271199941635132,
            -2.1679999828338623,
            -3.3598999977111816
          ]
        },
        {
          "atom_index": 2183,
          "name": "C",
          "element": "C",
          "coord": [
            2.3785998821258545,
            -2.1326000690460205,
            -3.2548000812530518
          ]
        },
        {
          "atom_index": 2184,
          "name": "O",
          "element": "O",
          "coord": [
            2.3682000637054443,
            -2.1691999435424805,
            -3.136899948120117
          ]
        },
        {
          "atom_index": 2185,
          "name": "CB",
          "element": "C",
          "coord": [
            2.1352999210357666,
            -2.1254000663757324,
            -3.3064000606536865
          ]
        },
        {
          "atom_index": 2186,
          "name": "CG",
          "element": "C",
          "coord": [
            2.112299919128418,
            -1.9737999439239502,
            -3.296099901199341
          ]
        },
        {
          "atom_index": 2187,
          "name": "CD1",
          "element": "C",
          "coord": [
            2.105600118637085,
            -1.910099983215332,
            -3.433000087738037
          ]
        },
        {
          "atom_index": 2188,
          "name": "CD2",
          "element": "C",
          "coord": [
            1.9879000186920166,
            -1.9464999437332153,
            -3.2190001010894775
          ]
        }
      ]
    },
    {
      "id": "H:82",
      "chain": "H",
      "resseq": 82,
      "icode": "",
      "resname": "GLN",
      "hetflag": " ",
      "sasa": 0.15825936198234558,
      "atoms": [
        {
          "atom_index": 2189,
          "name": "N",
          "element": "N",
          "coord": [
            2.4809000492095947,
            -2.061800003051758,
            -3.298099994659424
          ]
        },
        {
          "atom_index": 2190,
          "name": "CA",
          "element": "C",
          "coord": [
            2.584199905395508,
            -2.014899969100952,
            -3.2051000595092773
          ]
        },
        {
          "atom_index": 2191,
          "name": "C",
          "element": "C",
          "coord": [
            2.536099910736084,
            -1.878499984741211,
            -3.1586999893188477
          ]
        },
        {
          "atom_index": 2192,
          "name": "O",
          "element": "O",
          "coord": [
            2.52810001373291,
            -1.7854000329971313,
            -3.2376999855041504
          ]
        },
        {
          "atom_index": 2193,
          "name": "CB",
          "element": "C",
          "coord": [
            2.7167999744415283,
            -2.0078999996185303,
            -3.278700113296509
          ]
        },
        {
          "atom_index": 2194,
          "name": "CG",
          "element": "C",
          "coord": [
            2.8285999298095703,
            -1.9377000331878662,
            -3.1984000205993652
          ]
        },
        {
          "atom_index": 2195,
          "name": "CD",
          "element": "C",
          "coord": [
            2.86899995803833,
            -2.024600028991699,
            -3.0780999660491943
          ]
        },
        {
          "atom_index": 2196,
          "name": "OE1",
          "element": "O",
          "coord": [
            2.88100004196167,
            -1.9778000116348267,
            -2.9665000438690186
          ]
        },
        {
          "atom_index": 2197,
          "name": "NE2",
          "element": "N",
          "coord": [
            2.8889000415802,
            -2.150399923324585,
            -3.103100061416626
          ]
        }
      ]
    },
    {
      "id": "H:83",
      "chain": "H",
      "resseq": 83,
      "icode": "",
      "resname": "MET",
      "hetflag": " ",
      "sasa": 0.0,
      "atoms": [
        {
          "atom_index": 2198,
          "name": "N",
          "element": "N",
          "coord": [
            2.5032999515533447,
            -1.8654999732971191,
            -3.030900001525879
          ]
        },
        {
          "atom_index": 2199,
          "name": "CA",
          "element": "C",
          "coord": [
            2.4544999599456787,
            -1.7374999523162842,
            -2.9749999046325684
          ]
        },
        {
          "atom_index": 2200,
          "name": "C",
          "element": "C",
          "coord": [
            2.562700033187866,
            -1.6705000400543213,
            -2.8879001140594482
          ]
        },
        {
          "atom_index": 2201,
          "name": "O",
          "element": "O",
          "coord": [
            2.5985000133514404,
            -1.722599983215332,
            -2.7808001041412354
          ]
        },
        {
          "atom_index": 2202,
          "name": "CB",
          "element": "C",
          "coord": [
            2.3326001167297363,
            -1.7616000175476074,
            -2.8861000537872314
          ]
        },
        {
          "atom_index": 2203,
          "name": "CG",
          "element": "C",
          "coord": [
            2.214400053024292,
            -1.829699993133545,
            -2.9576001167297363
          ]
        },
        {
          "atom_index": 2204,
          "name": "SD",
          "element": "S",
          "coord": [
            2.078700065612793,
            -1.864300012588501,
            -2.8415000438690186
          ]
        },
        {
          "atom_index": 2205,
          "name": "CE",
          "element": "C",
          "coord": [
            2.1640000343322754,
            -1.9716999530792236,
            -2.7316999435424805
          ]
        }
      ]
    },
    {
      "id": "H:84",
      "chain": "H",
      "resseq": 84,
      "icode": "",
      "resname": "ASN",
      "hetflag": " ",
      "sasa": 1.2977267503738403,
      "atoms": [
        {
          "atom_index": 2206,
          "name": "N",
          "element": "N",
          "coord": [
            2.6143999099731445,
            -1.5570000410079956,
            -2.932300090789795
          ]
        },
        {
          "atom_index": 2207,
          "name": "CA",
          "element": "C",
          "coord": [
            2.722599983215332,
            -1.4851000308990479,
            -2.8573999404907227
          ]
        },
        {
          "atom_index": 2208,
          "name": "C",
          "element": "C",
          "coord": [
            2.668800115585327,
            -1.3561999797821045,
            -2.7976999282836914
          ]
        },
        {
          "atom_index": 2209,
          "name": "O",
          "element": "O",
          "coord": [
            2.5608999729156494,
            -1.3141000270843506,
            -2.832900047302246
          ]
        },
        {
          "atom_index": 2210,
          "name": "CB",
          "element": "C",
          "coord": [
            2.838599920272827,
            -1.4505000114440918,
            -2.9528000354766846
          ]
        },
        {
          "atom_index": 2211,
          "name": "CG",
          "element": "C",
          "coord": [
            2.9114999771118164,
            -1.5736000537872314,
            -3.0078999996185303
          ]
        },
        {
          "atom_index": 2212,
          "name": "OD1",
          "element": "O",
          "coord": [
            2.9196999073028564,
            -1.677299976348877,
            -2.944200038909912
          ]
        },
        {
          "atom_index": 2213,
          "name": "ND2",
          "element": "N",
          "coord": [
            2.964600086212158,
            -1.5608999729156494,
            -3.12719988822937
          ]
        }
      ]
    },
    {
      "id": "H:85",
      "chain": "H",
      "resseq": 85,
      "icode": "",
      "resname": "SER",
      "hetflag": " ",
      "sasa": 1.5134332180023193,
      "atoms": [
        {
          "atom_index": 2214,
          "name": "N",
          "element": "N",
          "coord": [
            2.743499994277954,
            -1.2929999828338623,
            -2.7076001167297363
          ]
        },
        {
          "atom_index": 2215,
          "name": "CA",
          "element": "C",
          "coord": [
            2.7016000747680664,
            -1.167799949645996,
            -2.64490008354187
          ]
        },
        {
          "atom_index": 2216,
          "name": "C",
          "element": "C",
          "coord": [
            2.55679988861084,
            -1.1718000173568726,
            -2.600600004196167
          ]
        },
        {
          "atom_index": 2217,
          "name": "O",
          "element": "O",
          "coord": [
            2.4772000312805176,
            -1.0822999477386475,
            -2.626300096511841
          ]
        },
        {
          "atom_index": 2218,
          "name": "CB",
          "element": "C",
          "coord": [
            2.7309000492095947,
            -1.044600009918213,
            -2.7339999675750732
          ]
        },
        {
          "atom_index": 2219,
          "name": "OG",
          "element": "O",
          "coord": [
            2.859999895095825,
            -1.0570000410079956,
            -2.788599967956543
          ]
        }
      ]
    },
    {
      "id": "H:86",
      "chain": "H",
      "resseq": 86,
      "icode": "",
      "resname": "LEU",
      "hetflag": " ",
      "sasa": 0.0,
      "atoms": [
        {
          "atom_index": 2220,
          "name": "N",
          "element": "N",
          "coord": [
            2.52239990234375,
            -1.279099941253662,
            -2.531599998474121
          ]
        },
        {
          "atom_index": 2221,
          "name": "CA",
          "element": "C",
          "coord": [
            2.385499954223633,
            -1.2943999767303467,
            -2.484100103378296
          ]
        },
        {
          "atom_index": 2222,
          "name": "C",
          "element": "C",
          "coord": [
            2.3413000106811523,
            -1.1761000156402588,
            -2.3968000411987305
          ]
        },
        {
          "atom_index": 2223,
          "name": "O",
          "element": "O",
          "coord": [
            2.419100046157837,
            -1.1159000396728516,
            -2.321000099182129
          ]
        },
        {
          "atom_index": 2224,
          "name": "CB",
          "element": "C",
          "coord": [
            2.3757998943328857,
            -1.43149995803833,
            -2.4131999015808105
          ]
        },
        {
          "atom_index": 2225,
          "name": "CG",
          "element": "C",
          "coord": [
            2.36680006980896,
            -1.5435999631881714,
            -2.520400047302246
          ]
        },
        {
          "atom_index": 2226,
          "name": "CD1",
          "element": "C",
          "coord": [
            2.3796000480651855,
            -1.6777000427246094,
            -2.459399938583374
          ]
        },
        {
          "atom_index": 2227,
          "name": "CD2",
          "element": "C",
          "coord": [
            2.2355000972747803,
            -1.5348000526428223,
            -2.5977001190185547
          ]
        }
      ]
    },
    {
      "id": "H:87",
      "chain": "H",
      "resseq": 87,
      "icode": "",
      "resname": "ARG",
      "hetflag": " ",
      "sasa": 2.8803205490112305,
      "atoms": [
        {
          "atom_index": 2228,
          "name": "N",
          "element": "N",
          "coord": [
            2.213900089263916,
            -1.1439000368118286,
            -2.4091999530792236
          ]
        },
        {
          "atom_index": 2229,
          "name": "CA",
          "element": "C",
          "coord": [
            2.14490008354187,
            -1.0464999675750732,
            -2.327399969100952
          ]
        },
        {
          "atom_index": 2230,
          "name": "C",
          "element": "C",
          "coord": [
            2.028599977493286,
            -1.1140999794006348,
            -2.2562999725341797
          ]
        },
        {
          "atom_index": 2231,
          "name": "O",
          "element": "O",
          "coord": [
            1.9809999465942383,
            -1.220900058746338,
            -2.2994000911712646
          ]
        },
        {
          "atom_index": 2232,
          "name": "CB",
          "element": "C",
          "coord": [
            2.0901999473571777,
            -0.9380000233650208,
            -2.419300079345703
          ]
        },
        {
          "atom_index": 2233,
          "name": "CG",
          "element": "C",
          "coord": [
            2.196000099182129,
            -0.8622000217437744,
            -2.4932000637054443
          ]
        },
        {
          "atom_index": 2234,
          "name": "CD",
          "element": "C",
          "coord": [
            2.1298000812530518,
            -0.7799999713897705,
            -2.5987000465393066
          ]
        },
        {
          "atom_index": 2235,
          "name": "NE",
          "element": "N",
          "coord": [
            2.2246999740600586,
            -0.7016000151634216,
            -2.6760001182556152
          ]
        },
        {
          "atom_index": 2236,
          "name": "CZ",
          "element": "C",
          "coord": [
            2.198199987411499,
            -0.649399995803833,
            -2.7953999042510986
          ]
        },
        {
          "atom_index": 2237,
          "name": "NH1",
          "element": "N",
          "coord": [
            2.0776000022888184,
            -0.6675000190734863,
            -2.852299928665161
          ]
        },
        {
          "atom_index": 2238,
          "name": "NH2",
          "element": "N",
          "coord": [
            2.2927000522613525,
            -0.5788999795913696,
            -2.8577001094818115
          ]
        }
      ]
    },
    {
      "id": "H:88",
      "chain": "H",
      "resseq": 88,
      "icode": "",
      "resname": "ALA",
      "hetflag": " ",
      "sasa": 0.0,
      "atoms": [
        {
          "atom_index": 2239,
          "name": "N",
          "element": "N",
          "coord": [
            1.9836000204086304,
            -1.0515999794006348,
            -2.148200035095215
          ]
        },
        {
          "atom_index": 2240,
          "name": "CA",
          "element": "C",
          "coord": [
            1.878000020980835,
            -1.1013000011444092,
            -2.065500020980835
          ]
        },
        {
          "atom_index": 2241,
          "name": "C",
          "element": "C",
          "coord": [
            1.75,
            -1.1220999956130981,
            -2.147200107574463
          ]
        },
        {
          "atom_index": 2242,
          "name": "O",
          "element": "O",
          "coord": [
            1.6811000108718872,
            -1.2252999544143677,
            -2.1342999935150146
          ]
        },
        {
          "atom_index": 2243,
          "name": "CB",
          "element": "C",
          "coord": [
            1.8544000387191772,
            -1.0027999877929688,
            -1.9522000551223755
          ]
        }
      ]
    },
    {
      "id": "H:89",
      "chain": "H",
      "resseq": 89,
      "icode": "",
      "resname": "GLU",
      "hetflag": " ",
      "sasa": 0.693656861782074,
      "atoms": [
        {
          "atom_index": 2244,
          "name": "N",
          "element": "N",
          "coord": [
            1.7181999683380127,
            -1.023800015449524,
            -2.2314000129699707
          ]
        },
        {
          "atom_index": 2245,
          "name": "CA",
          "element": "C",
          "coord": [
            1.604200005531311,
            -1.0334999561309814,
            -2.3215999603271484
          ]
        },
        {
          "atom_index": 2246,
          "name": "C",
          "element": "C",
          "coord": [
            1.6160000562667847,
            -1.1413999795913696,
            -2.4342000484466553
          ]
        },
        {
          "atom_index": 2247,
          "name": "O",
          "element": "O",
          "coord": [
            1.5236999988555908,
            -1.1552000045776367,
            -2.5148000717163086
          ]
        },
        {
          "atom_index": 2248,
          "name": "CB",
          "element": "C",
          "coord": [
            1.5663000345230103,
            -0.8956999778747559,
            -2.3757998943328857
          ]
        },
        {
          "atom_index": 2249,
          "name": "CG",
          "element": "C",
          "coord": [
            1.657099962234497,
            -0.8428999781608582,
            -2.482599973678589
          ]
        },
        {
          "atom_index": 2250,
          "name": "CD",
          "element": "C",
          "coord": [
            1.7714999914169312,
            -0.7554000020027161,
            -2.4305999279022217
          ]
        },
        {
          "atom_index": 2251,
          "name": "OE1",
          "element": "O",
          "coord": [
            1.8207999467849731,
            -0.6721000075340271,
            -2.509399890899658
          ]
        },
        {
          "atom_index": 2252,
          "name": "OE2",
          "element": "O",
          "coord": [
            1.8121000528335571,
            -0.7687000036239624,
            -2.3129000663757324
          ]
        }
      ]
    },
    {
      "id": "H:90",
      "chain": "H",
      "resseq": 90,
      "icode": "",
      "resname": "ASP",
      "hetflag": " ",
      "sasa": 0.0,
      "atoms": [
        {
          "atom_index": 2253,
          "name": "N",
          "element": "N",
          "coord": [
            1.7265000343322754,
            -1.2167999744415283,
            -2.4402999877929688
          ]
        },
        {
          "atom_index": 2254,
          "name": "CA",
          "element": "C",
          "coord": [
            1.7308000326156616,
            -1.3378000259399414,
            -2.5244998931884766
          ]
        },
        {
          "atom_index": 2255,
          "name": "C",
          "element": "C",
          "coord": [
            1.6747000217437744,
            -1.464400053024292,
            -2.4553000926971436
          ]
        },
        {
          "atom_index": 2256,
          "name": "O",
          "element": "O",
          "coord": [
            1.669700026512146,
            -1.57260000705719,
            -2.5162999629974365
          ]
        },
        {
          "atom_index": 2257,
          "name": "CB",
          "element": "C",
          "coord": [
            1.8727999925613403,
            -1.3717999458312988,
            -2.5660998821258545
          ]
        },
        {
          "atom_index": 2258,
          "name": "CG",
          "element": "C",
          "coord": [
            1.9401999711990356,
            -1.26419997215271,
            -2.6552000045776367
          ]
        },
        {
          "atom_index": 2259,
          "name": "OD1",
          "element": "O",
          "coord": [
            1.8806999921798706,
            -1.2043999433517456,
            -2.7481000423431396
          ]
        },
        {
          "atom_index": 2260,
          "name": "OD2",
          "element": "O",
          "coord": [
            2.058000087738037,
            -1.2414000034332275,
            -2.628700017929077
          ]
        }
      ]
    },
    {
      "id": "H:91",
      "chain": "H",
      "resseq": 91,
      "icode": "",
      "resname": "THR",
      "hetflag": " ",
      "sasa": 0.0,
      "atoms": [
        {
          "atom_index": 2261,
          "name": "N",
          "element": "N",
          "coord": [
            1.6333999633789062,
            -1.4514000415802002,
            -2.329200029373169
          ]
        },
        {
          "atom_index": 2262,
          "name": "CA",
          "element": "C",
          "coord": [
            1.5810999870300293,
            -1.5616999864578247,
            -2.2530999183654785
          ]
        },
        {
          "atom_index": 2263,
          "name": "C",
          "element": "C",
          "coord": [
            1.4509999752044678,
            -1.6105999946594238,
            -2.3264999389648438
          ]
        },
        {
          "atom_index": 2264,
          "name": "O",
          "element": "O",
          "coord": [
            1.3610999584197998,
            -1.5331000089645386,
            -2.34879994392395
          ]
        },
        {
          "atom_index": 2265,
          "name": "CB",
          "element": "C",
          "coord": [
            1.5458999872207642,
            -1.5130000114440918,
            -2.1122000217437744
          ]
        },
        {
          "atom_index": 2266,
          "name": "OG1",
          "element": "O",
          "coord": [
            1.6674000024795532,
            -1.4794000387191772,
            -2.04229998588562
          ]
        },
        {
          "atom_index": 2267,
          "name": "CG2",
          "element": "C",
          "coord": [
            1.4701000452041626,
            -1.6238000392913818,
            -2.033799886703491
          ]
        }
      ]
    },
    {
      "id": "H:92",
      "chain": "H",
      "resseq": 92,
      "icode": "",
      "resname": "ALA",
      "hetflag": " ",
      "sasa": 0.0,
      "atoms": [
        {
          "atom_index": 2268,
          "name": "N",
          "element": "N",
          "coord": [
            1.441100001335144,
            -1.736799955368042,
            -2.363100051879883
          ]
        },
        {
          "atom_index": 2269,
          "name": "CA",
          "element": "C",
          "coord": [
            1.319599986076355,
            -1.782099962234497,
            -2.431299924850464
          ]
        },
        {
          "atom_index": 2270,
          "name": "C",
          "element": "C",
          "coord": [
            1.3331999778747559,
            -1.9296000003814697,
            -2.456899881362915
          ]
        },
        {
          "atom_index": 2271,
          "name": "O",
          "element": "O",
          "coord": [
            1.44350004196167,
            -1.9854999780654907,
            -2.4498000144958496
          ]
        },
        {
          "atom_index": 2272,
          "name": "CB",
          "element": "C",
          "coord": [
            1.3080999851226807,
            -1.712499976158142,
            -2.571000099182129
          ]
        }
      ]
    },
    {
      "id": "H:93",
      "chain": "H",
      "resseq": 93,
      "icode": "",
      "resname": "VAL",
      "hetflag": " ",
      "sasa": 0.0,
      "atoms": [
        {
          "atom_index": 2273,
          "name": "N",
          "element": "N",
          "coord": [
            1.2213000059127808,
            -1.9945000410079956,
            -2.4874000549316406
          ]
        },
        {
          "atom_index": 2274,
          "name": "CA",
          "element": "C",
          "coord": [
            1.2311999797821045,
            -2.1296000480651855,
            -2.549099922180176
          ]
        },
        {
          "atom_index": 2275,
          "name": "C",
          "element": "C",
          "coord": [
            1.2647000551223755,
            -2.106800079345703,
            -2.6940999031066895
          ]
        },
        {
          "atom_index": 2276,
          "name": "O",
          "element": "O",
          "coord": [
            1.1955000162124634,
            -2.02839994430542,
            -2.758500099182129
          ]
        },
        {
          "atom_index": 2277,
          "name": "CB",
          "element": "C",
          "coord": [
            1.0947999954223633,
            -2.2040998935699463,
            -2.5448999404907227
          ]
        },
        {
          "atom_index": 2278,
          "name": "CG1",
          "element": "C",
          "coord": [
            1.1061999797821045,
            -2.338900089263916,
            -2.6203999519348145
          ]
        },
        {
          "atom_index": 2279,
          "name": "CG2",
          "element": "C",
          "coord": [
            1.0543999671936035,
            -2.2279000282287598,
            -2.3959999084472656
          ]
        }
      ]
    },
    {
      "id": "H:94",
      "chain": "H",
      "resseq": 94,
      "icode": "",
      "resname": "TYR",
      "hetflag": " ",
      "sasa": 0.0,
      "atoms": [
        {
          "atom_index": 2280,
          "name": "N",
          "element": "N",
          "coord": [
            1.3696000576019287,
            -2.175100088119507,
            -2.7423999309539795
          ]
        },
        {
          "atom_index": 2281,
          "name": "CA",
          "element": "C",
          "coord": [
            1.4147000312805176,
            -2.1742000579833984,
            -2.881500005722046
          ]
        },
        {
          "atom_index": 2282,
          "name": "C",
          "element": "C",
          "coord": [
            1.3716000318527222,
            -2.299299955368042,
            -2.9521000385284424
          ]
        },
        {
          "atom_index": 2283,
          "name": "O",
          "element": "O",
          "coord": [
            1.4118000268936157,
            -2.4077000617980957,
            -2.913100004196167
          ]
        },
        {
          "atom_index": 2284,
          "name": "CB",
          "element": "C",
          "coord": [
            1.569599986076355,
            -2.164400100708008,
            -2.8838000297546387
          ]
        },
        {
          "atom_index": 2285,
          "name": "CG",
          "element": "C",
          "coord": [
            1.6124999523162842,
            -2.024199962615967,
            -2.8568999767303467
          ]
        },
        {
          "atom_index": 2286,
          "name": "CD1",
          "element": "C",
          "coord": [
            1.6047999858856201,
            -1.975600004196167,
            -2.72979998588562
          ]
        },
        {
          "atom_index": 2287,
          "name": "CD2",
          "element": "C",
          "coord": [
            1.660599946975708,
            -1.9400999546051025,
            -2.959700107574463
          ]
        },
        {
          "atom_index": 2288,
          "name": "CE1",
          "element": "C",
          "coord": [
            1.6432000398635864,
            -1.8447999954223633,
            -2.6979000568389893
          ]
        },
        {
          "atom_index": 2289,
          "name": "CE2",
          "element": "C",
          "coord": [
            1.7003999948501587,
            -1.8082000017166138,
            -2.9314000606536865
          ]
        },
        {
          "atom_index": 2290,
          "name": "CZ",
          "element": "C",
          "coord": [
            1.691100001335144,
            -1.760599970817566,
            -2.7978999614715576
          ]
        },
        {
          "atom_index": 2291,
          "name": "OH",
          "element": "O",
          "coord": [
            1.7288000583648682,
            -1.6297999620437622,
            -2.761399984359741
          ]
        }
      ]
    },
    {
      "id": "H:95",
      "chain": "H",
      "resseq": 95,
      "icode": "",
      "resname": "TYR",
      "hetflag": " ",
      "sasa": 0.0,
      "atoms": [
        {
          "atom_index": 2292,
          "name": "N",
          "element": "N",
          "coord": [
            1.2900999784469604,
            -2.2827999591827393,
            -3.0555999279022217
          ]
        },
        {
          "atom_index": 2293,
          "name": "CA",
          "element": "C",
          "coord": [
            1.2410999536514282,
            -2.389699935913086,
            -3.139400005340576
          ]
        },
        {
          "atom_index": 2294,
          "name": "C",
          "element": "C",
          "coord": [
            1.3171000480651855,
            -2.3970000743865967,
            -3.268699884414673
          ]
        },
        {
          "atom_index": 2295,
          "name": "O",
          "element": "O",
          "coord": [
            1.351199984550476,
            -2.2957000732421875,
            -3.329400062561035
          ]
        },
        {
          "atom_index": 2296,
          "name": "CB",
          "element": "C",
          "coord": [
            1.0981999635696411,
            -2.359499931335449,
            -3.18149995803833
          ]
        },
        {
          "atom_index": 2297,
          "name": "CG",
          "element": "C",
          "coord": [
            0.9972000122070312,
            -2.3561999797821045,
            -3.0701000690460205
          ]
        },
        {
          "atom_index": 2298,
          "name": "CD1",
          "element": "C",
          "coord": [
            0.9505000114440918,
            -2.23580002784729,
            -3.017400026321411
          ]
        },
        {
          "atom_index": 2299,
          "name": "CD2",
          "element": "C",
          "coord": [
            0.9491000175476074,
            -2.473299980163574,
            -3.018699884414673
          ]
        },
        {
          "atom_index": 2300,
          "name": "CE1",
          "element": "C",
          "coord": [
            0.8586999773979187,
            -2.2362000942230225,
            -2.916300058364868
          ]
        },
        {
          "atom_index": 2301,
          "name": "CE2",
          "element": "C",
          "coord": [
            0.8587999939918518,
            -2.4742000102996826,
            -2.919300079345703
          ]
        },
        {
          "atom_index": 2302,
          "name": "CZ",
          "element": "C",
          "coord": [
            0.8137999773025513,
            -2.3603999614715576,
            -2.868499994277954
          ]
        },
        {
          "atom_index": 2303,
          "name": "OH",
          "element": "O",
          "coord": [
            0.7222999930381775,
            -2.3731000423431396,
            -2.767899990081787
          ]
        }
      ]
    },
    {
      "id": "H:96",
      "chain": "H",
      "resseq": 96,
      "icode": "",
      "resname": "CYS",
      "hetflag": " ",
      "sasa": 0.0,
      "atoms": [
        {
          "atom_index": 2304,
          "name": "N",
          "element": "N",
          "coord": [
            1.3443000316619873,
            -2.5176000595092773,
            -3.311800003051758
          ]
        },
        {
          "atom_index": 2305,
          "name": "CA",
          "element": "C",
          "coord": [
            1.388800024986267,
            -2.536400079727173,
            -3.446000099182129
          ]
        },
        {
          "atom_index": 2306,
          "name": "C",
          "element": "C",
          "coord": [
            1.2640999555587769,
            -2.557800054550171,
            -3.528700113296509
          ]
        },
        {
          "atom_index": 2307,
          "name": "O",
          "element": "O",
          "coord": [
            1.176200032234192,
            -2.6331000328063965,
            -3.487299919128418
          ]
        },
        {
          "atom_index": 2308,
          "name": "CB",
          "element": "C",
          "coord": [
            1.4658000469207764,
            -2.664599895477295,
            -3.4410998821258545
          ]
        },
        {
          "atom_index": 2309,
          "name": "SG",
          "element": "S",
          "coord": [
            1.5288000106811523,
            -2.732300043106079,
            -3.5845000743865967
          ]
        }
      ]
    },
    {
      "id": "H:97",
      "chain": "H",
      "resseq": 97,
      "icode": "",
      "resname": "ALA",
      "hetflag": " ",
      "sasa": 0.0,
      "atoms": [
        {
          "atom_index": 2310,
          "name": "N",
          "element": "N",
          "coord": [
            1.253000020980835,
            -2.494499921798706,
            -3.644399881362915
          ]
        },
        {
          "atom_index": 2311,
          "name": "CA",
          "element": "C",
          "coord": [
            1.1270999908447266,
            -2.507200002670288,
            -3.7219998836517334
          ]
        },
        {
          "atom_index": 2312,
          "name": "C",
          "element": "C",
          "coord": [
            1.15339994430542,
            -2.5164999961853027,
            -3.868299961090088
          ]
        },
        {
          "atom_index": 2313,
          "name": "O",
          "element": "O",
          "coord": [
            1.204200029373169,
            -2.4223999977111816,
            -3.9261999130249023
          ]
        },
        {
          "atom_index": 2314,
          "name": "CB",
          "element": "C",
          "coord": [
            1.0326999425888062,
            -2.3861000537872314,
            -3.6963999271392822
          ]
        }
      ]
    },
    {
      "id": "H:98",
      "chain": "H",
      "resseq": 98,
      "icode": "",
      "resname": "ARG",
      "hetflag": " ",
      "sasa": 0.0,
      "atoms": [
        {
          "atom_index": 2315,
          "name": "N",
          "element": "N",
          "coord": [
            1.11899995803833,
            -2.629499912261963,
            -3.9286000728607178
          ]
        },
        {
          "atom_index": 2316,
          "name": "CA",
          "element": "C",
          "coord": [
            1.1332000494003296,
            -2.6465001106262207,
            -4.072999954223633
          ]
        },
        {
          "atom_index": 2317,
          "name": "C",
          "element": "C",
          "coord": [
            1.049299955368042,
            -2.5469000339508057,
            -4.157400131225586
          ]
        },
        {
          "atom_index": 2318,
          "name": "O",
          "element": "O",
          "coord": [
            0.9332000017166138,
            -2.520900011062622,
            -4.128699779510498
          ]
        },
        {
          "atom_index": 2319,
          "name": "CB",
          "element": "C",
          "coord": [
            1.0972000360488892,
            -2.791300058364868,
            -4.111100196838379
          ]
        },
        {
          "atom_index": 2320,
          "name": "CG",
          "element": "C",
          "coord": [
            1.1390000581741333,
            -2.8310999870300293,
            -4.251100063323975
          ]
        },
        {
          "atom_index": 2321,
          "name": "CD",
          "element": "C",
          "coord": [
            1.0801000595092773,
            -2.9649999141693115,
            -4.2855000495910645
          ]
        },
        {
          "atom_index": 2322,
          "name": "NE",
          "element": "N",
          "coord": [
            0.9401999711990356,
            -2.9577999114990234,
            -4.3292999267578125
          ]
        },
        {
          "atom_index": 2323,
          "name": "CZ",
          "element": "C",
          "coord": [
            0.8759999871253967,
            -3.061500072479248,
            -4.380300045013428
          ]
        },
        {
          "atom_index": 2324,
          "name": "NH1",
          "element": "N",
          "coord": [
            0.940500020980835,
            -3.174999952316284,
            -4.39169979095459
          ]
        },
        {
          "atom_index": 2325,
          "name": "NH2",
          "element": "N",
          "coord": [
            0.7501999735832214,
            -3.053299903869629,
            -4.419300079345703
          ]
        }
      ]
    },
    {
      "id": "H:99",
      "chain": "H",
      "resseq": 99,
      "icode": "",
      "resname": "GLY",
      "hetflag": " ",
      "sasa": 0.0,
      "atoms": [
        {
          "atom_index": 2326,
          "name": "N",
          "element": "N",
          "coord": [
            1.1080000400543213,
            -2.49180006980896,
            -4.261300086975098
          ]
        },
        {
          "atom_index": 2327,
          "name": "CA",
          "element": "C",
          "coord": [
            1.034500002861023,
            -2.401900053024292,
            -4.354700088500977
          ]
        },
        {
          "atom_index": 2328,
          "name": "C",
          "element": "C",
          "coord": [
            0.9398000240325928,
            -2.4802000522613525,
            -4.44379997253418
          ]
        },
        {
          "atom_index": 2329,
          "name": "O",
          "element": "O",
          "coord": [
            0.9422000050544739,
            -2.6054999828338623,
            -4.441400051116943
          ]
        }
      ]
    },
    {
      "id": "H:100",
      "chain": "H",
      "resseq": 100,
      "icode": "",
      "resname": "LEU",
      "hetflag": " ",
      "sasa": 0.0,
      "atoms": [
        {
          "atom_index": 2330,
          "name": "N",
          "element": "N",
          "coord": [
            0.8560000061988831,
            -2.411099910736084,
            -4.52239990234375
          ]
        },
        {
          "atom_index": 2331,
          "name": "CA",
          "element": "C",
          "coord": [
            0.7692999839782715,
            -2.4839000701904297,
            -4.618599891662598
          ]
        },
        {
          "atom_index": 2332,
          "name": "C",
          "element": "C",
          "coord": [
            0.8440999984741211,
            -2.550299882888794,
            -4.738699913024902
          ]
        },
        {
          "atom_index": 2333,
          "name": "O",
          "element": "O",
          "coord": [
            0.8057000041007996,
            -2.658400058746338,
            -4.785699844360352
          ]
        },
        {
          "atom_index": 2334,
          "name": "CB",
          "element": "C",
          "coord": [
            0.6531999707221985,
            -2.3961000442504883,
            -4.667600154876709
          ]
        },
        {
          "atom_index": 2335,
          "name": "CG",
          "element": "C",
          "coord": [
            0.5347999930381775,
            -2.369800090789795,
            -4.571700096130371
          ]
        },
        {
          "atom_index": 2336,
          "name": "CD1",
          "element": "C",
          "coord": [
            0.4505000114440918,
            -2.2495999336242676,
            -4.624800205230713
          ]
        },
        {
          "atom_index": 2337,
          "name": "CD2",
          "element": "C",
          "coord": [
            0.4514999985694885,
            -2.493000030517578,
            -4.552999973297119
          ]
        }
      ]
    },
    {
      "id": "H:101",
      "chain": "H",
      "resseq": 101,
      "icode": "",
      "resname": "GLY",
      "hetflag": " ",
      "sasa": 0.0,
      "atoms": [
        {
          "atom_index": 2338,
          "name": "N",
          "element": "N",
          "coord": [
            0.9490000009536743,
            -2.484100103378296,
            -4.784900188446045
          ]
        },
        {
          "atom_index": 2339,
          "name": "CA",
          "element": "C",
          "coord": [
            1.0389000177383423,
            -2.5255000591278076,
            -4.895400047302246
          ]
        },
        {
          "atom_index": 2340,
          "name": "C",
          "element": "C",
          "coord": [
            1.1862000226974487,
            -2.4853999614715576,
            -4.867300033569336
          ]
        },
        {
          "atom_index": 2341,
          "name": "O",
          "element": "O",
          "coord": [
            1.2316999435424805,
            -2.4860000610351562,
            -4.752299785614014
          ]
        }
      ]
    },
    {
      "id": "H:102",
      "chain": "H",
      "resseq": 102,
      "icode": "",
      "resname": "ALA",
      "hetflag": " ",
      "sasa": 0.0,
      "atoms": [
        {
          "atom_index": 2342,
          "name": "N",
          "element": "N",
          "coord": [
            1.2595000267028809,
            -2.4505999088287354,
            -4.971700191497803
          ]
        },
        {
          "atom_index": 2343,
          "name": "CA",
          "element": "C",
          "coord": [
            1.4063999652862549,
            -2.452899932861328,
            -4.9745001792907715
          ]
        },
        {
          "atom_index": 2344,
          "name": "C",
          "element": "C",
          "coord": [
            1.4701000452041626,
            -2.3190999031066895,
            -4.963900089263916
          ]
        },
        {
          "atom_index": 2345,
          "name": "O",
          "element": "O",
          "coord": [
            1.5872000455856323,
            -2.308000087738037,
            -4.92080020904541
          ]
        },
        {
          "atom_index": 2346,
          "name": "CB",
          "element": "C",
          "coord": [
            1.4521000385284424,
            -2.527100086212158,
            -5.105400085449219
          ]
        }
      ]
    },
    {
      "id": "H:103",
      "chain": "H",
      "resseq": 103,
      "icode": "",
      "resname": "PHE",
      "hetflag": " ",
      "sasa": 1.645538568496704,
      "atoms": [
        {
          "atom_index": 2347,
          "name": "N",
          "element": "N",
          "coord": [
            1.3942999839782715,
            -2.21589994430542,
            -5.002399921417236
          ]
        },
        {
          "atom_index": 2348,
          "name": "CA",
          "element": "C",
          "coord": [
            1.4496999979019165,
            -2.0840001106262207,
            -5.024099826812744
          ]
        },
        {
          "atom_index": 2349,
          "name": "C",
          "element": "C",
          "coord": [
            1.3867000341415405,
            -1.9803999662399292,
            -4.928800106048584
          ]
        },
        {
          "atom_index": 2350,
          "name": "O",
          "element": "O",
          "coord": [
            1.2871999740600586,
            -2.0099000930786133,
            -4.864500045776367
          ]
        },
        {
          "atom_index": 2351,
          "name": "CB",
          "element": "C",
          "coord": [
            1.4200999736785889,
            -2.043299913406372,
            -5.17140007019043
          ]
        },
        {
          "atom_index": 2352,
          "name": "CG",
          "element": "C",
          "coord": [
            1.5006999969482422,
            -2.1196000576019287,
            -5.274899959564209
          ]
        },
        {
          "atom_index": 2353,
          "name": "CD1",
          "element": "C",
          "coord": [
            1.6375999450683594,
            -2.097899913787842,
            -5.288599967956543
          ]
        },
        {
          "atom_index": 2354,
          "name": "CD2",
          "element": "C",
          "coord": [
            1.440999984741211,
            -2.211699962615967,
            -5.357500076293945
          ]
        },
        {
          "atom_index": 2355,
          "name": "CE1",
          "element": "C",
          "coord": [
            1.712499976158142,
            -2.1666998863220215,
            -5.382699966430664
          ]
        },
        {
          "atom_index": 2356,
          "name": "CE2",
          "element": "C",
          "coord": [
            1.5166000127792358,
            -2.2811999320983887,
            -5.452300071716309
          ]
        },
        {
          "atom_index": 2357,
          "name": "CZ",
          "element": "C",
          "coord": [
            1.6520999670028687,
            -2.257999897003174,
            -5.464200019836426
          ]
        }
      ]
    },
    {
      "id": "H:104",
      "chain": "H",
      "resseq": 104,
      "icode": "",
      "resname": "HIS",
      "hetflag": " ",
      "sasa": 0.31651872396469116,
      "atoms": [
        {
          "atom_index": 2358,
          "name": "N",
          "element": "N",
          "coord": [
            1.4434000253677368,
            -1.8596999645233154,
            -4.9197001457214355
          ]
        },
        {
          "atom_index": 2359,
          "name": "CA",
          "element": "C",
          "coord": [
            1.3973000049591064,
            -1.7632999420166016,
            -4.818699836730957
          ]
        },
        {
          "atom_index": 2360,
          "name": "C",
          "element": "C",
          "coord": [
            1.2460999488830566,
            -1.7350000143051147,
            -4.827199935913086
          ]
        },
        {
          "atom_index": 2361,
          "name": "O",
          "element": "O",
          "coord": [
            1.1775000095367432,
            -1.7238999605178833,
            -4.7266998291015625
          ]
        },
        {
          "atom_index": 2362,
          "name": "CB",
          "element": "C",
          "coord": [
            1.476099967956543,
            -1.6332999467849731,
            -4.821499824523926
          ]
        },
        {
          "atom_index": 2363,
          "name": "CG",
          "element": "C",
          "coord": [
            1.4788999557495117,
            -1.5676000118255615,
            -4.956299781799316
          ]
        },
        {
          "atom_index": 2364,
          "name": "ND1",
          "element": "N",
          "coord": [
            1.393399953842163,
            -1.465000033378601,
            -4.992000102996826
          ]
        },
        {
          "atom_index": 2365,
          "name": "CD2",
          "element": "C",
          "coord": [
            1.5570000410079956,
            -1.590000033378601,
            -5.0644001960754395
          ]
        },
        {
          "atom_index": 2366,
          "name": "CE1",
          "element": "C",
          "coord": [
            1.4189000129699707,
            -1.427299976348877,
            -5.116099834442139
          ]
        },
        {
          "atom_index": 2367,
          "name": "NE2",
          "element": "N",
          "coord": [
            1.5176000595092773,
            -1.5011999607086182,
            -5.162600040435791
          ]
        }
      ]
    },
    {
      "id": "H:105",
      "chain": "H",
      "resseq": 105,
      "icode": "",
      "resname": "TRP",
      "hetflag": " ",
      "sasa": 3.0329535007476807,
      "atoms": [
        {
          "atom_index": 2368,
          "name": "N",
          "element": "N",
          "coord": [
            1.194599986076355,
            -1.7236000299453735,
            -4.947700023651123
          ]
        },
        {
          "atom_index": 2369,
          "name": "CA",
          "element": "C",
          "coord": [
            1.055999994277954,
            -1.6897000074386597,
            -4.965199947357178
          ]
        },
        {
          "atom_index": 2370,
          "name": "C",
          "element": "C",
          "coord": [
            0.9621000289916992,
            -1.8028000593185425,
            -4.9141998291015625
          ]
        },
        {
          "atom_index": 2371,
          "name": "O",
          "element": "O",
          "coord": [
            0.8432000279426575,
            -1.7793999910354614,
            -4.888599872589111
          ]
        },
        {
          "atom_index": 2372,
          "name": "CB",
          "element": "C",
          "coord": [
            1.0327999591827393,
            -1.6532000303268433,
            -5.113699913024902
          ]
        },
        {
          "atom_index": 2373,
          "name": "CG",
          "element": "C",
          "coord": [
            1.0599000453948975,
            -1.7669999599456787,
            -5.209400177001953
          ]
        },
        {
          "atom_index": 2374,
          "name": "CD1",
          "element": "C",
          "coord": [
            0.9860000014305115,
            -1.8823000192642212,
            -5.220900058746338
          ]
        },
        {
          "atom_index": 2375,
          "name": "CD2",
          "element": "C",
          "coord": [
            1.1664999723434448,
            -1.7782000303268433,
            -5.30679988861084
          ]
        },
        {
          "atom_index": 2376,
          "name": "NE1",
          "element": "N",
          "coord": [
            1.0392999649047852,
            -1.9630000591278076,
            -5.317699909210205
          ]
        },
        {
          "atom_index": 2377,
          "name": "CE2",
          "element": "C",
          "coord": [
            1.1495000123977661,
            -1.9023000001907349,
            -5.372000217437744
          ]
        },
        {
          "atom_index": 2378,
          "name": "CE3",
          "element": "C",
          "coord": [
            1.2721999883651733,
            -1.6964000463485718,
            -5.344200134277344
          ]
        },
        {
          "atom_index": 2379,
          "name": "CZ2",
          "element": "C",
          "coord": [
            1.2352999448776245,
            -1.9459999799728394,
            -5.472799777984619
          ]
        },
        {
          "atom_index": 2380,
          "name": "CZ3",
          "element": "C",
          "coord": [
            1.3573999404907227,
            -1.739300012588501,
            -5.44379997253418
          ]
        },
        {
          "atom_index": 2381,
          "name": "CH2",
          "element": "C",
          "coord": [
            1.3384000062942505,
            -1.8631999492645264,
            -5.507299900054932
          ]
        }
      ]
    },
    {
      "id": "H:106",
      "chain": "H",
      "resseq": 106,
      "icode": "",
      "resname": "ASP",
      "hetflag": " ",
      "sasa": 0.03152985870838165,
      "atoms": [
        {
          "atom_index": 2382,
          "name": "N",
          "element": "N",
          "coord": [
            1.0163999795913696,
            -1.923799991607666,
            -4.900199890136719
          ]
        },
        {
          "atom_index": 2383,
          "name": "CA",
          "element": "C",
          "coord": [
            0.9444000124931335,
            -2.0406999588012695,
            -4.848899841308594
          ]
        },
        {
          "atom_index": 2384,
          "name": "C",
          "element": "C",
          "coord": [
            0.9732999801635742,
            -2.057300090789795,
            -4.69950008392334
          ]
        },
        {
          "atom_index": 2385,
          "name": "O",
          "element": "O",
          "coord": [
            0.9523000121116638,
            -2.166100025177002,
            -4.644899845123291
          ]
        },
        {
          "atom_index": 2386,
          "name": "CB",
          "element": "C",
          "coord": [
            0.9977999925613403,
            -2.1726999282836914,
            -4.910399913787842
          ]
        },
        {
          "atom_index": 2387,
          "name": "CG",
          "element": "C",
          "coord": [
            0.98089998960495,
            -2.1837000846862793,
            -5.061600208282471
          ]
        },
        {
          "atom_index": 2388,
          "name": "OD1",
          "element": "O",
          "coord": [
            0.8689000010490417,
            -2.207900047302246,
            -5.107600212097168
          ]
        },
        {
          "atom_index": 2389,
          "name": "OD2",
          "element": "O",
          "coord": [
            1.0810999870300293,
            -2.1684999465942383,
            -5.135900020599365
          ]
        }
      ]
    },
    {
      "id": "H:107",
      "chain": "H",
      "resseq": 107,
      "icode": "",
      "resname": "MET",
      "hetflag": " ",
      "sasa": 0.0,
      "atoms": [
        {
          "atom_index": 2390,
          "name": "N",
          "element": "N",
          "coord": [
            1.0211999416351318,
            -1.9541000127792358,
            -4.631100177764893
          ]
        },
        {
          "atom_index": 2391,
          "name": "CA",
          "element": "C",
          "coord": [
            1.076200008392334,
            -1.976699948310852,
            -4.494800090789795
          ]
        },
        {
          "atom_index": 2392,
          "name": "C",
          "element": "C",
          "coord": [
            0.9718999862670898,
            -1.9930000305175781,
            -4.381999969482422
          ]
        },
        {
          "atom_index": 2393,
          "name": "O",
          "element": "O",
          "coord": [
            1.006700038909912,
            -2.0236001014709473,
            -4.268499851226807
          ]
        },
        {
          "atom_index": 2394,
          "name": "CB",
          "element": "C",
          "coord": [
            1.176200032234192,
            -1.8662999868392944,
            -4.461299896240234
          ]
        },
        {
          "atom_index": 2395,
          "name": "CG",
          "element": "C",
          "coord": [
            1.113700032234192,
            -1.7437000274658203,
            -4.405600070953369
          ]
        },
        {
          "atom_index": 2396,
          "name": "SD",
          "element": "S",
          "coord": [
            1.233199954032898,
            -1.6367000341415405,
            -4.3308000564575195
          ]
        },
        {
          "atom_index": 2397,
          "name": "CE",
          "element": "C",
          "coord": [
            1.30840003490448,
            -1.5827000141143799,
            -4.4756999015808105
          ]
        }
      ]
    },
    {
      "id": "H:108",
      "chain": "H",
      "resseq": 108,
      "icode": "",
      "resname": "GLN",
      "hetflag": " ",
      "sasa": 0.0,
      "atoms": [
        {
          "atom_index": 2398,
          "name": "N",
          "element": "N",
          "coord": [
            0.8440999984741211,
            -1.9729000329971313,
            -4.411499977111816
          ]
        },
        {
          "atom_index": 2399,
          "name": "CA",
          "element": "C",
          "coord": [
            0.7419000267982483,
            -1.9941999912261963,
            -4.3069000244140625
          ]
        },
        {
          "atom_index": 2400,
          "name": "C",
          "element": "C",
          "coord": [
            0.7498999834060669,
            -2.134200096130371,
            -4.252299785614014
          ]
        },
        {
          "atom_index": 2401,
          "name": "O",
          "element": "O",
          "coord": [
            0.7573000192642212,
            -2.231800079345703,
            -4.32889986038208
          ]
        },
        {
          "atom_index": 2402,
          "name": "CB",
          "element": "C",
          "coord": [
            0.6037999987602234,
            -1.9595999717712402,
            -4.359099864959717
          ]
        },
        {
          "atom_index": 2403,
          "name": "CG",
          "element": "C",
          "coord": [
            0.6019999980926514,
            -1.809999942779541,
            -4.4004998207092285
          ]
        },
        {
          "atom_index": 2404,
          "name": "CD",
          "element": "C",
          "coord": [
            0.47679999470710754,
            -1.7714999914169312,
            -4.469900131225586
          ]
        },
        {
          "atom_index": 2405,
          "name": "OE1",
          "element": "O",
          "coord": [
            0.462799996137619,
            -1.7898999452590942,
            -4.59089994430542
          ]
        },
        {
          "atom_index": 2406,
          "name": "NE2",
          "element": "N",
          "coord": [
            0.3833000063896179,
            -1.7173999547958374,
            -4.394000053405762
          ]
        }
      ]
    },
    {
      "id": "H:109",
      "chain": "H",
      "resseq": 109,
      "icode": "",
      "resname": "PRO",
      "hetflag": " ",
      "sasa": 0.0,
      "atoms": [
        {
          "atom_index": 2407,
          "name": "N",
          "element": "N",
          "coord": [
            0.7487999796867371,
            -2.1458001136779785,
            -4.118599891662598
          ]
        },
        {
          "atom_index": 2408,
          "name": "CA",
          "element": "C",
          "coord": [
            0.754800021648407,
            -2.2771999835968018,
            -4.050600051879883
          ]
        },
        {
          "atom_index": 2409,
          "name": "C",
          "element": "C",
          "coord": [
            0.6377999782562256,
            -2.3689000606536865,
            -4.084400177001953
          ]
        },
        {
          "atom_index": 2410,
          "name": "O",
          "element": "O",
          "coord": [
            0.5234000086784363,
            -2.323899984359741,
            -4.088500022888184
          ]
        },
        {
          "atom_index": 2411,
          "name": "CB",
          "element": "C",
          "coord": [
            0.7505000233650208,
            -2.2383999824523926,
            -3.902100086212158
          ]
        },
        {
          "atom_index": 2412,
          "name": "CG",
          "element": "C",
          "coord": [
            0.7979000210762024,
            -2.0982000827789307,
            -3.8940999507904053
          ]
        },
        {
          "atom_index": 2413,
          "name": "CD",
          "element": "C",
          "coord": [
            0.7426999807357788,
            -2.033799886703491,
            -4.023399829864502
          ]
        }
      ]
    },
    {
      "id": "H:110",
      "chain": "H",
      "resseq": 110,
      "icode": "",
      "resname": "ASP",
      "hetflag": " ",
      "sasa": 0.0,
      "atoms": [
        {
          "atom_index": 2414,
          "name": "N",
          "element": "N",
          "coord": [
            0.6639999747276306,
            -2.4958999156951904,
            -4.10830020904541
          ]
        },
        {
          "atom_index": 2415,
          "name": "CA",
          "element": "C",
          "coord": [
            0.5568000078201294,
            -2.589600086212158,
            -4.101500034332275
          ]
        },
        {
          "atom_index": 2416,
          "name": "C",
          "element": "C",
          "coord": [
            0.5647000074386597,
            -2.6826999187469482,
            -3.9797000885009766
          ]
        },
        {
          "atom_index": 2417,
          "name": "O",
          "element": "O",
          "coord": [
            0.46709999442100525,
            -2.6939001083374023,
            -3.9077000617980957
          ]
        },
        {
          "atom_index": 2418,
          "name": "CB",
          "element": "C",
          "coord": [
            0.5306000113487244,
            -2.662400007247925,
            -4.233500003814697
          ]
        },
        {
          "atom_index": 2419,
          "name": "CG",
          "element": "C",
          "coord": [
            0.6492000222206116,
            -2.7416000366210938,
            -4.2829999923706055
          ]
        },
        {
          "atom_index": 2420,
          "name": "OD1",
          "element": "O",
          "coord": [
            0.6319000124931335,
            -2.811500072479248,
            -4.384900093078613
          ]
        },
        {
          "atom_index": 2421,
          "name": "OD2",
          "element": "O",
          "coord": [
            0.7580000162124634,
            -2.73580002784729,
            -4.223100185394287
          ]
        }
      ]
    },
    {
      "id": "H:111",
      "chain": "H",
      "resseq": 111,
      "icode": "",
      "resname": "TYR",
      "hetflag": " ",
      "sasa": 0.0,
      "atoms": [
        {
          "atom_index": 2422,
          "name": "N",
          "element": "N",
          "coord": [
            0.6776999831199646,
            -2.7481000423431396,
            -3.9556000232696533
          ]
        },
        {
          "atom_index": 2423,
          "name": "CA",
          "element": "C",
          "coord": [
            0.6930999755859375,
            -2.839099884033203,
            -3.839900016784668
          ]
        },
        {
          "atom_index": 2424,
          "name": "C",
          "element": "C",
          "coord": [
            0.7865999937057495,
            -2.776099920272827,
            -3.7332000732421875
          ]
        },
        {
          "atom_index": 2425,
          "name": "O",
          "element": "O",
          "coord": [
            0.8860999941825867,
            -2.7144999504089355,
            -3.7709999084472656
          ]
        },
        {
          "atom_index": 2426,
          "name": "CB",
          "element": "C",
          "coord": [
            0.7524999976158142,
            -2.9714999198913574,
            -3.886199951171875
          ]
        },
        {
          "atom_index": 2427,
          "name": "CG",
          "element": "C",
          "coord": [
            0.656000018119812,
            -3.063499927520752,
            -3.953900098800659
          ]
        },
        {
          "atom_index": 2428,
          "name": "CD1",
          "element": "C",
          "coord": [
            0.5692999958992004,
            -3.1454999446868896,
            -3.8775999546051025
          ]
        },
        {
          "atom_index": 2429,
          "name": "CD2",
          "element": "C",
          "coord": [
            0.6495000123977661,
            -3.0701000690460205,
            -4.093299865722656
          ]
        },
        {
          "atom_index": 2430,
          "name": "CE1",
          "element": "C",
          "coord": [
            0.4796000123023987,
            -3.231100082397461,
            -3.938699960708618
          ]
        },
        {
          "atom_index": 2431,
          "name": "CE2",
          "element": "C",
          "coord": [
            0.5580999851226807,
            -3.1572000980377197,
            -4.156899929046631
          ]
        },
        {
          "atom_index": 2432,
          "name": "CZ",
          "element": "C",
          "coord": [
            0.47440001368522644,
            -3.2365000247955322,
            -4.0782999992370605
          ]
        },
        {
          "atom_index": 2433,
          "name": "OH",
          "element": "O",
          "coord": [
            0.38499999046325684,
            -3.321700096130371,
            -4.137499809265137
          ]
        }
      ]
    },
    {
      "id": "H:112",
      "chain": "H",
      "resseq": 112,
      "icode": "",
      "resname": "TRP",
      "hetflag": " ",
      "sasa": 0.0,
      "atoms": [
        {
          "atom_index": 2434,
          "name": "N",
          "element": "N",
          "coord": [
            0.7559999823570251,
            -2.7908999919891357,
            -3.603300094604492
          ]
        },
        {
          "atom_index": 2435,
          "name": "CA",
          "element": "C",
          "coord": [
            0.8384000062942505,
            -2.728800058364868,
            -3.4965999126434326
          ]
        },
        {
          "atom_index": 2436,
          "name": "C",
          "element": "C",
          "coord": [
            0.8822000026702881,
            -2.8373000621795654,
            -3.3989999294281006
          ]
        },
        {
          "atom_index": 2437,
          "name": "O",
          "element": "O",
          "coord": [
            0.8070999979972839,
            -2.9326999187469482,
            -3.378200054168701
          ]
        },
        {
          "atom_index": 2438,
          "name": "CB",
          "element": "C",
          "coord": [
            0.7570000290870667,
            -2.6247000694274902,
            -3.4154000282287598
          ]
        },
        {
          "atom_index": 2439,
          "name": "CG",
          "element": "C",
          "coord": [
            0.6898999810218811,
            -2.517199993133545,
            -3.490299940109253
          ]
        },
        {
          "atom_index": 2440,
          "name": "CD1",
          "element": "C",
          "coord": [
            0.5992000102996826,
            -2.5327000617980957,
            -3.596400022506714
          ]
        },
        {
          "atom_index": 2441,
          "name": "CD2",
          "element": "C",
          "coord": [
            0.7031999826431274,
            -2.3770999908447266,
            -3.470400094985962
          ]
        },
        {
          "atom_index": 2442,
          "name": "NE1",
          "element": "N",
          "coord": [
            0.5570999979972839,
            -2.4098000526428223,
            -3.641700029373169
          ]
        },
        {
          "atom_index": 2443,
          "name": "CE2",
          "element": "C",
          "coord": [
            0.6184999942779541,
            -2.3124001026153564,
            -3.5671000480651855
          ]
        },
        {
          "atom_index": 2444,
          "name": "CE3",
          "element": "C",
          "coord": [
            0.7777000069618225,
            -2.298099994659424,
            -3.38100004196167
          ]
        },
        {
          "atom_index": 2445,
          "name": "CZ2",
          "element": "C",
          "coord": [
            0.6068000197410583,
            -2.173099994659424,
            -3.5764000415802
          ]
        },
        {
          "atom_index": 2446,
          "name": "CZ3",
          "element": "C",
          "coord": [
            0.7663999795913696,
            -2.15910005569458,
            -3.389699935913086
          ]
        },
        {
          "atom_index": 2447,
          "name": "CH2",
          "element": "C",
          "coord": [
            0.6815999746322632,
            -2.097100019454956,
            -3.4869000911712646
          ]
        }
      ]
    },
    {
      "id": "H:113",
      "chain": "H",
      "resseq": 113,
      "icode": "",
      "resname": "GLY",
      "hetflag": " ",
      "sasa": 0.0,
      "atoms": [
        {
          "atom_index": 2448,
          "name": "N",
          "element": "N",
          "coord": [
            1.0008000135421753,
            -2.8248000144958496,
            -3.3396999835968018
          ]
        },
        {
          "atom_index": 2449,
          "name": "CA",
          "element": "C",
          "coord": [
            1.0422999858856201,
            -2.91729998588562,
            -3.233099937438965
          ]
        },
        {
          "atom_index": 2450,
          "name": "C",
          "element": "C",
          "coord": [
            0.9708999991416931,
            -2.8798000812530518,
            -3.1022000312805176
          ]
        },
        {
          "atom_index": 2451,
          "name": "O",
          "element": "O",
          "coord": [
            0.8810999989509583,
            -2.796600103378296,
            -3.101599931716919
          ]
        }
      ]
    },
    {
      "id": "H:114",
      "chain": "H",
      "resseq": 114,
      "icode": "",
      "resname": "GLN",
      "hetflag": " ",
      "sasa": 0.12906184792518616,
      "atoms": [
        {
          "atom_index": 2452,
          "name": "N",
          "element": "N",
          "coord": [
            1.0095000267028809,
            -2.9402999877929688,
            -2.9907000064849854
          ]
        },
        {
          "atom_index": 2453,
          "name": "CA",
          "element": "C",
          "coord": [
            0.9476000070571899,
            -2.9052000045776367,
            -2.8617000579833984
          ]
        },
        {
          "atom_index": 2454,
          "name": "C",
          "element": "C",
          "coord": [
            1.0264999866485596,
            -2.789799928665161,
            -2.801100015640259
          ]
        },
        {
          "atom_index": 2455,
          "name": "O",
          "element": "O",
          "coord": [
            0.9771999716758728,
            -2.7216999530792236,
            -2.7128000259399414
          ]
        },
        {
          "atom_index": 2456,
          "name": "CB",
          "element": "C",
          "coord": [
            0.9452000260353088,
            -3.0269999504089355,
            -2.768899917602539
          ]
        },
        {
          "atom_index": 2457,
          "name": "CG",
          "element": "C",
          "coord": [
            0.8378999829292297,
            -3.131500005722046,
            -2.8113999366760254
          ]
        },
        {
          "atom_index": 2458,
          "name": "CD",
          "element": "C",
          "coord": [
            0.6990000009536743,
            -3.067699909210205,
            -2.819000005722046
          ]
        },
        {
          "atom_index": 2459,
          "name": "OE1",
          "element": "O",
          "coord": [
            0.6327000260353088,
            -3.0708999633789062,
            -2.922800064086914
          ]
        },
        {
          "atom_index": 2460,
          "name": "NE2",
          "element": "N",
          "coord": [
            0.6549999713897705,
            -3.0088999271392822,
            -2.70770001411438
          ]
        }
      ]
    },
    {
      "id": "H:115",
      "chain": "H",
      "resseq": 115,
      "icode": "",
      "resname": "GLY",
      "hetflag": " ",
      "sasa": 0.0,
      "atoms": [
        {
          "atom_index": 2461,
          "name": "N",
          "element": "N",
          "coord": [
            1.1491999626159668,
            -2.7697999477386475,
            -2.849900007247925
          ]
        },
        {
          "atom_index": 2462,
          "name": "CA",
          "element": "C",
          "coord": [
            1.222599983215332,
            -2.6466000080108643,
            -2.819999933242798
          ]
        },
        {
          "atom_index": 2463,
          "name": "C",
          "element": "C",
          "coord": [
            1.31850004196167,
            -2.6700000762939453,
            -2.7060999870300293
          ]
        },
        {
          "atom_index": 2464,
          "name": "O",
          "element": "O",
          "coord": [
            1.3082000017166138,
            -2.76990008354187,
            -2.6356000900268555
          ]
        }
      ]
    },
    {
      "id": "H:116",
      "chain": "H",
      "resseq": 116,
      "icode": "",
      "resname": "THR",
      "hetflag": " ",
      "sasa": 0.0,
      "atoms": [
        {
          "atom_index": 2465,
          "name": "N",
          "element": "N",
          "coord": [
            1.4122999906539917,
            -2.5787999629974365,
            -2.6865999698638916
          ]
        },
        {
          "atom_index": 2466,
          "name": "CA",
          "element": "C",
          "coord": [
            1.5053000450134277,
            -2.591599941253662,
            -2.5722999572753906
          ]
        },
        {
          "atom_index": 2467,
          "name": "C",
          "element": "C",
          "coord": [
            1.5083999633789062,
            -2.45740008354187,
            -2.4937000274658203
          ]
        },
        {
          "atom_index": 2468,
          "name": "O",
          "element": "O",
          "coord": [
            1.5156999826431274,
            -2.3529000282287598,
            -2.5546000003814697
          ]
        },
        {
          "atom_index": 2469,
          "name": "CB",
          "element": "C",
          "coord": [
            1.642799973487854,
            -2.635699987411499,
            -2.6254000663757324
          ]
        },
        {
          "atom_index": 2470,
          "name": "OG1",
          "element": "O",
          "coord": [
            1.7312999963760376,
            -2.6635000705718994,
            -2.5174999237060547
          ]
        },
        {
          "atom_index": 2471,
          "name": "CG2",
          "element": "C",
          "coord": [
            1.7037999629974365,
            -2.52839994430542,
            -2.720900058746338
          ]
        }
      ]
    },
    {
      "id": "H:117",
      "chain": "H",
      "resseq": 117,
      "icode": "",
      "resname": "LEU",
      "hetflag": " ",
      "sasa": 0.0,
      "atoms": [
        {
          "atom_index": 2472,
          "name": "N",
          "element": "N",
          "coord": [
            1.5029000043869019,
            -2.458899974822998,
            -2.3603999614715576
          ]
        },
        {
          "atom_index": 2473,
          "name": "CA",
          "element": "C",
          "coord": [
            1.5011999607086182,
            -2.3340001106262207,
            -2.2802999019622803
          ]
        },
        {
          "atom_index": 2474,
          "name": "C",
          "element": "C",
          "coord": [
            1.6377999782562256,
            -2.269200086593628,
            -2.2535998821258545
          ]
        },
        {
          "atom_index": 2475,
          "name": "O",
          "element": "O",
          "coord": [
            1.7310999631881714,
            -2.333199977874756,
            -2.2074999809265137
          ]
        },
        {
          "atom_index": 2476,
          "name": "CB",
          "element": "C",
          "coord": [
            1.426300048828125,
            -2.353300094604492,
            -2.1470000743865967
          ]
        },
        {
          "atom_index": 2477,
          "name": "CG",
          "element": "C",
          "coord": [
            1.4192999601364136,
            -2.233099937438965,
            -2.049999952316284
          ]
        },
        {
          "atom_index": 2478,
          "name": "CD1",
          "element": "C",
          "coord": [
            1.3279000520706177,
            -2.121000051498413,
            -2.102799892425537
          ]
        },
        {
          "atom_index": 2479,
          "name": "CD2",
          "element": "C",
          "coord": [
            1.3697999715805054,
            -2.281399965286255,
            -1.9114999771118164
          ]
        }
      ]
    },
    {
      "id": "H:118",
      "chain": "H",
      "resseq": 118,
      "icode": "",
      "resname": "VAL",
      "hetflag": " ",
      "sasa": 0.0,
      "atoms": [
        {
          "atom_index": 2480,
          "name": "N",
          "element": "N",
          "coord": [
            1.6471999883651733,
            -2.1403000354766846,
            -2.2839999198913574
          ]
        },
        {
          "atom_index": 2481,
          "name": "CA",
          "element": "C",
          "coord": [
            1.7702000141143799,
            -2.0627999305725098,
            -2.26419997215271
          ]
        },
        {
          "atom_index": 2482,
          "name": "C",
          "element": "C",
          "coord": [
            1.7354999780654907,
            -1.9530999660491943,
            -2.164400100708008
          ]
        },
        {
          "atom_index": 2483,
          "name": "O",
          "element": "O",
          "coord": [
            1.6520999670028687,
            -1.8693000078201294,
            -2.1898000240325928
          ]
        },
        {
          "atom_index": 2484,
          "name": "CB",
          "element": "C",
          "coord": [
            1.8194999694824219,
            -2.0018999576568604,
            -2.39520001411438
          ]
        },
        {
          "atom_index": 2485,
          "name": "CG1",
          "element": "C",
          "coord": [
            1.9294999837875366,
            -1.8961999416351318,
            -2.373300075531006
          ]
        },
        {
          "atom_index": 2486,
          "name": "CG2",
          "element": "C",
          "coord": [
            1.8736000061035156,
            -2.115799903869629,
            -2.484600067138672
          ]
        }
      ]
    },
    {
      "id": "H:119",
      "chain": "H",
      "resseq": 119,
      "icode": "",
      "resname": "THR",
      "hetflag": " ",
      "sasa": 0.0,
      "atoms": [
        {
          "atom_index": 2487,
          "name": "N",
          "element": "N",
          "coord": [
            1.8015999794006348,
            -1.9560999870300293,
            -2.050299882888794
          ]
        },
        {
          "atom_index": 2488,
          "name": "CA",
          "element": "C",
          "coord": [
            1.7760000228881836,
            -1.8550000190734863,
            -1.9498000144958496
          ]
        },
        {
          "atom_index": 2489,
          "name": "C",
          "element": "C",
          "coord": [
            1.9012000560760498,
            -1.7694000005722046,
            -1.9378000497817993
          ]
        },
        {
          "atom_index": 2490,
          "name": "O",
          "element": "O",
          "coord": [
            2.0071001052856445,
            -1.8202999830245972,
            -1.9038000106811523
          ]
        },
        {
          "atom_index": 2491,
          "name": "CB",
          "element": "C",
          "coord": [
            1.743299961090088,
            -1.9205000400543213,
            -1.815600037574768
          ]
        },
        {
          "atom_index": 2492,
          "name": "OG1",
          "element": "O",
          "coord": [
            1.6231000423431396,
            -1.9974000453948975,
            -1.8342000246047974
          ]
        },
        {
          "atom_index": 2493,
          "name": "CG2",
          "element": "C",
          "coord": [
            1.7138999700546265,
            -1.8114999532699585,
            -1.7091000080108643
          ]
        }
      ]
    },
    {
      "id": "H:120",
      "chain": "H",
      "resseq": 120,
      "icode": "",
      "resname": "VAL",
      "hetflag": " ",
      "sasa": 0.0,
      "atoms": [
        {
          "atom_index": 2494,
          "name": "N",
          "element": "N",
          "coord": [
            1.8901000022888184,
            -1.6401000022888184,
            -1.9656000137329102
          ]
        },
        {
          "atom_index": 2495,
          "name": "CA",
          "element": "C",
          "coord": [
            2.0090999603271484,
            -1.559499979019165,
            -1.9581999778747559
          ]
        },
        {
          "atom_index": 2496,
          "name": "C",
          "element": "C",
          "coord": [
            1.9962999820709229,
            -1.4697999954223633,
            -1.839400053024292
          ]
        },
        {
          "atom_index": 2497,
          "name": "O",
          "element": "O",
          "coord": [
            1.9111000299453735,
            -1.3833999633789062,
            -1.840000033378601
          ]
        },
        {
          "atom_index": 2498,
          "name": "CB",
          "element": "C",
          "coord": [
            2.0255000591278076,
            -1.468999981880188,
            -2.0794999599456787
          ]
        },
        {
          "atom_index": 2499,
          "name": "CG1",
          "element": "C",
          "coord": [
            2.158400058746338,
            -1.3845000267028809,
            -2.0634000301361084
          ]
        },
        {
          "atom_index": 2500,
          "name": "CG2",
          "element": "C",
          "coord": [
            2.0215001106262207,
            -1.551900029182434,
            -2.2088000774383545
          ]
        }
      ]
    },
    {
      "id": "H:121",
      "chain": "H",
      "resseq": 121,
      "icode": "",
      "resname": "SER",
      "hetflag": " ",
      "sasa": 0.0,
      "atoms": [
        {
          "atom_index": 2501,
          "name": "N",
          "element": "N",
          "coord": [
            2.079400062561035,
            -1.4879000186920166,
            -1.736799955368042
          ]
        },
        {
          "atom_index": 2502,
          "name": "CA",
          "element": "C",
          "coord": [
            2.0641000270843506,
            -1.4005000591278076,
            -1.6167000532150269
          ]
        },
        {
          "atom_index": 2503,
          "name": "C",
          "element": "C",
          "coord": [
            2.1951000690460205,
            -1.371500015258789,
            -1.5484999418258667
          ]
        },
        {
          "atom_index": 2504,
          "name": "O",
          "element": "O",
          "coord": [
            2.2778000831604004,
            -1.4603999853134155,
            -1.5418000221252441
          ]
        },
        {
          "atom_index": 2505,
          "name": "CB",
          "element": "C",
          "coord": [
            1.9752000570297241,
            -1.4673000574111938,
            -1.5115000009536743
          ]
        },
        {
          "atom_index": 2506,
          "name": "OG",
          "element": "O",
          "coord": [
            1.9743000268936157,
            -1.3897000551223755,
            -1.3910000324249268
          ]
        }
      ]
    },
    {
      "id": "H:122",
      "chain": "H",
      "resseq": 122,
      "icode": "",
      "resname": "SER",
      "hetflag": " ",
      "sasa": 1.332345724105835,
      "atoms": [
        {
          "atom_index": 2507,
          "name": "N",
          "element": "N",
          "coord": [
            2.2135000228881836,
            -1.249500036239624,
            -1.4983999729156494
          ]
        },
        {
          "atom_index": 2508,
          "name": "CA",
          "element": "C",
          "coord": [
            2.336199998855591,
            -1.2199000120162964,
            -1.4222999811172485
          ]
        },
        {
          "atom_index": 2509,
          "name": "C",
          "element": "C",
          "coord": [
            2.333199977874756,
            -1.253100037574768,
            -1.2718000411987305
          ]
        },
        {
          "atom_index": 2510,
          "name": "O",
          "element": "O",
          "coord": [
            2.43179988861084,
            -1.229599952697754,
            -1.2002999782562256
          ]
        },
        {
          "atom_index": 2511,
          "name": "CB",
          "element": "C",
          "coord": [
            2.386699914932251,
            -1.0773999691009521,
            -1.448699951171875
          ]
        },
        {
          "atom_index": 2512,
          "name": "OG",
          "element": "O",
          "coord": [
            2.2911999225616455,
            -0.9824000000953674,
            -1.4155000448226929
          ]
        }
      ]
    },
    {
      "id": "H:123",
      "chain": "H",
      "resseq": 123,
      "icode": "",
      "resname": "ALA",
      "hetflag": " ",
      "sasa": 0.0,
      "atoms": [
        {
          "atom_index": 2513,
          "name": "N",
          "element": "N",
          "coord": [
            2.22160005569458,
            -1.3077000379562378,
            -1.2236000299453735
          ]
        },
        {
          "atom_index": 2514,
          "name": "CA",
          "element": "C",
          "coord": [
            2.2070999145507812,
            -1.3413000106811523,
            -1.0815000534057617
          ]
        },
        {
          "atom_index": 2515,
          "name": "C",
          "element": "C",
          "coord": [
            2.309299945831299,
            -1.448199987411499,
            -1.0413999557495117
          ]
        },
        {
          "atom_index": 2516,
          "name": "O",
          "element": "O",
          "coord": [
            2.338200092315674,
            -1.5368000268936157,
            -1.1204999685287476
          ]
        },
        {
          "atom_index": 2517,
          "name": "CB",
          "element": "C",
          "coord": [
            2.0643999576568604,
            -1.3906999826431274,
            -1.054900050163269
          ]
        }
      ]
    },
    {
      "id": "H:124",
      "chain": "H",
      "resseq": 124,
      "icode": "",
      "resname": "SER",
      "hetflag": " ",
      "sasa": 3.168433427810669,
      "atoms": [
        {
          "atom_index": 2518,
          "name": "N",
          "element": "N",
          "coord": [
            2.364000082015991,
            -1.4407000541687012,
            -0.9196000099182129
          ]
        },
        {
          "atom_index": 2519,
          "name": "CA",
          "element": "C",
          "coord": [
            2.44320011138916,
            -1.5521999597549438,
            -0.8640999794006348
          ]
        },
        {
          "atom_index": 2520,
          "name": "C",
          "element": "C",
          "coord": [
            2.351099967956543,
            -1.6505999565124512,
            -0.7922000288963318
          ]
        },
        {
          "atom_index": 2521,
          "name": "O",
          "element": "O",
          "coord": [
            2.241300106048584,
            -1.6146999597549438,
            -0.7473999857902527
          ]
        },
        {
          "atom_index": 2522,
          "name": "CB",
          "element": "C",
          "coord": [
            2.549099922180176,
            -1.5037000179290771,
            -0.7631999850273132
          ]
        },
        {
          "atom_index": 2523,
          "name": "OG",
          "element": "O",
          "coord": [
            2.5804998874664307,
            -1.3671000003814697,
            -0.7789000272750854
          ]
        }
      ]
    },
    {
      "id": "H:125",
      "chain": "H",
      "resseq": 125,
      "icode": "",
      "resname": "THR",
      "hetflag": " ",
      "sasa": 0.41209498047828674,
      "atoms": [
        {
          "atom_index": 2524,
          "name": "N",
          "element": "N",
          "coord": [
            2.3968000411987305,
            -1.7747000455856323,
            -0.781499981880188
          ]
        },
        {
          "atom_index": 2525,
          "name": "CA",
          "element": "C",
          "coord": [
            2.322999954223633,
            -1.8805999755859375,
            -0.7167999744415283
          ]
        },
        {
          "atom_index": 2526,
          "name": "C",
          "element": "C",
          "coord": [
            2.299299955368042,
            -1.8401000499725342,
            -0.5734000205993652
          ]
        },
        {
          "atom_index": 2527,
          "name": "O",
          "element": "O",
          "coord": [
            2.3912999629974365,
            -1.7936999797821045,
            -0.5070000290870667
          ]
        },
        {
          "atom_index": 2528,
          "name": "CB",
          "element": "C",
          "coord": [
            2.402400016784668,
            -2.009200096130371,
            -0.7317000031471252
          ]
        },
        {
          "atom_index": 2529,
          "name": "OG1",
          "element": "O",
          "coord": [
            2.4163999557495117,
            -2.032099962234497,
            -0.8712999820709229
          ]
        },
        {
          "atom_index": 2530,
          "name": "CG2",
          "element": "C",
          "coord": [
            2.3315000534057617,
            -2.1328001022338867,
            -0.6665999889373779
          ]
        }
      ]
    },
    {
      "id": "H:126",
      "chain": "H",
      "resseq": 126,
      "icode": "",
      "resname": "LYS",
      "hetflag": " ",
      "sasa": 0.7596449851989746,
      "atoms": [
        {
          "atom_index": 2531,
          "name": "N",
          "element": "N",
          "coord": [
            2.1761999130249023,
            -1.857100009918213,
            -0.5252000093460083
          ]
        },
        {
          "atom_index": 2532,
          "name": "CA",
          "element": "C",
          "coord": [
            2.1414999961853027,
            -1.8071999549865723,
            -0.3937000036239624
          ]
        },
        {
          "atom_index": 2533,
          "name": "C",
          "element": "C",
          "coord": [
            2.027400016784668,
            -1.8889000415802002,
            -0.3422999978065491
          ]
        },
        {
          "atom_index": 2534,
          "name": "O",
          "element": "O",
          "coord": [
            1.927299976348877,
            -1.9068000316619873,
            -0.41100001335144043
          ]
        },
        {
          "atom_index": 2535,
          "name": "CB",
          "element": "C",
          "coord": [
            2.1015000343322754,
            -1.6589000225067139,
            -0.4016000032424927
          ]
        },
        {
          "atom_index": 2536,
          "name": "CG",
          "element": "C",
          "coord": [
            2.1131999492645264,
            -1.5850000381469727,
            -0.26980000734329224
          ]
        },
        {
          "atom_index": 2537,
          "name": "CD",
          "element": "C",
          "coord": [
            2.030600070953369,
            -1.4580999612808228,
            -0.272599995136261
          ]
        },
        {
          "atom_index": 2538,
          "name": "CE",
          "element": "C",
          "coord": [
            1.9596999883651733,
            -1.437000036239624,
            -0.13850000500679016
          ]
        },
        {
          "atom_index": 2539,
          "name": "NZ",
          "element": "N",
          "coord": [
            2.048099994659424,
            -1.3631000518798828,
            -0.04490000009536743
          ]
        }
      ]
    },
    {
      "id": "H:127",
      "chain": "H",
      "resseq": 127,
      "icode": "",
      "resname": "GLY",
      "hetflag": " ",
      "sasa": 0.0,
      "atoms": [
        {
          "atom_index": 2540,
          "name": "N",
          "element": "N",
          "coord": [
            2.045099973678589,
            -1.9378000497817993,
            -0.2207999974489212
          ]
        },
        {
          "atom_index": 2541,
          "name": "CA",
          "element": "C",
          "coord": [
            1.9427000284194946,
            -2.005500078201294,
            -0.1469999998807907
          ]
        },
        {
          "atom_index": 2542,
          "name": "C",
          "element": "C",
          "coord": [
            1.8459999561309814,
            -1.9013999700546265,
            -0.09430000185966492
          ]
        },
        {
          "atom_index": 2543,
          "name": "O",
          "element": "O",
          "coord": [
            1.8819999694824219,
            -1.7896000146865845,
            -0.06930000334978104
          ]
        }
      ]
    },
    {
      "id": "H:128",
      "chain": "H",
      "resseq": 128,
      "icode": "",
      "resname": "PRO",
      "hetflag": " ",
      "sasa": 0.0,
      "atoms": [
        {
          "atom_index": 2544,
          "name": "N",
          "element": "N",
          "coord": [
            1.7209999561309814,
            -1.9401999711990356,
            -0.07699999958276749
          ]
        },
        {
          "atom_index": 2545,
          "name": "CA",
          "element": "C",
          "coord": [
            1.6131000518798828,
            -1.8503999710083008,
            -0.02969999983906746
          ]
        },
        {
          "atom_index": 2546,
          "name": "C",
          "element": "C",
          "coord": [
            1.6217000484466553,
            -1.8108999729156494,
            0.11819999665021896
          ]
        },
        {
          "atom_index": 2547,
          "name": "O",
          "element": "O",
          "coord": [
            1.6833000183105469,
            -1.8806999921798706,
            0.2003999948501587
          ]
        },
        {
          "atom_index": 2548,
          "name": "CB",
          "element": "C",
          "coord": [
            1.4886000156402588,
            -1.9347000122070312,
            -0.054999999701976776
          ]
        },
        {
          "atom_index": 2549,
          "name": "CG",
          "element": "C",
          "coord": [
            1.5398000478744507,
            -2.077899932861328,
            -0.03759999945759773
          ]
        },
        {
          "atom_index": 2550,
          "name": "CD",
          "element": "C",
          "coord": [
            1.6734000444412231,
            -2.0768001079559326,
            -0.10249999910593033
          ]
        }
      ]
    },
    {
      "id": "H:129",
      "chain": "H",
      "resseq": 129,
      "icode": "",
      "resname": "SER",
      "hetflag": " ",
      "sasa": 0.0,
      "atoms": [
        {
          "atom_index": 2551,
          "name": "N",
          "element": "N",
          "coord": [
            1.5598000288009644,
            -1.698799967765808,
            0.15289999544620514
          ]
        },
        {
          "atom_index": 2552,
          "name": "CA",
          "element": "C",
          "coord": [
            1.5312999486923218,
            -1.6717000007629395,
            0.2939999997615814
          ]
        },
        {
          "atom_index": 2553,
          "name": "C",
          "element": "C",
          "coord": [
            1.3884999752044678,
            -1.723099946975708,
            0.3172999918460846
          ]
        },
        {
          "atom_index": 2554,
          "name": "O",
          "element": "O",
          "coord": [
            1.3006999492645264,
            -1.6999000310897827,
            0.23720000684261322
          ]
        },
        {
          "atom_index": 2555,
          "name": "CB",
          "element": "C",
          "coord": [
            1.5430999994277954,
            -1.5217000246047974,
            0.3269999921321869
          ]
        },
        {
          "atom_index": 2556,
          "name": "OG",
          "element": "O",
          "coord": [
            1.6750999689102173,
            -1.4723000526428223,
            0.31459999084472656
          ]
        }
      ]
    },
    {
      "id": "H:130",
      "chain": "H",
      "resseq": 130,
      "icode": "",
      "resname": "VAL",
      "hetflag": " ",
      "sasa": 0.0,
      "atoms": [
        {
          "atom_index": 2557,
          "name": "N",
          "element": "N",
          "coord": [
            1.364300012588501,
            -1.7933000326156616,
            0.4268999993801117
          ]
        },
        {
          "atom_index": 2558,
          "name": "CA",
          "element": "C",
          "coord": [
            1.2314000129699707,
            -1.850100040435791,
            0.44609999656677246
          ]
        },
        {
          "atom_index": 2559,
          "name": "C",
          "element": "C",
          "coord": [
            1.1674000024795532,
            -1.777999997138977,
            0.5658000111579895
          ]
        },
        {
          "atom_index": 2560,
          "name": "O",
          "element": "O",
          "coord": [
            1.2237000465393066,
            -1.7793999910354614,
            0.6764000058174133
          ]
        },
        {
          "atom_index": 2561,
          "name": "CB",
          "element": "C",
          "coord": [
            1.2378000020980835,
            -2.00600004196167,
            0.4577000141143799
          ]
        },
        {
          "atom_index": 2562,
          "name": "CG1",
          "element": "C",
          "coord": [
            1.0972000360488892,
            -2.0696001052856445,
            0.4537999927997589
          ]
        },
        {
          "atom_index": 2563,
          "name": "CG2",
          "element": "C",
          "coord": [
            1.3217999935150146,
            -2.0615999698638916,
            0.34060001373291016
          ]
        }
      ]
    },
    {
      "id": "H:131",
      "chain": "H",
      "resseq": 131,
      "icode": "",
      "resname": "PHE",
      "hetflag": " ",
      "sasa": 0.0,
      "atoms": [
        {
          "atom_index": 2564,
          "name": "N",
          "element": "N",
          "coord": [
            1.051300048828125,
            -1.715999960899353,
            0.5418000221252441
          ]
        },
        {
          "atom_index": 2565,
          "name": "CA",
          "element": "C",
          "coord": [
            0.9740999937057495,
            -1.6460000276565552,
            0.6470000147819519
          ]
        },
        {
          "atom_index": 2566,
          "name": "C",
          "element": "C",
          "coord": [
            0.8371000289916992,
            -1.7107000350952148,
            0.669700026512146
          ]
        },
        {
          "atom_index": 2567,
          "name": "O",
          "element": "O",
          "coord": [
            0.7789999842643738,
            -1.7617000341415405,
            0.5740000009536743
          ]
        },
        {
          "atom_index": 2568,
          "name": "CB",
          "element": "C",
          "coord": [
            0.9575999975204468,
            -1.4991999864578247,
            0.6087999939918518
          ]
        },
        {
          "atom_index": 2569,
          "name": "CG",
          "element": "C",
          "coord": [
            1.0898000001907349,
            -1.4277000427246094,
            0.5910000205039978
          ]
        },
        {
          "atom_index": 2570,
          "name": "CD1",
          "element": "C",
          "coord": [
            1.1302000284194946,
            -1.3824000358581543,
            0.4643000066280365
          ]
        },
        {
          "atom_index": 2571,
          "name": "CD2",
          "element": "C",
          "coord": [
            1.1742000579833984,
            -1.4055999517440796,
            0.7006999850273132
          ]
        },
        {
          "atom_index": 2572,
          "name": "CE1",
          "element": "C",
          "coord": [
            1.2553999423980713,
            -1.3145999908447266,
            0.4465999901294708
          ]
        },
        {
          "atom_index": 2573,
          "name": "CE2",
          "element": "C",
          "coord": [
            1.3000999689102173,
            -1.3377000093460083,
            0.683899998664856
          ]
        },
        {
          "atom_index": 2574,
          "name": "CZ",
          "element": "C",
          "coord": [
            1.3386000394821167,
            -1.2932000160217285,
            0.5572999715805054
          ]
        }
      ]
    },
    {
      "id": "H:132",
      "chain": "H",
      "resseq": 132,
      "icode": "",
      "resname": "PRO",
      "hetflag": " ",
      "sasa": 0.0,
      "atoms": [
        {
          "atom_index": 2575,
          "name": "N",
          "element": "N",
          "coord": [
            0.7856000065803528,
            -1.7086000442504883,
            0.7961999773979187
          ]
        },
        {
          "atom_index": 2576,
          "name": "CA",
          "element": "C",
          "coord": [
            0.6518999934196472,
            -1.7645000219345093,
            0.8201000094413757
          ]
        },
        {
          "atom_index": 2577,
          "name": "C",
          "element": "C",
          "coord": [
            0.5457000136375427,
            -1.6639000177383423,
            0.7815999984741211
          ]
        },
        {
          "atom_index": 2578,
          "name": "O",
          "element": "O",
          "coord": [
            0.5648999810218811,
            -1.542199969291687,
            0.7960000038146973
          ]
        },
        {
          "atom_index": 2579,
          "name": "CB",
          "element": "C",
          "coord": [
            0.6492000222206116,
            -1.7918000221252441,
            0.9696000218391418
          ]
        },
        {
          "atom_index": 2580,
          "name": "CG",
          "element": "C",
          "coord": [
            0.7695000171661377,
            -1.7230000495910645,
            1.030500054359436
          ]
        },
        {
          "atom_index": 2581,
          "name": "CD",
          "element": "C",
          "coord": [
            0.847000002861023,
            -1.6555999517440796,
            0.9196000099182129
          ]
        }
      ]
    },
    {
      "id": "H:133",
      "chain": "H",
      "resseq": 133,
      "icode": "",
      "resname": "LEU",
      "hetflag": " ",
      "sasa": 0.0,
      "atoms": [
        {
          "atom_index": 2582,
          "name": "N",
          "element": "N",
          "coord": [
            0.43369999527931213,
            -1.7144999504089355,
            0.7324000000953674
          ]
        },
        {
          "atom_index": 2583,
          "name": "CA",
          "element": "C",
          "coord": [
            0.31630000472068787,
            -1.632099986076355,
            0.7067999839782715
          ]
        },
        {
          "atom_index": 2584,
          "name": "C",
          "element": "C",
          "coord": [
            0.21130000054836273,
            -1.682800054550171,
            0.8051999807357788
          ]
        },
        {
          "atom_index": 2585,
          "name": "O",
          "element": "O",
          "coord": [
            0.13609999418258667,
            -1.776900053024292,
            0.7777000069618225
          ]
        },
        {
          "atom_index": 2586,
          "name": "CB",
          "element": "C",
          "coord": [
            0.27250000834465027,
            -1.6447999477386475,
            0.5622000098228455
          ]
        },
        {
          "atom_index": 2587,
          "name": "CG",
          "element": "C",
          "coord": [
            0.37459999322891235,
            -1.601699948310852,
            0.45399999618530273
          ]
        },
        {
          "atom_index": 2588,
          "name": "CD1",
          "element": "C",
          "coord": [
            0.3183000087738037,
            -1.6403000354766846,
            0.3165999948978424
          ]
        },
        {
          "atom_index": 2589,
          "name": "CD2",
          "element": "C",
          "coord": [
            0.40639999508857727,
            -1.4496999979019165,
            0.45809999108314514
          ]
        }
      ]
    },
    {
      "id": "H:134",
      "chain": "H",
      "resseq": 134,
      "icode": "",
      "resname": "ALA",
      "hetflag": " ",
      "sasa": 0.0,
      "atoms": [
        {
          "atom_index": 2590,
          "name": "N",
          "element": "N",
          "coord": [
            0.2087000012397766,
            -1.617900013923645,
            0.9203000068664551
          ]
        },
        {
          "atom_index": 2591,
          "name": "CA",
          "element": "C",
          "coord": [
            0.1348000019788742,
            -1.6656999588012695,
            1.0363999605178833
          ]
        },
        {
          "atom_index": 2592,
          "name": "C",
          "element": "C",
          "coord": [
            -0.014399999752640724,
            -1.6656999588012695,
            1.0037000179290771
          ]
        },
        {
          "atom_index": 2593,
          "name": "O",
          "element": "O",
          "coord": [
            -0.06030000001192093,
            -1.5808000564575195,
            0.9264000058174133
          ]
        },
        {
          "atom_index": 2594,
          "name": "CB",
          "element": "C",
          "coord": [
            0.1647000014781952,
            -1.57669997215271,
            1.1543999910354614
          ]
        }
      ]
    },
    {
      "id": "H:135",
      "chain": "H",
      "resseq": 135,
      "icode": "",
      "resname": "PRO",
      "hetflag": " ",
      "sasa": 0.0,
      "atoms": [
        {
          "atom_index": 2595,
          "name": "N",
          "element": "N",
          "coord": [
            -0.09099999815225601,
            -1.760200023651123,
            1.0615999698638916
          ]
        },
        {
          "atom_index": 2596,
          "name": "CA",
          "element": "C",
          "coord": [
            -0.23440000414848328,
            -1.7522000074386597,
            1.0365999937057495
          ]
        },
        {
          "atom_index": 2597,
          "name": "C",
          "element": "C",
          "coord": [
            -0.28610000014305115,
            -1.6274000406265259,
            1.1109999418258667
          ]
        },
        {
          "atom_index": 2598,
          "name": "O",
          "element": "O",
          "coord": [
            -0.24269999563694,
            -1.5997999906539917,
            1.225000023841858
          ]
        },
        {
          "atom_index": 2599,
          "name": "CB",
          "element": "C",
          "coord": [
            -0.28690001368522644,
            -1.8841999769210815,
            1.097599983215332
          ]
        },
        {
          "atom_index": 2600,
          "name": "CG",
          "element": "C",
          "coord": [
            -0.19040000438690186,
            -1.910099983215332,
            1.210800051689148
          ]
        },
        {
          "atom_index": 2601,
          "name": "CD",
          "element": "C",
          "coord": [
            -0.057100001722574234,
            -1.875,
            1.1490999460220337
          ]
        }
      ]
    },
    {
      "id": "H:136",
      "chain": "H",
      "resseq": 136,
      "icode": "",
      "resname": "SER",
      "hetflag": " ",
      "sasa": 0.0,
      "atoms": [
        {
          "atom_index": 2602,
          "name": "N",
          "element": "N",
          "coord": [
            -0.3767000138759613,
            -1.5509999990463257,
            1.0506000518798828
          ]
        },
        {
          "atom_index": 2603,
          "name": "CA",
          "element": "C",
          "coord": [
            -0.4302999973297119,
            -1.4355000257492065,
            1.1252000331878662
          ]
        },
        {
          "atom_index": 2604,
          "name": "C",
          "element": "C",
          "coord": [
            -0.5764999985694885,
            -1.4592000246047974,
            1.1444000005722046
          ]
        },
        {
          "atom_index": 2605,
          "name": "O",
          "element": "O",
          "coord": [
            -0.6129000186920166,
            -1.561400055885315,
            1.2049000263214111
          ]
        },
        {
          "atom_index": 2606,
          "name": "CB",
          "element": "C",
          "coord": [
            -0.4004000127315521,
            -1.2984000444412231,
            1.0604000091552734
          ]
        },
        {
          "atom_index": 2607,
          "name": "OG",
          "element": "O",
          "coord": [
            -0.38199999928474426,
            -1.1964999437332153,
            1.160099983215332
          ]
        }
      ]
    },
    {
      "id": "H:137",
      "chain": "H",
      "resseq": 137,
      "icode": "",
      "resname": "SER",
      "hetflag": " ",
      "sasa": 0.7611302137374878,
      "atoms": [
        {
          "atom_index": 2608,
          "name": "N",
          "element": "N",
          "coord": [
            -0.6590999960899353,
            -1.3672000169754028,
            1.0942000150680542
          ]
        },
        {
          "atom_index": 2609,
          "name": "CA",
          "element": "C",
          "coord": [
            -0.8044000267982483,
            -1.3860000371932983,
            1.093999981880188
          ]
        },
        {
          "atom_index": 2610,
          "name": "C",
          "element": "C",
          "coord": [
            -0.8597999811172485,
            -1.361899971961975,
            0.9517999887466431
          ]
        },
        {
          "atom_index": 2611,
          "name": "O",
          "element": "O",
          "coord": [
            -0.8312000036239624,
            -1.2590999603271484,
            0.8891000151634216
          ]
        },
        {
          "atom_index": 2612,
          "name": "CB",
          "element": "C",
          "coord": [
            -0.8736000061035156,
            -1.3014999628067017,
            1.204200029373169
          ]
        },
        {
          "atom_index": 2613,
          "name": "OG",
          "element": "O",
          "coord": [
            -0.8381999731063843,
            -1.3447999954223633,
            1.3366999626159668
          ]
        }
      ]
    },
    {
      "id": "H:138",
      "chain": "H",
      "resseq": 138,
      "icode": "",
      "resname": "LYS",
      "hetflag": " ",
      "sasa": 0.1261194348335266,
      "atoms": [
        {
          "atom_index": 2614,
          "name": "N",
          "element": "N",
          "coord": [
            -0.9387000203132629,
            -1.4580999612808228,
            0.9027000069618225
          ]
        },
        {
          "atom_index": 2615,
          "name": "CA",
          "element": "C",
          "coord": [
            -0.9829999804496765,
            -1.4629000425338745,
            0.7628999948501587
          ]
        },
        {
          "atom_index": 2616,
          "name": "C",
          "element": "C",
          "coord": [
            -1.1202000379562378,
            -1.531499981880188,
            0.7495999932289124
          ]
        },
        {
          "atom_index": 2617,
          "name": "O",
          "element": "O",
          "coord": [
            -1.2142000198364258,
            -1.4730000495910645,
            0.6944000124931335
          ]
        },
        {
          "atom_index": 2618,
          "name": "CB",
          "element": "C",
          "coord": [
            -0.878000020980835,
            -1.5342999696731567,
            0.6765999794006348
          ]
        },
        {
          "atom_index": 2619,
          "name": "CG",
          "element": "C",
          "coord": [
            -0.8834999799728394,
            -1.499400019645691,
            0.5281000137329102
          ]
        },
        {
          "atom_index": 2620,
          "name": "CD",
          "element": "C",
          "coord": [
            -0.7928000092506409,
            -1.5906000137329102,
            0.44670000672340393
          ]
        },
        {
          "atom_index": 2621,
          "name": "CE",
          "element": "C",
          "coord": [
            -0.8392999768257141,
            -1.5964000225067139,
            0.3028999865055084
          ]
        },
        {
          "atom_index": 2622,
          "name": "NZ",
          "element": "N",
          "coord": [
            -0.7985000014305115,
            -1.7242000102996826,
            0.23839999735355377
          ]
        }
      ]
    },
    {
      "id": "H:139",
      "chain": "H",
      "resseq": 139,
      "icode": "",
      "resname": "SER",
      "hetflag": " ",
      "sasa": 0.5990672707557678,
      "atoms": [
        {
          "atom_index": 2623,
          "name": "N",
          "element": "N",
          "coord": [
            -1.1302000284194946,
            -1.6548999547958374,
            0.8004999756813049
          ]
        },
        {
          "atom_index": 2624,
          "name": "CA",
          "element": "C",
          "coord": [
            -1.2589999437332153,
            -1.7252000570297241,
            0.8180999755859375
          ]
        },
        {
          "atom_index": 2625,
          "name": "C",
          "element": "C",
          "coord": [
            -1.309000015258789,
            -1.7214000225067139,
            0.9643999934196472
          ]
        },
        {
          "atom_index": 2626,
          "name": "O",
          "element": "O",
          "coord": [
            -1.3782999515533447,
            -1.625,
            1.0013999938964844
          ]
        },
        {
          "atom_index": 2627,
          "name": "CB",
          "element": "C",
          "coord": [
            -1.2537000179290771,
            -1.8680000305175781,
            0.7626000046730042
          ]
        },
        {
          "atom_index": 2628,
          "name": "OG",
          "element": "O",
          "coord": [
            -1.2616000175476074,
            -1.8665000200271606,
            0.6212000250816345
          ]
        }
      ]
    },
    {
      "id": "H:140",
      "chain": "H",
      "resseq": 140,
      "icode": "",
      "resname": "THR",
      "hetflag": " ",
      "sasa": 3.292447090148926,
      "atoms": [
        {
          "atom_index": 2629,
          "name": "N",
          "element": "N",
          "coord": [
            -1.2755000591278076,
            -1.823099970817566,
            1.0465999841690063
          ]
        },
        {
          "atom_index": 2630,
          "name": "CA",
          "element": "C",
          "coord": [
            -1.3095999956130981,
            -1.8223999738693237,
            1.1917999982833862
          ]
        },
        {
          "atom_index": 2631,
          "name": "C",
          "element": "C",
          "coord": [
            -1.2826000452041626,
            -1.950700044631958,
            1.2752000093460083
          ]
        },
        {
          "atom_index": 2632,
          "name": "O",
          "element": "O",
          "coord": [
            -1.235200047492981,
            -2.053800106048584,
            1.2253999710083008
          ]
        },
        {
          "atom_index": 2633,
          "name": "CB",
          "element": "C",
          "coord": [
            -1.4589999914169312,
            -1.7782000303268433,
            1.2148000001907349
          ]
        },
        {
          "atom_index": 2634,
          "name": "OG1",
          "element": "O",
          "coord": [
            -1.4772000312805176,
            -1.7325999736785889,
            1.3496999740600586
          ]
        },
        {
          "atom_index": 2635,
          "name": "CG2",
          "element": "C",
          "coord": [
            -1.5571999549865723,
            -1.8914999961853027,
            1.1841000318527222
          ]
        }
      ]
    },
    {
      "id": "H:141",
      "chain": "H",
      "resseq": 141,
      "icode": "",
      "resname": "SER",
      "hetflag": " ",
      "sasa": 5.159228324890137,
      "atoms": [
        {
          "atom_index": 2636,
          "name": "N",
          "element": "N",
          "coord": [
            -1.3142999410629272,
            -1.9413000345230103,
            1.4040000438690186
          ]
        },
        {
          "atom_index": 2637,
          "name": "CA",
          "element": "C",
          "coord": [
            -1.320199966430664,
            -2.0566000938415527,
            1.4931000471115112
          ]
        },
        {
          "atom_index": 2638,
          "name": "C",
          "element": "C",
          "coord": [
            -1.422700047492981,
            -2.1593000888824463,
            1.4426000118255615
          ]
        },
        {
          "atom_index": 2639,
          "name": "O",
          "element": "O",
          "coord": [
            -1.5351999998092651,
            -2.123300075531006,
            1.406000018119812
          ]
        },
        {
          "atom_index": 2640,
          "name": "CB",
          "element": "C",
          "coord": [
            -1.3552000522613525,
            -2.0129001140594482,
            1.636299967765808
          ]
        },
        {
          "atom_index": 2641,
          "name": "OG",
          "element": "O",
          "coord": [
            -1.4566999673843384,
            -1.9134000539779663,
            1.6380000114440918
          ]
        }
      ]
    },
    {
      "id": "H:142",
      "chain": "H",
      "resseq": 142,
      "icode": "",
      "resname": "GLY",
      "hetflag": " ",
      "sasa": 4.692165374755859,
      "atoms": [
        {
          "atom_index": 2642,
          "name": "N",
          "element": "N",
          "coord": [
            -1.381500005722046,
            -2.28629994392395,
            1.4416999816894531
          ]
        },
        {
          "atom_index": 2643,
          "name": "CA",
          "element": "C",
          "coord": [
            -1.4620000123977661,
            -2.397700071334839,
            1.392899990081787
          ]
        },
        {
          "atom_index": 2644,
          "name": "C",
          "element": "C",
          "coord": [
            -1.4688999652862549,
            -2.395699977874756,
            1.2405999898910522
          ]
        },
        {
          "atom_index": 2645,
          "name": "O",
          "element": "O",
          "coord": [
            -1.5363999605178833,
            -2.480600118637085,
            1.1794999837875366
          ]
        }
      ]
    },
    {
      "id": "H:143",
      "chain": "H",
      "resseq": 143,
      "icode": "",
      "resname": "GLY",
      "hetflag": " ",
      "sasa": 0.0,
      "atoms": [
        {
          "atom_index": 2646,
          "name": "N",
          "element": "N",
          "coord": [
            -1.3985999822616577,
            -2.298099994659424,
            1.180799961090088
          ]
        },
        {
          "atom_index": 2647,
          "name": "CA",
          "element": "C",
          "coord": [
            -1.3723000288009644,
            -2.291599988937378,
            1.0342999696731567
          ]
        },
        {
          "atom_index": 2648,
          "name": "C",
          "element": "C",
          "coord": [
            -1.2335000038146973,
            -2.3387999534606934,
            0.9926000237464905
          ]
        },
        {
          "atom_index": 2649,
          "name": "O",
          "element": "O",
          "coord": [
            -1.1689000129699707,
            -2.4179000854492188,
            1.063599944114685
          ]
        }
      ]
    },
    {
      "id": "H:144",
      "chain": "H",
      "resseq": 144,
      "icode": "",
      "resname": "THR",
      "hetflag": " ",
      "sasa": 0.1613273024559021,
      "atoms": [
        {
          "atom_index": 2650,
          "name": "N",
          "element": "N",
          "coord": [
            -1.1854000091552734,
            -2.292099952697754,
            0.8777999877929688
          ]
        },
        {
          "atom_index": 2651,
          "name": "CA",
          "element": "C",
          "coord": [
            -1.0511000156402588,
            -2.3320000171661377,
            0.8317000269889832
          ]
        },
        {
          "atom_index": 2652,
          "name": "C",
          "element": "C",
          "coord": [
            -0.9671000242233276,
            -2.2090001106262207,
            0.8407999873161316
          ]
        },
        {
          "atom_index": 2653,
          "name": "O",
          "element": "O",
          "coord": [
            -1.019700050354004,
            -2.1003000736236572,
            0.8496000170707703
          ]
        },
        {
          "atom_index": 2654,
          "name": "CB",
          "element": "C",
          "coord": [
            -1.0460000038146973,
            -2.3717000484466553,
            0.6863999962806702
          ]
        },
        {
          "atom_index": 2655,
          "name": "OG1",
          "element": "O",
          "coord": [
            -1.1158000230789185,
            -2.2750000953674316,
            0.611299991607666
          ]
        },
        {
          "atom_index": 2656,
          "name": "CG2",
          "element": "C",
          "coord": [
            -1.1068999767303467,
            -2.5099000930786133,
            0.6624000072479248
          ]
        }
      ]
    },
    {
      "id": "H:145",
      "chain": "H",
      "resseq": 145,
      "icode": "",
      "resname": "ALA",
      "hetflag": " ",
      "sasa": 0.0,
      "atoms": [
        {
          "atom_index": 2657,
          "name": "N",
          "element": "N",
          "coord": [
            -0.8367000222206116,
            -2.2265000343322754,
            0.838699996471405
          ]
        },
        {
          "atom_index": 2658,
          "name": "CA",
          "element": "C",
          "coord": [
            -0.7432000041007996,
            -2.116300106048584,
            0.842199981212616
          ]
        },
        {
          "atom_index": 2659,
          "name": "C",
          "element": "C",
          "coord": [
            -0.6302000284194946,
            -2.142199993133545,
            0.7422999739646912
          ]
        },
        {
          "atom_index": 2660,
          "name": "O",
          "element": "O",
          "coord": [
            -0.6019999980926514,
            -2.25600004196167,
            0.7087000012397766
          ]
        },
        {
          "atom_index": 2661,
          "name": "CB",
          "element": "C",
          "coord": [
            -0.6862000226974487,
            -2.101599931716919,
            0.980400025844574
          ]
        }
      ]
    },
    {
      "id": "H:146",
      "chain": "H",
      "resseq": 146,
      "icode": "",
      "resname": "ALA",
      "hetflag": " ",
      "sasa": 0.0,
      "atoms": [
        {
          "atom_index": 2662,
          "name": "N",
          "element": "N",
          "coord": [
            -0.5674999952316284,
            -2.0348000526428223,
            0.696399986743927
          ]
        },
        {
          "atom_index": 2663,
          "name": "CA",
          "element": "C",
          "coord": [
            -0.46000000834465027,
            -2.0392000675201416,
            0.5960000157356262
          ]
        },
        {
          "atom_index": 2664,
          "name": "C",
          "element": "C",
          "coord": [
            -0.33489999175071716,
            -1.985200047492981,
            0.6614000201225281
          ]
        },
        {
          "atom_index": 2665,
          "name": "O",
          "element": "O",
          "coord": [
            -0.335099995136261,
            -1.8795000314712524,
            0.7225000262260437
          ]
        },
        {
          "atom_index": 2666,
          "name": "CB",
          "element": "C",
          "coord": [
            -0.49540001153945923,
            -1.9541000127792358,
            0.4724000096321106
          ]
        }
      ]
    },
    {
      "id": "H:147",
      "chain": "H",
      "resseq": 147,
      "icode": "",
      "resname": "LEU",
      "hetflag": " ",
      "sasa": 0.0,
      "atoms": [
        {
          "atom_index": 2667,
          "name": "N",
          "element": "N",
          "coord": [
            -0.22679999470710754,
            -2.058799982070923,
            0.6484000086784363
          ]
        },
        {
          "atom_index": 2668,
          "name": "CA",
          "element": "C",
          "coord": [
            -0.09769999980926514,
            -2.013000011444092,
            0.6937000155448914
          ]
        },
        {
          "atom_index": 2669,
          "name": "C",
          "element": "C",
          "coord": [
            0.0013000000035390258,
            -2.057499885559082,
            0.586899995803833
          ]
        },
        {
          "atom_index": 2670,
          "name": "O",
          "element": "O",
          "coord": [
            -0.028699999675154686,
            -2.1463000774383545,
            0.5048999786376953
          ]
        },
        {
          "atom_index": 2671,
          "name": "CB",
          "element": "C",
          "coord": [
            -0.06710000336170197,
            -2.0808000564575195,
            0.8292999863624573
          ]
        },
        {
          "atom_index": 2672,
          "name": "CG",
          "element": "C",
          "coord": [
            -0.06880000233650208,
            -2.234999895095825,
            0.8324999809265137
          ]
        },
        {
          "atom_index": 2673,
          "name": "CD1",
          "element": "C",
          "coord": [
            0.07209999859333038,
            -2.2929999828338623,
            0.8141000270843506
          ]
        },
        {
          "atom_index": 2674,
          "name": "CD2",
          "element": "C",
          "coord": [
            -0.1266999989748001,
            -2.2848000526428223,
            0.9635999798774719
          ]
        }
      ]
    },
    {
      "id": "H:148",
      "chain": "H",
      "resseq": 148,
      "icode": "",
      "resname": "GLY",
      "hetflag": " ",
      "sasa": 0.0,
      "atoms": [
        {
          "atom_index": 2675,
          "name": "N",
          "element": "N",
          "coord": [
            0.11869999766349792,
            -1.9989999532699585,
            0.5849000215530396
          ]
        },
        {
          "atom_index": 2676,
          "name": "CA",
          "element": "C",
          "coord": [
            0.20980000495910645,
            -2.0369999408721924,
            0.4754999876022339
          ]
        },
        {
          "atom_index": 2677,
          "name": "C",
          "element": "C",
          "coord": [
            0.35589998960494995,
            -2.0083999633789062,
            0.5022000074386597
          ]
        },
        {
          "atom_index": 2678,
          "name": "O",
          "element": "O",
          "coord": [
            0.3944000005722046,
            -1.9783999919891357,
            0.6151999831199646
          ]
        }
      ]
    },
    {
      "id": "H:149",
      "chain": "H",
      "resseq": 149,
      "icode": "",
      "resname": "CYS",
      "hetflag": " ",
      "sasa": 0.0,
      "atoms": [
        {
          "atom_index": 2679,
          "name": "N",
          "element": "N",
          "coord": [
            0.43689998984336853,
            -2.0183000564575195,
            0.3962000012397766
          ]
        },
        {
          "atom_index": 2680,
          "name": "CA",
          "element": "C",
          "coord": [
            0.5807999968528748,
            -1.9833999872207642,
            0.4027999937534332
          ]
        },
        {
          "atom_index": 2681,
          "name": "C",
          "element": "C",
          "coord": [
            0.6107000112533569,
            -1.8969000577926636,
            0.28360000252723694
          ]
        },
        {
          "atom_index": 2682,
          "name": "O",
          "element": "O",
          "coord": [
            0.5608999729156494,
            -1.92330002784729,
            0.17509999871253967
          ]
        },
        {
          "atom_index": 2683,
          "name": "CB",
          "element": "C",
          "coord": [
            0.6711000204086304,
            -2.1085000038146973,
            0.3955000042915344
          ]
        },
        {
          "atom_index": 2684,
          "name": "SG",
          "element": "S",
          "coord": [
            0.7063000202178955,
            -2.171299934387207,
            0.5605000257492065
          ]
        }
      ]
    },
    {
      "id": "H:150",
      "chain": "H",
      "resseq": 150,
      "icode": "",
      "resname": "LEU",
      "hetflag": " ",
      "sasa": 0.0,
      "atoms": [
        {
          "atom_index": 2685,
          "name": "N",
          "element": "N",
          "coord": [
            0.6919000148773193,
            -1.794700026512146,
            0.30630001425743103
          ]
        },
        {
          "atom_index": 2686,
          "name": "CA",
          "element": "C",
          "coord": [
            0.7351999878883362,
            -1.7034000158309937,
            0.2021999955177307
          ]
        },
        {
          "atom_index": 2687,
          "name": "C",
          "element": "C",
          "coord": [
            0.8787000179290771,
            -1.74590003490448,
            0.1729000061750412
          ]
        },
        {
          "atom_index": 2688,
          "name": "O",
          "element": "O",
          "coord": [
            0.9660999774932861,
            -1.73989999294281,
            0.2630000114440918
          ]
        },
        {
          "atom_index": 2689,
          "name": "CB",
          "element": "C",
          "coord": [
            0.7325999736785889,
            -1.5591000318527222,
            0.2565000057220459
          ]
        },
        {
          "atom_index": 2690,
          "name": "CG",
          "element": "C",
          "coord": [
            0.8105000257492065,
            -1.4555000066757202,
            0.17299999296665192
          ]
        },
        {
          "atom_index": 2691,
          "name": "CD1",
          "element": "C",
          "coord": [
            0.7646999955177307,
            -1.4495999813079834,
            0.024000000208616257
          ]
        },
        {
          "atom_index": 2692,
          "name": "CD2",
          "element": "C",
          "coord": [
            0.8145999908447266,
            -1.3148000240325928,
            0.23839999735355377
          ]
        }
      ]
    },
    {
      "id": "H:151",
      "chain": "H",
      "resseq": 151,
      "icode": "",
      "resname": "VAL",
      "hetflag": " ",
      "sasa": 0.0,
      "atoms": [
        {
          "atom_index": 2693,
          "name": "N",
          "element": "N",
          "coord": [
            0.9038000106811523,
            -1.7884999513626099,
            0.04859999939799309
          ]
        },
        {
          "atom_index": 2694,
          "name": "CA",
          "element": "C",
          "coord": [
            1.0408999919891357,
            -1.8288999795913696,
            0.010700000450015068
          ]
        },
        {
          "atom_index": 2695,
          "name": "C",
          "element": "C",
          "coord": [
            1.0968999862670898,
            -1.7166999578475952,
            -0.07750000059604645
          ]
        },
        {
          "atom_index": 2696,
          "name": "O",
          "element": "O",
          "coord": [
            1.0634000301361084,
            -1.7071000337600708,
            -0.19609999656677246
          ]
        },
        {
          "atom_index": 2697,
          "name": "CB",
          "element": "C",
          "coord": [
            1.0368000268936157,
            -1.9657000303268433,
            -0.059300001710653305
          ]
        },
        {
          "atom_index": 2698,
          "name": "CG1",
          "element": "C",
          "coord": [
            1.1771999597549438,
            -2.019200086593628,
            -0.08919999748468399
          ]
        },
        {
          "atom_index": 2699,
          "name": "CG2",
          "element": "C",
          "coord": [
            0.965499997138977,
            -2.063699960708618,
            0.030899999663233757
          ]
        }
      ]
    },
    {
      "id": "H:152",
      "chain": "H",
      "resseq": 152,
      "icode": "",
      "resname": "LYS",
      "hetflag": " ",
      "sasa": 0.0,
      "atoms": [
        {
          "atom_index": 2700,
          "name": "N",
          "element": "N",
          "coord": [
            1.1815999746322632,
            -1.6330000162124634,
            -0.01810000091791153
          ]
        },
        {
          "atom_index": 2701,
          "name": "CA",
          "element": "C",
          "coord": [
            1.2263000011444092,
            -1.5094000101089478,
            -0.08070000261068344
          ]
        },
        {
          "atom_index": 2702,
          "name": "C",
          "element": "C",
          "coord": [
            1.3686000108718872,
            -1.5187000036239624,
            -0.1396999955177307
          ]
        },
        {
          "atom_index": 2703,
          "name": "O",
          "element": "O",
          "coord": [
            1.4608999490737915,
            -1.56659996509552,
            -0.07169999927282333
          ]
        },
        {
          "atom_index": 2704,
          "name": "CB",
          "element": "C",
          "coord": [
            1.223099946975708,
            -1.395900011062622,
            0.023900000378489494
          ]
        },
        {
          "atom_index": 2705,
          "name": "CG",
          "element": "C",
          "coord": [
            1.1797000169754028,
            -1.2615000009536743,
            -0.0340999998152256
          ]
        },
        {
          "atom_index": 2706,
          "name": "CD",
          "element": "C",
          "coord": [
            1.1813000440597534,
            -1.1491999626159668,
            0.07100000232458115
          ]
        },
        {
          "atom_index": 2707,
          "name": "CE",
          "element": "C",
          "coord": [
            1.2092000246047974,
            -1.01010000705719,
            0.009600000455975533
          ]
        },
        {
          "atom_index": 2708,
          "name": "NZ",
          "element": "N",
          "coord": [
            1.1025999784469604,
            -0.9553999900817871,
            -0.08219999819993973
          ]
        }
      ]
    },
    {
      "id": "H:153",
      "chain": "H",
      "resseq": 153,
      "icode": "",
      "resname": "ASP",
      "hetflag": " ",
      "sasa": 0.0,
      "atoms": [
        {
          "atom_index": 2709,
          "name": "N",
          "element": "N",
          "coord": [
            1.3841999769210815,
            -1.4730000495910645,
            -0.2648000121116638
          ]
        },
        {
          "atom_index": 2710,
          "name": "CA",
          "element": "C",
          "coord": [
            1.5151000022888184,
            -1.4321999549865723,
            -0.3215000033378601
          ]
        },
        {
          "atom_index": 2711,
          "name": "C",
          "element": "C",
          "coord": [
            1.6096999645233154,
            -1.5491000413894653,
            -0.33809998631477356
          ]
        },
        {
          "atom_index": 2712,
          "name": "O",
          "element": "O",
          "coord": [
            1.7080999612808228,
            -1.5615999698638916,
            -0.26969999074935913
          ]
        },
        {
          "atom_index": 2713,
          "name": "CB",
          "element": "C",
          "coord": [
            1.5821000337600708,
            -1.326799988746643,
            -0.2304999977350235
          ]
        },
        {
          "atom_index": 2714,
          "name": "CG",
          "element": "C",
          "coord": [
            1.517199993133545,
            -1.1868000030517578,
            -0.2418999969959259
          ]
        },
        {
          "atom_index": 2715,
          "name": "OD1",
          "element": "O",
          "coord": [
            1.4347000122070312,
            -1.1643999814987183,
            -0.3325999975204468
          ]
        },
        {
          "atom_index": 2716,
          "name": "OD2",
          "element": "O",
          "coord": [
            1.5503000020980835,
            -1.0986000299453735,
            -0.15809999406337738
          ]
        }
      ]
    },
    {
      "id": "H:154",
      "chain": "H",
      "resseq": 154,
      "icode": "",
      "resname": "TYR",
      "hetflag": " ",
      "sasa": 0.0,
      "atoms": [
        {
          "atom_index": 2717,
          "name": "N",
          "element": "N",
          "coord": [
            1.5779000520706177,
            -1.6354000568389893,
            -0.4307999908924103
          ]
        },
        {
          "atom_index": 2718,
          "name": "CA",
          "element": "C",
          "coord": [
            1.6648000478744507,
            -1.7436000108718872,
            -0.4652000069618225
          ]
        },
        {
          "atom_index": 2719,
          "name": "C",
          "element": "C",
          "coord": [
            1.6891000270843506,
            -1.7416000366210938,
            -0.614799976348877
          ]
        },
        {
          "atom_index": 2720,
          "name": "O",
          "element": "O",
          "coord": [
            1.6198999881744385,
            -1.6718000173568726,
            -0.6919000148773193
          ]
        },
        {
          "atom_index": 2721,
          "name": "CB",
          "element": "C",
          "coord": [
            1.6044000387191772,
            -1.8794000148773193,
            -0.424699991941452
          ]
        },
        {
          "atom_index": 2722,
          "name": "CG",
          "element": "C",
          "coord": [
            1.4765000343322754,
            -1.9158999919891357,
            -0.4943000078201294
          ]
        },
        {
          "atom_index": 2723,
          "name": "CD1",
          "element": "C",
          "coord": [
            1.354099988937378,
            -1.875599980354309,
            -0.44190001487731934
          ]
        },
        {
          "atom_index": 2724,
          "name": "CD2",
          "element": "C",
          "coord": [
            1.4773000478744507,
            -1.9905999898910522,
            -0.6114000082015991
          ]
        },
        {
          "atom_index": 2725,
          "name": "CE1",
          "element": "C",
          "coord": [
            1.2333999872207642,
            -1.9086999893188477,
            -0.5051000118255615
          ]
        },
        {
          "atom_index": 2726,
          "name": "CE2",
          "element": "C",
          "coord": [
            1.3583999872207642,
            -2.0243000984191895,
            -0.6753000020980835
          ]
        },
        {
          "atom_index": 2727,
          "name": "CZ",
          "element": "C",
          "coord": [
            1.2367000579833984,
            -1.9831000566482544,
            -0.6218000054359436
          ]
        },
        {
          "atom_index": 2728,
          "name": "OH",
          "element": "O",
          "coord": [
            1.1168999671936035,
            -2.0165998935699463,
            -0.685699999332428
          ]
        }
      ]
    },
    {
      "id": "H:155",
      "chain": "H",
      "resseq": 155,
      "icode": "",
      "resname": "PHE",
      "hetflag": " ",
      "sasa": 0.0,
      "atoms": [
        {
          "atom_index": 2729,
          "name": "N",
          "element": "N",
          "coord": [
            1.788599967956543,
            -1.8188999891281128,
            -0.6554999947547913
          ]
        },
        {
          "atom_index": 2730,
          "name": "CA",
          "element": "C",
          "coord": [
            1.8222999572753906,
            -1.830899953842163,
            -0.7962999939918518
          ]
        },
        {
          "atom_index": 2731,
          "name": "C",
          "element": "C",
          "coord": [
            1.9182000160217285,
            -1.9464999437332153,
            -0.8032000064849854
          ]
        },
        {
          "atom_index": 2732,
          "name": "O",
          "element": "O",
          "coord": [
            2.003000020980835,
            -1.9606000185012817,
            -0.7117000222206116
          ]
        },
        {
          "atom_index": 2733,
          "name": "CB",
          "element": "C",
          "coord": [
            1.8946000337600708,
            -1.7051000595092773,
            -0.8521000146865845
          ]
        },
        {
          "atom_index": 2734,
          "name": "CG",
          "element": "C",
          "coord": [
            1.9289000034332275,
            -1.718500018119812,
            -0.9988999962806702
          ]
        },
        {
          "atom_index": 2735,
          "name": "CD1",
          "element": "C",
          "coord": [
            1.84089994430542,
            -1.6726000308990479,
            -1.0957000255584717
          ]
        },
        {
          "atom_index": 2736,
          "name": "CD2",
          "element": "C",
          "coord": [
            2.0501999855041504,
            -1.7781000137329102,
            -1.0394999980926514
          ]
        },
        {
          "atom_index": 2737,
          "name": "CE1",
          "element": "C",
          "coord": [
            1.8701000213623047,
            -1.6841000318527222,
            -1.2289999723434448
          ]
        },
        {
          "atom_index": 2738,
          "name": "CE2",
          "element": "C",
          "coord": [
            2.079699993133545,
            -1.7898000478744507,
            -1.1705000400543213
          ]
        },
        {
          "atom_index": 2739,
          "name": "CZ",
          "element": "C",
          "coord": [
            1.988700032234192,
            -1.7422000169754028,
            -1.2670999765396118
          ]
        }
      ]
    },
    {
      "id": "H:156",
      "chain": "H",
      "resseq": 156,
      "icode": "",
      "resname": "PRO",
      "hetflag": " ",
      "sasa": 0.0,
      "atoms": [
        {
          "atom_index": 2740,
          "name": "N",
          "element": "N",
          "coord": [
            1.9075000286102295,
            -2.030100107192993,
            -0.9090999960899353
          ]
        },
        {
          "atom_index": 2741,
          "name": "CA",
          "element": "C",
          "coord": [
            1.8013999462127686,
            -2.038300037384033,
            -1.0126999616622925
          ]
        },
        {
          "atom_index": 2742,
          "name": "C",
          "element": "C",
          "coord": [
            1.6857000589370728,
            -2.121299982070923,
            -0.9639999866485596
          ]
        },
        {
          "atom_index": 2743,
          "name": "O",
          "element": "O",
          "coord": [
            1.6894999742507935,
            -2.172300100326538,
            -0.8508999943733215
          ]
        },
        {
          "atom_index": 2744,
          "name": "CB",
          "element": "C",
          "coord": [
            1.8690999746322632,
            -2.1196999549865723,
            -1.1243000030517578
          ]
        },
        {
          "atom_index": 2745,
          "name": "CG",
          "element": "C",
          "coord": [
            1.9599000215530396,
            -2.2079999446868896,
            -1.0533000230789185
          ]
        },
        {
          "atom_index": 2746,
          "name": "CD",
          "element": "C",
          "coord": [
            2.01200008392334,
            -2.1319000720977783,
            -0.9336000084877014
          ]
        }
      ]
    },
    {
      "id": "H:157",
      "chain": "H",
      "resseq": 157,
      "icode": "",
      "resname": "GLU",
      "hetflag": " ",
      "sasa": 0.0,
      "atoms": [
        {
          "atom_index": 2747,
          "name": "N",
          "element": "N",
          "coord": [
            1.5836000442504883,
            -2.1350998878479004,
            -1.048799991607666
          ]
        },
        {
          "atom_index": 2748,
          "name": "CA",
          "element": "C",
          "coord": [
            1.4799000024795532,
            -2.2300000190734863,
            -1.0255999565124512
          ]
        },
        {
          "atom_index": 2749,
          "name": "C",
          "element": "C",
          "coord": [
            1.544700026512146,
            -2.36899995803833,
            -1.0259000062942505
          ]
        },
        {
          "atom_index": 2750,
          "name": "O",
          "element": "O",
          "coord": [
            1.6553000211715698,
            -2.3826000690460205,
            -1.0742000341415405
          ]
        },
        {
          "atom_index": 2751,
          "name": "CB",
          "element": "C",
          "coord": [
            1.3724000453948975,
            -2.2183001041412354,
            -1.1349999904632568
          ]
        },
        {
          "atom_index": 2752,
          "name": "CG",
          "element": "C",
          "coord": [
            1.27839994430542,
            -2.09660005569458,
            -1.1169999837875366
          ]
        },
        {
          "atom_index": 2753,
          "name": "CD",
          "element": "C",
          "coord": [
            1.1541999578475952,
            -2.120500087738037,
            -1.0299999713897705
          ]
        },
        {
          "atom_index": 2754,
          "name": "OE1",
          "element": "O",
          "coord": [
            1.044100046157837,
            -2.0859999656677246,
            -1.077299952507019
          ]
        },
        {
          "atom_index": 2755,
          "name": "OE2",
          "element": "O",
          "coord": [
            1.1634000539779663,
            -2.1723999977111816,
            -0.9158999919891357
          ]
        }
      ]
    },
    {
      "id": "H:158",
      "chain": "H",
      "resseq": 158,
      "icode": "",
      "resname": "PRO",
      "hetflag": " ",
      "sasa": 0.0,
      "atoms": [
        {
          "atom_index": 2756,
          "name": "N",
          "element": "N",
          "coord": [
            1.4766000509262085,
            -2.472100019454956,
            -0.972599983215332
          ]
        },
        {
          "atom_index": 2757,
          "name": "CA",
          "element": "C",
          "coord": [
            1.3526999950408936,
            -2.4716999530792236,
            -0.8934000134468079
          ]
        },
        {
          "atom_index": 2758,
          "name": "C",
          "element": "C",
          "coord": [
            1.375100016593933,
            -2.4879000186920166,
            -0.742900013923645
          ]
        },
        {
          "atom_index": 2759,
          "name": "O",
          "element": "O",
          "coord": [
            1.4875999689102173,
            -2.515000104904175,
            -0.6974999904632568
          ]
        },
        {
          "atom_index": 2760,
          "name": "CB",
          "element": "C",
          "coord": [
            1.2783000469207764,
            -2.5941998958587646,
            -0.9524000287055969
          ]
        },
        {
          "atom_index": 2761,
          "name": "CG",
          "element": "C",
          "coord": [
            1.3961999416351318,
            -2.696500062942505,
            -0.9645000100135803
          ]
        },
        {
          "atom_index": 2762,
          "name": "CD",
          "element": "C",
          "coord": [
            1.5246000289916992,
            -2.609299898147583,
            -0.9915000200271606
          ]
        }
      ]
    },
    {
      "id": "H:159",
      "chain": "H",
      "resseq": 159,
      "icode": "",
      "resname": "VAL",
      "hetflag": " ",
      "sasa": 0.0,
      "atoms": [
        {
          "atom_index": 2763,
          "name": "N",
          "element": "N",
          "coord": [
            1.2669999599456787,
            -2.4709999561309814,
            -0.6664999723434448
          ]
        },
        {
          "atom_index": 2764,
          "name": "CA",
          "element": "C",
          "coord": [
            1.266800045967102,
            -2.4860999584198,
            -0.5202000141143799
          ]
        },
        {
          "atom_index": 2765,
          "name": "C",
          "element": "C",
          "coord": [
            1.1581000089645386,
            -2.588200092315674,
            -0.498199999332428
          ]
        },
        {
          "atom_index": 2766,
          "name": "O",
          "element": "O",
          "coord": [
            1.0602999925613403,
            -2.591399908065796,
            -0.5719000101089478
          ]
        },
        {
          "atom_index": 2767,
          "name": "CB",
          "element": "C",
          "coord": [
            1.2402000427246094,
            -2.3485000133514404,
            -0.44999998807907104
          ]
        },
        {
          "atom_index": 2768,
          "name": "CG1",
          "element": "C",
          "coord": [
            1.1445000171661377,
            -2.355299949645996,
            -0.3400000035762787
          ]
        },
        {
          "atom_index": 2769,
          "name": "CG2",
          "element": "C",
          "coord": [
            1.3672000169754028,
            -2.2853000164031982,
            -0.40119999647140503
          ]
        }
      ]
    },
    {
      "id": "H:160",
      "chain": "H",
      "resseq": 160,
      "icode": "",
      "resname": "THR",
      "hetflag": " ",
      "sasa": 0.15838488936424255,
      "atoms": [
        {
          "atom_index": 2770,
          "name": "N",
          "element": "N",
          "coord": [
            1.17330002784729,
            -2.671799898147583,
            -0.3986999988555908
          ]
        },
        {
          "atom_index": 2771,
          "name": "CA",
          "element": "C",
          "coord": [
            1.0652999877929688,
            -2.7641000747680664,
            -0.35929998755455017
          ]
        },
        {
          "atom_index": 2772,
          "name": "C",
          "element": "C",
          "coord": [
            1.021299958229065,
            -2.723599910736084,
            -0.22010000050067902
          ]
        },
        {
          "atom_index": 2773,
          "name": "O",
          "element": "O",
          "coord": [
            1.1032999753952026,
            -2.6916000843048096,
            -0.1331000030040741
          ]
        },
        {
          "atom_index": 2774,
          "name": "CB",
          "element": "C",
          "coord": [
            1.1110999584197998,
            -2.9110000133514404,
            -0.3578000068664551
          ]
        },
        {
          "atom_index": 2775,
          "name": "OG1",
          "element": "O",
          "coord": [
            1.1358000040054321,
            -2.951200008392334,
            -0.4925999939441681
          ]
        },
        {
          "atom_index": 2776,
          "name": "CG2",
          "element": "C",
          "coord": [
            1.0013999938964844,
            -3.0006000995635986,
            -0.30550000071525574
          ]
        }
      ]
    },
    {
      "id": "H:161",
      "chain": "H",
      "resseq": 161,
      "icode": "",
      "resname": "VAL",
      "hetflag": " ",
      "sasa": 0.0,
      "atoms": [
        {
          "atom_index": 2777,
          "name": "N",
          "element": "N",
          "coord": [
            0.890500009059906,
            -2.724600076675415,
            -0.1988999992609024
          ]
        },
        {
          "atom_index": 2778,
          "name": "CA",
          "element": "C",
          "coord": [
            0.8379999995231628,
            -2.6949000358581543,
            -0.06960000097751617
          ]
        },
        {
          "atom_index": 2779,
          "name": "C",
          "element": "C",
          "coord": [
            0.7534999847412109,
            -2.815700054168701,
            -0.028999999165534973
          ]
        },
        {
          "atom_index": 2780,
          "name": "O",
          "element": "O",
          "coord": [
            0.6664000153541565,
            -2.857599973678589,
            -0.10480000078678131
          ]
        },
        {
          "atom_index": 2781,
          "name": "CB",
          "element": "C",
          "coord": [
            0.753000020980835,
            -2.566800117492676,
            -0.06790000200271606
          ]
        },
        {
          "atom_index": 2782,
          "name": "CG1",
          "element": "C",
          "coord": [
            0.708299994468689,
            -2.540299892425537,
            0.07609999924898148
          ]
        },
        {
          "atom_index": 2783,
          "name": "CG2",
          "element": "C",
          "coord": [
            0.8371999859809875,
            -2.4463000297546387,
            -0.11949999630451202
          ]
        }
      ]
    },
    {
      "id": "H:162",
      "chain": "H",
      "resseq": 162,
      "icode": "",
      "resname": "SER",
      "hetflag": " ",
      "sasa": 0.0,
      "atoms": [
        {
          "atom_index": 2784,
          "name": "N",
          "element": "N",
          "coord": [
            0.7796000242233276,
            -2.8710999488830566,
            0.08969999849796295
          ]
        },
        {
          "atom_index": 2785,
          "name": "CA",
          "element": "C",
          "coord": [
            0.6772000193595886,
            -2.9595999717712402,
            0.15320000052452087
          ]
        },
        {
          "atom_index": 2786,
          "name": "C",
          "element": "C",
          "coord": [
            0.6373000144958496,
            -2.906100034713745,
            0.2935999929904938
          ]
        },
        {
          "atom_index": 2787,
          "name": "O",
          "element": "O",
          "coord": [
            0.6948999762535095,
            -2.806999921798706,
            0.3416000008583069
          ]
        },
        {
          "atom_index": 2788,
          "name": "CB",
          "element": "C",
          "coord": [
            0.7239999771118164,
            -3.1059999465942383,
            0.1565999984741211
          ]
        },
        {
          "atom_index": 2789,
          "name": "OG",
          "element": "O",
          "coord": [
            0.8240000009536743,
            -3.1242001056671143,
            0.25519999861717224
          ]
        }
      ]
    },
    {
      "id": "H:163",
      "chain": "H",
      "resseq": 163,
      "icode": "",
      "resname": "TRP",
      "hetflag": " ",
      "sasa": 0.0,
      "atoms": [
        {
          "atom_index": 2790,
          "name": "N",
          "element": "N",
          "coord": [
            0.5400999784469604,
            -2.971100091934204,
            0.35740000009536743
          ]
        },
        {
          "atom_index": 2791,
          "name": "CA",
          "element": "C",
          "coord": [
            0.4918000102043152,
            -2.9307000637054443,
            0.4887000024318695
          ]
        },
        {
          "atom_index": 2792,
          "name": "C",
          "element": "C",
          "coord": [
            0.5037999749183655,
            -3.052500009536743,
            0.5807999968528748
          ]
        },
        {
          "atom_index": 2793,
          "name": "O",
          "element": "O",
          "coord": [
            0.46219998598098755,
            -3.1623001098632812,
            0.5425000190734863
          ]
        },
        {
          "atom_index": 2794,
          "name": "CB",
          "element": "C",
          "coord": [
            0.3481000065803528,
            -2.88100004196167,
            0.48010000586509705
          ]
        },
        {
          "atom_index": 2795,
          "name": "CG",
          "element": "C",
          "coord": [
            0.3409999907016754,
            -2.7455999851226807,
            0.4189999997615814
          ]
        },
        {
          "atom_index": 2796,
          "name": "CD1",
          "element": "C",
          "coord": [
            0.3287000060081482,
            -2.7146999835968018,
            0.2854999899864197
          ]
        },
        {
          "atom_index": 2797,
          "name": "CD2",
          "element": "C",
          "coord": [
            0.3463999927043915,
            -2.6221001148223877,
            0.489300012588501
          ]
        },
        {
          "atom_index": 2798,
          "name": "NE1",
          "element": "N",
          "coord": [
            0.326200008392334,
            -2.5773000717163086,
            0.27059999108314514
          ]
        },
        {
          "atom_index": 2799,
          "name": "CE2",
          "element": "C",
          "coord": [
            0.3368000090122223,
            -2.5190999507904053,
            0.39399999380111694
          ]
        },
        {
          "atom_index": 2800,
          "name": "CE3",
          "element": "C",
          "coord": [
            0.358599990606308,
            -2.5878000259399414,
            0.6255000233650208
          ]
        },
        {
          "atom_index": 2801,
          "name": "CZ2",
          "element": "C",
          "coord": [
            0.33880001306533813,
            -2.3861000537872314,
            0.42989999055862427
          ]
        },
        {
          "atom_index": 2802,
          "name": "CZ3",
          "element": "C",
          "coord": [
            0.3603000044822693,
            -2.4554998874664307,
            0.659500002861023
          ]
        },
        {
          "atom_index": 2803,
          "name": "CH2",
          "element": "C",
          "coord": [
            0.3504999876022339,
            -2.3566999435424805,
            0.5626000165939331
          ]
        }
      ]
    },
    {
      "id": "H:164",
      "chain": "H",
      "resseq": 164,
      "icode": "",
      "resname": "ASN",
      "hetflag": " ",
      "sasa": 0.0,
      "atoms": [
        {
          "atom_index": 2804,
          "name": "N",
          "element": "N",
          "coord": [
            0.5600000023841858,
            -3.032399892807007,
            0.7006000280380249
          ]
        },
        {
          "atom_index": 2805,
          "name": "CA",
          "element": "C",
          "coord": [
            0.5828999876976013,
            -3.1393001079559326,
            0.7971000075340271
          ]
        },
        {
          "atom_index": 2806,
          "name": "C",
          "element": "C",
          "coord": [
            0.6450999975204468,
            -3.2595999240875244,
            0.730400025844574
          ]
        },
        {
          "atom_index": 2807,
          "name": "O",
          "element": "O",
          "coord": [
            0.5945000052452087,
            -3.3714001178741455,
            0.7426000237464905
          ]
        },
        {
          "atom_index": 2808,
          "name": "CB",
          "element": "C",
          "coord": [
            0.450300008058548,
            -3.1796998977661133,
            0.8632000088691711
          ]
        },
        {
          "atom_index": 2809,
          "name": "CG",
          "element": "C",
          "coord": [
            0.39089998602867126,
            -3.069000005722046,
            0.945900022983551
          ]
        },
        {
          "atom_index": 2810,
          "name": "OD1",
          "element": "O",
          "coord": [
            0.45500001311302185,
            -2.967600107192993,
            0.9736999869346619
          ]
        },
        {
          "atom_index": 2811,
          "name": "ND2",
          "element": "N",
          "coord": [
            0.2676999866962433,
            -3.087399959564209,
            0.9861000180244446
          ]
        }
      ]
    },
    {
      "id": "H:165",
      "chain": "H",
      "resseq": 165,
      "icode": "",
      "resname": "SER",
      "hetflag": " ",
      "sasa": 2.6023671627044678,
      "atoms": [
        {
          "atom_index": 2812,
          "name": "N",
          "element": "N",
          "coord": [
            0.7549999952316284,
            -3.2358999252319336,
            0.6593000292778015
          ]
        },
        {
          "atom_index": 2813,
          "name": "CA",
          "element": "C",
          "coord": [
            0.8331999778747559,
            -3.3417999744415283,
            0.5914999842643738
          ]
        },
        {
          "atom_index": 2814,
          "name": "C",
          "element": "C",
          "coord": [
            0.7644000053405762,
            -3.427299976348877,
            0.4846000075340271
          ]
        },
        {
          "atom_index": 2815,
          "name": "O",
          "element": "O",
          "coord": [
            0.8116999864578247,
            -3.5376999378204346,
            0.4544999897480011
          ]
        },
        {
          "atom_index": 2816,
          "name": "CB",
          "element": "C",
          "coord": [
            0.9034000039100647,
            -3.4321000576019287,
            0.6933000087738037
          ]
        },
        {
          "atom_index": 2817,
          "name": "OG",
          "element": "O",
          "coord": [
            0.9876000285148621,
            -3.352799892425537,
            0.7723000049591064
          ]
        }
      ]
    },
    {
      "id": "H:166",
      "chain": "H",
      "resseq": 166,
      "icode": "",
      "resname": "GLY",
      "hetflag": " ",
      "sasa": 0.6621270179748535,
      "atoms": [
        {
          "atom_index": 2818,
          "name": "N",
          "element": "N",
          "coord": [
            0.654699981212616,
            -3.3780999183654785,
            0.42800000309944153
          ]
        },
        {
          "atom_index": 2819,
          "name": "CA",
          "element": "C",
          "coord": [
            0.583299994468689,
            -3.4560999870300293,
            0.3278999924659729
          ]
        },
        {
          "atom_index": 2820,
          "name": "C",
          "element": "C",
          "coord": [
            0.46050000190734863,
            -3.5178000926971436,
            0.388700008392334
          ]
        },
        {
          "atom_index": 2821,
          "name": "O",
          "element": "O",
          "coord": [
            0.3711000084877014,
            -3.5604000091552734,
            0.31520000100135803
          ]
        }
      ]
    },
    {
      "id": "H:167",
      "chain": "H",
      "resseq": 167,
      "icode": "",
      "resname": "ALA",
      "hetflag": " ",
      "sasa": 2.919973850250244,
      "atoms": [
        {
          "atom_index": 2822,
          "name": "N",
          "element": "N",
          "coord": [
            0.45419999957084656,
            -3.523200035095215,
            0.522599995136261
          ]
        },
        {
          "atom_index": 2823,
          "name": "CA",
          "element": "C",
          "coord": [
            0.33469998836517334,
            -3.5768001079559326,
            0.5896000266075134
          ]
        },
        {
          "atom_index": 2824,
          "name": "C",
          "element": "C",
          "coord": [
            0.20559999346733093,
            -3.4974000453948975,
            0.5638999938964844
          ]
        },
        {
          "atom_index": 2825,
          "name": "O",
          "element": "O",
          "coord": [
            0.09589999914169312,
            -3.5517001152038574,
            0.5717999935150146
          ]
        },
        {
          "atom_index": 2826,
          "name": "CB",
          "element": "C",
          "coord": [
            0.35760000348091125,
            -3.5938000679016113,
            0.7396000027656555
          ]
        }
      ]
    },
    {
      "id": "H:168",
      "chain": "H",
      "resseq": 168,
      "icode": "",
      "resname": "LEU",
      "hetflag": " ",
      "sasa": 0.0,
      "atoms": [
        {
          "atom_index": 2827,
          "name": "N",
          "element": "N",
          "coord": [
            0.21549999713897705,
            -3.36899995803833,
            0.5328999757766724
          ]
        },
        {
          "atom_index": 2828,
          "name": "CA",
          "element": "C",
          "coord": [
            0.09239999949932098,
            -3.2927000522613525,
            0.5013999938964844
          ]
        },
        {
          "atom_index": 2829,
          "name": "C",
          "element": "C",
          "coord": [
            0.09300000220537186,
            -3.246500015258789,
            0.35409998893737793
          ]
        },
        {
          "atom_index": 2830,
          "name": "O",
          "element": "O",
          "coord": [
            0.1784999966621399,
            -3.165600061416626,
            0.311599999666214
          ]
        },
        {
          "atom_index": 2831,
          "name": "CB",
          "element": "C",
          "coord": [
            0.08749999850988388,
            -3.171099901199341,
            0.5940999984741211
          ]
        },
        {
          "atom_index": 2832,
          "name": "CG",
          "element": "C",
          "coord": [
            -0.03620000183582306,
            -3.087100028991699,
            0.6108999848365784
          ]
        },
        {
          "atom_index": 2833,
          "name": "CD1",
          "element": "C",
          "coord": [
            -0.15839999914169312,
            -3.1679999828338623,
            0.6520000100135803
          ]
        },
        {
          "atom_index": 2834,
          "name": "CD2",
          "element": "C",
          "coord": [
            -0.003599999938160181,
            -2.9711999893188477,
            0.7103999853134155
          ]
        }
      ]
    },
    {
      "id": "H:169",
      "chain": "H",
      "resseq": 169,
      "icode": "",
      "resname": "THR",
      "hetflag": " ",
      "sasa": 1.9658852815628052,
      "atoms": [
        {
          "atom_index": 2835,
          "name": "N",
          "element": "N",
          "coord": [
            -0.0010999999940395355,
            -3.2969000339508057,
            0.2757999897003174
          ]
        },
        {
          "atom_index": 2836,
          "name": "CA",
          "element": "C",
          "coord": [
            -0.006200000178068876,
            -3.2651000022888184,
            0.13330000638961792
          ]
        },
        {
          "atom_index": 2837,
          "name": "C",
          "element": "C",
          "coord": [
            -0.14630000293254852,
            -3.2177999019622803,
            0.09759999811649323
          ]
        },
        {
          "atom_index": 2838,
          "name": "O",
          "element": "O",
          "coord": [
            -0.16580000519752502,
            -3.140000104904175,
            0.0034000000450760126
          ]
        },
        {
          "atom_index": 2839,
          "name": "CB",
          "element": "C",
          "coord": [
            0.03009999915957451,
            -3.3868000507354736,
            0.04690000042319298
          ]
        },
        {
          "atom_index": 2840,
          "name": "OG1",
          "element": "O",
          "coord": [
            -0.049400001764297485,
            -3.4986000061035156,
            0.08720000088214874
          ]
        },
        {
          "atom_index": 2841,
          "name": "CG2",
          "element": "C",
          "coord": [
            0.17730000615119934,
            -3.4244000911712646,
            0.0625
          ]
        }
      ]
    },
    {
      "id": "H:170",
      "chain": "H",
      "resseq": 170,
      "icode": "",
      "resname": "SER",
      "hetflag": " ",
      "sasa": 2.698428153991699,
      "atoms": [
        {
          "atom_index": 2842,
          "name": "N",
          "element": "N",
          "coord": [
            -0.2451000064611435,
            -3.265000104904175,
            0.17309999465942383
          ]
        },
        {
          "atom_index": 2843,
          "name": "CA",
          "element": "C",
          "coord": [
            -0.3840000033378601,
            -3.2239999771118164,
            0.149399995803833
          ]
        },
        {
          "atom_index": 2844,
          "name": "C",
          "element": "C",
          "coord": [
            -0.3961000144481659,
            -3.0806000232696533,
            0.19869999587535858
          ]
        },
        {
          "atom_index": 2845,
          "name": "O",
          "element": "O",
          "coord": [
            -0.34389999508857727,
            -3.0480000972747803,
            0.3068999946117401
          ]
        },
        {
          "atom_index": 2846,
          "name": "CB",
          "element": "C",
          "coord": [
            -0.4797999858856201,
            -3.3187999725341797,
            0.22439999878406525
          ]
        },
        {
          "atom_index": 2847,
          "name": "OG",
          "element": "O",
          "coord": [
            -0.6136999726295471,
            -3.2701001167297363,
            0.22699999809265137
          ]
        }
      ]
    },
    {
      "id": "H:171",
      "chain": "H",
      "resseq": 171,
      "icode": "",
      "resname": "GLY",
      "hetflag": " ",
      "sasa": 0.0,
      "atoms": [
        {
          "atom_index": 2848,
          "name": "N",
          "element": "N",
          "coord": [
            -0.46320000290870667,
            -2.9944000244140625,
            0.12219999730587006
          ]
        },
        {
          "atom_index": 2849,
          "name": "CA",
          "element": "C",
          "coord": [
            -0.4765999913215637,
            -2.8534998893737793,
            0.16500000655651093
          ]
        },
        {
          "atom_index": 2850,
          "name": "C",
          "element": "C",
          "coord": [
            -0.3610000014305115,
            -2.7606000900268555,
            0.12929999828338623
          ]
        },
        {
          "atom_index": 2851,
          "name": "O",
          "element": "O",
          "coord": [
            -0.36399999260902405,
            -2.6394999027252197,
            0.1597999930381775
          ]
        }
      ]
    },
    {
      "id": "H:172",
      "chain": "H",
      "resseq": 172,
      "icode": "",
      "resname": "VAL",
      "hetflag": " ",
      "sasa": 0.0,
      "atoms": [
        {
          "atom_index": 2852,
          "name": "N",
          "element": "N",
          "coord": [
            -0.2590999901294708,
            -2.816499948501587,
            0.0649000033736229
          ]
        },
        {
          "atom_index": 2853,
          "name": "CA",
          "element": "C",
          "coord": [
            -0.13580000400543213,
            -2.739300012588501,
            0.025800000876188278
          ]
        },
        {
          "atom_index": 2854,
          "name": "C",
          "element": "C",
          "coord": [
            -0.14869999885559082,
            -2.6756999492645264,
            -0.11190000176429749
          ]
        },
        {
          "atom_index": 2855,
          "name": "O",
          "element": "O",
          "coord": [
            -0.17790000140666962,
            -2.743000030517578,
            -0.2084999978542328
          ]
        },
        {
          "atom_index": 2856,
          "name": "CB",
          "element": "C",
          "coord": [
            -0.01080000028014183,
            -2.826900005340576,
            0.028200000524520874
          ]
        },
        {
          "atom_index": 2857,
          "name": "CG1",
          "element": "C",
          "coord": [
            0.11309999972581863,
            -2.7474000453948975,
            -0.016200000420212746
          ]
        },
        {
          "atom_index": 2858,
          "name": "CG2",
          "element": "C",
          "coord": [
            0.009200000204145908,
            -2.8847999572753906,
            0.1679999977350235
          ]
        }
      ]
    },
    {
      "id": "H:173",
      "chain": "H",
      "resseq": 173,
      "icode": "",
      "resname": "HIS",
      "hetflag": " ",
      "sasa": 0.0,
      "atoms": [
        {
          "atom_index": 2859,
          "name": "N",
          "element": "N",
          "coord": [
            -0.12700000405311584,
            -2.5450000762939453,
            -0.11980000138282776
          ]
        },
        {
          "atom_index": 2860,
          "name": "CA",
          "element": "C",
          "coord": [
            -0.12020000070333481,
            -2.476099967956543,
            -0.24979999661445618
          ]
        },
        {
          "atom_index": 2861,
          "name": "C",
          "element": "C",
          "coord": [
            0.0142000000923872,
            -2.401900053024292,
            -0.2563000023365021
          ]
        },
        {
          "atom_index": 2862,
          "name": "O",
          "element": "O",
          "coord": [
            0.03319999948143959,
            -2.3059000968933105,
            -0.18610000610351562
          ]
        },
        {
          "atom_index": 2863,
          "name": "CB",
          "element": "C",
          "coord": [
            -0.23440000414848328,
            -2.377000093460083,
            -0.26249998807907104
          ]
        },
        {
          "atom_index": 2864,
          "name": "CG",
          "element": "C",
          "coord": [
            -0.2542000114917755,
            -2.3250999450683594,
            -0.4016000032424927
          ]
        },
        {
          "atom_index": 2865,
          "name": "ND1",
          "element": "N",
          "coord": [
            -0.1623000055551529,
            -2.3447000980377197,
            -0.5027999877929688
          ]
        },
        {
          "atom_index": 2866,
          "name": "CD2",
          "element": "C",
          "coord": [
            -0.35530000925064087,
            -2.2539000511169434,
            -0.4560000002384186
          ]
        },
        {
          "atom_index": 2867,
          "name": "CE1",
          "element": "C",
          "coord": [
            -0.20669999718666077,
            -2.2878000736236572,
            -0.6132000088691711
          ]
        },
        {
          "atom_index": 2868,
          "name": "NE2",
          "element": "N",
          "coord": [
            -0.32350000739097595,
            -2.2320001125335693,
            -0.5877000093460083
          ]
        }
      ]
    },
    {
      "id": "H:174",
      "chain": "H",
      "resseq": 174,
      "icode": "",
      "resname": "THR",
      "hetflag": " ",
      "sasa": 0.0,
      "atoms": [
        {
          "atom_index": 2869,
          "name": "N",
          "element": "N",
          "coord": [
            0.10520000010728836,
            -2.4479000568389893,
            -0.3402000069618225
          ]
        },
        {
          "atom_index": 2870,
          "name": "CA",
          "element": "C",
          "coord": [
            0.23559999465942383,
            -2.3833999633789062,
            -0.3544999957084656
          ]
        },
        {
          "atom_index": 2871,
          "name": "C",
          "element": "C",
          "coord": [
            0.22360000014305115,
            -2.3055999279022217,
            -0.48559999465942383
          ]
        },
        {
          "atom_index": 2872,
          "name": "O",
          "element": "O",
          "coord": [
            0.188400000333786,
            -2.359800100326538,
            -0.5888000130653381
          ]
        },
        {
          "atom_index": 2873,
          "name": "CB",
          "element": "C",
          "coord": [
            0.35580000281333923,
            -2.486799955368042,
            -0.35019999742507935
          ]
        },
        {
          "atom_index": 2874,
          "name": "OG1",
          "element": "O",
          "coord": [
            0.3646000027656555,
            -2.544800043106079,
            -0.2190999984741211
          ]
        },
        {
          "atom_index": 2875,
          "name": "CG2",
          "element": "C",
          "coord": [
            0.4903999865055084,
            -2.4156999588012695,
            -0.3781999945640564
          ]
        }
      ]
    },
    {
      "id": "H:175",
      "chain": "H",
      "resseq": 175,
      "icode": "",
      "resname": "PHE",
      "hetflag": " ",
      "sasa": 0.0,
      "atoms": [
        {
          "atom_index": 2876,
          "name": "N",
          "element": "N",
          "coord": [
            0.25220000743865967,
            -2.177999973297119,
            -0.4814999997615814
          ]
        },
        {
          "atom_index": 2877,
          "name": "CA",
          "element": "C",
          "coord": [
            0.22550000250339508,
            -2.0954999923706055,
            -0.5972999930381775
          ]
        },
        {
          "atom_index": 2878,
          "name": "C",
          "element": "C",
          "coord": [
            0.35359999537467957,
            -2.0875000953674316,
            -0.6847000122070312
          ]
        },
        {
          "atom_index": 2879,
          "name": "O",
          "element": "O",
          "coord": [
            0.46480000019073486,
            -2.085099935531616,
            -0.6292999982833862
          ]
        },
        {
          "atom_index": 2880,
          "name": "CB",
          "element": "C",
          "coord": [
            0.19059999287128448,
            -1.9567999839782715,
            -0.5455999970436096
          ]
        },
        {
          "atom_index": 2881,
          "name": "CG",
          "element": "C",
          "coord": [
            0.04729999974370003,
            -1.9431999921798706,
            -0.4952000081539154
          ]
        },
        {
          "atom_index": 2882,
          "name": "CD1",
          "element": "C",
          "coord": [
            -0.047200001776218414,
            -1.8720999956130981,
            -0.5690000057220459
          ]
        },
        {
          "atom_index": 2883,
          "name": "CD2",
          "element": "C",
          "coord": [
            0.007600000128149986,
            -2.000699996948242,
            -0.375900000333786
          ]
        },
        {
          "atom_index": 2884,
          "name": "CE1",
          "element": "C",
          "coord": [
            -0.1784999966621399,
            -1.8589999675750732,
            -0.5234000086784363
          ]
        },
        {
          "atom_index": 2885,
          "name": "CE2",
          "element": "C",
          "coord": [
            -0.12380000203847885,
            -1.9880000352859497,
            -0.3296999931335449
          ]
        },
        {
          "atom_index": 2886,
          "name": "CZ",
          "element": "C",
          "coord": [
            -0.21709999442100525,
            -1.916700005531311,
            -0.4043000042438507
          ]
        }
      ]
    },
    {
      "id": "H:176",
      "chain": "H",
      "resseq": 176,
      "icode": "",
      "resname": "PRO",
      "hetflag": " ",
      "sasa": 0.0,
      "atoms": [
        {
          "atom_index": 2887,
          "name": "N",
          "element": "N",
          "coord": [
            0.3393999934196472,
            -2.0833001136779785,
            -0.8198999762535095
          ]
        },
        {
          "atom_index": 2888,
          "name": "CA",
          "element": "C",
          "coord": [
            0.45329999923706055,
            -2.055999994277954,
            -0.9077000021934509
          ]
        },
        {
          "atom_index": 2889,
          "name": "C",
          "element": "C",
          "coord": [
            0.5292999744415283,
            -1.929900050163269,
            -0.8672999739646912
          ]
        },
        {
          "atom_index": 2890,
          "name": "O",
          "element": "O",
          "coord": [
            0.4717999994754791,
            -1.8350000381469727,
            -0.8162999749183655
          ]
        },
        {
          "atom_index": 2891,
          "name": "CB",
          "element": "C",
          "coord": [
            0.387800008058548,
            -2.0387001037597656,
            -1.0448999404907227
          ]
        },
        {
          "atom_index": 2892,
          "name": "CG",
          "element": "C",
          "coord": [
            0.27149999141693115,
            -2.130000114440918,
            -1.0371999740600586
          ]
        },
        {
          "atom_index": 2893,
          "name": "CD",
          "element": "C",
          "coord": [
            0.21660000085830688,
            -2.1036999225616455,
            -0.8999999761581421
          ]
        }
      ]
    },
    {
      "id": "H:177",
      "chain": "H",
      "resseq": 177,
      "icode": "",
      "resname": "ALA",
      "hetflag": " ",
      "sasa": 0.0,
      "atoms": [
        {
          "atom_index": 2894,
          "name": "N",
          "element": "N",
          "coord": [
            0.6593999862670898,
            -1.9289000034332275,
            -0.8901000022888184
          ]
        },
        {
          "atom_index": 2895,
          "name": "CA",
          "element": "C",
          "coord": [
            0.7443000078201294,
            -1.8221999406814575,
            -0.838699996471405
          ]
        },
        {
          "atom_index": 2896,
          "name": "C",
          "element": "C",
          "coord": [
            0.7267000079154968,
            -1.692199945449829,
            -0.917900025844574
          ]
        },
        {
          "atom_index": 2897,
          "name": "O",
          "element": "O",
          "coord": [
            0.6930999755859375,
            -1.6960999965667725,
            -1.034500002861023
          ]
        },
        {
          "atom_index": 2898,
          "name": "CB",
          "element": "C",
          "coord": [
            0.8852999806404114,
            -1.8671000003814697,
            -0.847100019454956
          ]
        }
      ]
    },
    {
      "id": "H:178",
      "chain": "H",
      "resseq": 178,
      "icode": "",
      "resname": "VAL",
      "hetflag": " ",
      "sasa": 0.0,
      "atoms": [
        {
          "atom_index": 2899,
          "name": "N",
          "element": "N",
          "coord": [
            0.7498999834060669,
            -1.5781999826431274,
            -0.8533999919891357
          ]
        },
        {
          "atom_index": 2900,
          "name": "CA",
          "element": "C",
          "coord": [
            0.7645000219345093,
            -1.450600028038025,
            -0.9236000180244446
          ]
        },
        {
          "atom_index": 2901,
          "name": "C",
          "element": "C",
          "coord": [
            0.9143999814987183,
            -1.4265999794006348,
            -0.9535999894142151
          ]
        },
        {
          "atom_index": 2902,
          "name": "O",
          "element": "O",
          "coord": [
            0.9976000189781189,
            -1.4455000162124634,
            -0.8652999997138977
          ]
        },
        {
          "atom_index": 2903,
          "name": "CB",
          "element": "C",
          "coord": [
            0.7265999913215637,
            -1.3398000001907349,
            -0.8324000239372253
          ]
        },
        {
          "atom_index": 2904,
          "name": "CG1",
          "element": "C",
          "coord": [
            0.6875,
            -1.2060999870300293,
            -0.9172999858856201
          ]
        },
        {
          "atom_index": 2905,
          "name": "CG2",
          "element": "C",
          "coord": [
            0.6079000234603882,
            -1.3808000087738037,
            -0.75
          ]
        }
      ]
    },
    {
      "id": "H:179",
      "chain": "H",
      "resseq": 179,
      "icode": "",
      "resname": "LEU",
      "hetflag": " ",
      "sasa": 0.0,
      "atoms": [
        {
          "atom_index": 2906,
          "name": "N",
          "element": "N",
          "coord": [
            0.9458000063896179,
            -1.3859000205993652,
            -1.076200008392334
          ]
        },
        {
          "atom_index": 2907,
          "name": "CA",
          "element": "C",
          "coord": [
            1.0791000127792358,
            -1.3367999792099,
            -1.1119999885559082
          ]
        },
        {
          "atom_index": 2908,
          "name": "C",
          "element": "C",
          "coord": [
            1.0879000425338745,
            -1.184999942779541,
            -1.0885000228881836
          ]
        },
        {
          "atom_index": 2909,
          "name": "O",
          "element": "O",
          "coord": [
            1.0285999774932861,
            -1.1059000492095947,
            -1.159600019454956
          ]
        },
        {
          "atom_index": 2910,
          "name": "CB",
          "element": "C",
          "coord": [
            1.1160000562667847,
            -1.378000020980835,
            -1.2538000345230103
          ]
        },
        {
          "atom_index": 2911,
          "name": "CG",
          "element": "C",
          "coord": [
            1.2590999603271484,
            -1.3468999862670898,
            -1.301900029182434
          ]
        },
        {
          "atom_index": 2912,
          "name": "CD1",
          "element": "C",
          "coord": [
            1.3701000213623047,
            -1.3782000541687012,
            -1.1966999769210815
          ]
        },
        {
          "atom_index": 2913,
          "name": "CD2",
          "element": "C",
          "coord": [
            1.2869000434875488,
            -1.4223999977111816,
            -1.4301999807357788
          ]
        }
      ]
    },
    {
      "id": "H:180",
      "chain": "H",
      "resseq": 180,
      "icode": "",
      "resname": "GLN",
      "hetflag": " ",
      "sasa": 0.0,
      "atoms": [
        {
          "atom_index": 2914,
          "name": "N",
          "element": "N",
          "coord": [
            1.162500023841858,
            -1.1424000263214111,
            -0.9872000217437744
          ]
        },
        {
          "atom_index": 2915,
          "name": "CA",
          "element": "C",
          "coord": [
            1.1651999950408936,
            -1.0006999969482422,
            -0.9549000263214111
          ]
        },
        {
          "atom_index": 2916,
          "name": "C",
          "element": "C",
          "coord": [
            1.2624000310897827,
            -0.9240000247955322,
            -1.0499000549316406
          ]
        },
        {
          "atom_index": 2917,
          "name": "O",
          "element": "O",
          "coord": [
            1.3269000053405762,
            -0.98580002784729,
            -1.1325000524520874
          ]
        },
        {
          "atom_index": 2918,
          "name": "CB",
          "element": "C",
          "coord": [
            1.2030999660491943,
            -0.9807000160217285,
            -0.8097000122070312
          ]
        },
        {
          "atom_index": 2919,
          "name": "CG",
          "element": "C",
          "coord": [
            1.1154999732971191,
            -1.0604000091552734,
            -0.7088000178337097
          ]
        },
        {
          "atom_index": 2920,
          "name": "CD",
          "element": "C",
          "coord": [
            1.1924999952316284,
            -1.09089994430542,
            -0.5802000164985657
          ]
        },
        {
          "atom_index": 2921,
          "name": "OE1",
          "element": "O",
          "coord": [
            1.1770999431610107,
            -1.0200999975204468,
            -0.48089998960494995
          ]
        },
        {
          "atom_index": 2922,
          "name": "NE2",
          "element": "N",
          "coord": [
            1.2762999534606934,
            -1.1965999603271484,
            -0.5817999839782715
          ]
        }
      ]
    },
    {
      "id": "H:181",
      "chain": "H",
      "resseq": 181,
      "icode": "",
      "resname": "SER",
      "hetflag": " ",
      "sasa": 0.3219190239906311,
      "atoms": [
        {
          "atom_index": 2923,
          "name": "N",
          "element": "N",
          "coord": [
            1.2711999416351318,
            -0.7915999889373779,
            -1.0369999408721924
          ]
        },
        {
          "atom_index": 2924,
          "name": "CA",
          "element": "C",
          "coord": [
            1.3626999855041504,
            -0.7098000049591064,
            -1.1194000244140625
          ]
        },
        {
          "atom_index": 2925,
          "name": "C",
          "element": "C",
          "coord": [
            1.5082999467849731,
            -0.7371000051498413,
            -1.082900047302246
          ]
        },
        {
          "atom_index": 2926,
          "name": "O",
          "element": "O",
          "coord": [
            1.5956000089645386,
            -0.733299970626831,
            -1.1692999601364136
          ]
        },
        {
          "atom_index": 2927,
          "name": "CB",
          "element": "C",
          "coord": [
            1.3346999883651733,
            -0.5605000257492065,
            -1.0993000268936157
          ]
        },
        {
          "atom_index": 2928,
          "name": "OG",
          "element": "O",
          "coord": [
            1.197100043296814,
            -0.5307000279426575,
            -1.111199975013733
          ]
        }
      ]
    },
    {
      "id": "H:182",
      "chain": "H",
      "resseq": 182,
      "icode": "",
      "resname": "SER",
      "hetflag": " ",
      "sasa": 0.22585824131965637,
      "atoms": [
        {
          "atom_index": 2929,
          "name": "N",
          "element": "N",
          "coord": [
            1.533400058746338,
            -0.7642999887466431,
            -0.9544000029563904
          ]
        },
        {
          "atom_index": 2930,
          "name": "CA",
          "element": "C",
          "coord": [
            1.6639000177383423,
            -0.8083000183105469,
            -0.9061999917030334
          ]
        },
        {
          "atom_index": 2931,
          "name": "C",
          "element": "C",
          "coord": [
            1.7161999940872192,
            -0.930400013923645,
            -0.9824000000953674
          ]
        },
        {
          "atom_index": 2932,
          "name": "O",
          "element": "O",
          "coord": [
            1.8343000411987305,
            -0.965499997138977,
            -0.9703999757766724
          ]
        },
        {
          "atom_index": 2933,
          "name": "CB",
          "element": "C",
          "coord": [
            1.652999997138977,
            -0.8463000059127808,
            -0.7594000101089478
          ]
        },
        {
          "atom_index": 2934,
          "name": "OG",
          "element": "O",
          "coord": [
            1.570199966430664,
            -0.9603000283241272,
            -0.7475000023841858
          ]
        }
      ]
    },
    {
      "id": "H:183",
      "chain": "H",
      "resseq": 183,
      "icode": "",
      "resname": "GLY",
      "hetflag": " ",
      "sasa": 0.0,
      "atoms": [
        {
          "atom_index": 2935,
          "name": "N",
          "element": "N",
          "coord": [
            1.628499984741211,
            -0.994700014591217,
            -1.0600999593734741
          ]
        },
        {
          "atom_index": 2936,
          "name": "CA",
          "element": "C",
          "coord": [
            1.659999966621399,
            -1.1211999654769897,
            -1.1232000589370728
          ]
        },
        {
          "atom_index": 2937,
          "name": "C",
          "element": "C",
          "coord": [
            1.6542999744415283,
            -1.2396999597549438,
            -1.0273000001907349
          ]
        },
        {
          "atom_index": 2938,
          "name": "O",
          "element": "O",
          "coord": [
            1.6928999423980713,
            -1.3467999696731567,
            -1.0631999969482422
          ]
        }
      ]
    },
    {
      "id": "H:184",
      "chain": "H",
      "resseq": 184,
      "icode": "",
      "resname": "LEU",
      "hetflag": " ",
      "sasa": 0.0,
      "atoms": [
        {
          "atom_index": 2939,
          "name": "N",
          "element": "N",
          "coord": [
            1.6055999994277954,
            -1.219599962234497,
            -0.9049000144004822
          ]
        },
        {
          "atom_index": 2940,
          "name": "CA",
          "element": "C",
          "coord": [
            1.5937000513076782,
            -1.3274999856948853,
            -0.8050000071525574
          ]
        },
        {
          "atom_index": 2941,
          "name": "C",
          "element": "C",
          "coord": [
            1.4471999406814575,
            -1.3726999759674072,
            -0.7957000136375427
          ]
        },
        {
          "atom_index": 2942,
          "name": "O",
          "element": "O",
          "coord": [
            1.3597999811172485,
            -1.2920000553131104,
            -0.817300021648407
          ]
        },
        {
          "atom_index": 2943,
          "name": "CB",
          "element": "C",
          "coord": [
            1.6441999673843384,
            -1.2796000242233276,
            -0.6682999730110168
          ]
        },
        {
          "atom_index": 2944,
          "name": "CG",
          "element": "C",
          "coord": [
            1.7940000295639038,
            -1.2483999729156494,
            -0.6585999727249146
          ]
        },
        {
          "atom_index": 2945,
          "name": "CD1",
          "element": "C",
          "coord": [
            1.8308000564575195,
            -1.1898000240325928,
            -0.521399974822998
          ]
        },
        {
          "atom_index": 2946,
          "name": "CD2",
          "element": "C",
          "coord": [
            1.8776999711990356,
            -1.3726999759674072,
            -0.6905999779701233
          ]
        }
      ]
    },
    {
      "id": "H:185",
      "chain": "H",
      "resseq": 185,
      "icode": "",
      "resname": "TYR",
      "hetflag": " ",
      "sasa": 0.0,
      "atoms": [
        {
          "atom_index": 2947,
          "name": "N",
          "element": "N",
          "coord": [
            1.4210000038146973,
            -1.5002000331878662,
            -0.7641000151634216
          ]
        },
        {
          "atom_index": 2948,
          "name": "CA",
          "element": "C",
          "coord": [
            1.2833000421524048,
            -1.5477999448776245,
            -0.7552000284194946
          ]
        },
        {
          "atom_index": 2949,
          "name": "C",
          "element": "C",
          "coord": [
            1.2309000492095947,
            -1.5505000352859497,
            -0.6133999824523926
          ]
        },
        {
          "atom_index": 2950,
          "name": "O",
          "element": "O",
          "coord": [
            1.3079999685287476,
            -1.5489000082015991,
            -0.5167999863624573
          ]
        },
        {
          "atom_index": 2951,
          "name": "CB",
          "element": "C",
          "coord": [
            1.2719000577926636,
            -1.6897000074386597,
            -0.8048999905586243
          ]
        },
        {
          "atom_index": 2952,
          "name": "CG",
          "element": "C",
          "coord": [
            1.3046000003814697,
            -1.7166999578475952,
            -0.9476000070571899
          ]
        },
        {
          "atom_index": 2953,
          "name": "CD1",
          "element": "C",
          "coord": [
            1.4357000589370728,
            -1.7421000003814697,
            -0.9868000149726868
          ]
        },
        {
          "atom_index": 2954,
          "name": "CD2",
          "element": "C",
          "coord": [
            1.204200029373169,
            -1.7171000242233276,
            -1.0448999404907227
          ]
        },
        {
          "atom_index": 2955,
          "name": "CE1",
          "element": "C",
          "coord": [
            1.468400001525879,
            -1.767699956893921,
            -1.1197999715805054
          ]
        },
        {
          "atom_index": 2956,
          "name": "CE2",
          "element": "C",
          "coord": [
            1.2345999479293823,
            -1.7424999475479126,
            -1.1793999671936035
          ]
        },
        {
          "atom_index": 2957,
          "name": "CZ",
          "element": "C",
          "coord": [
            1.367799997329712,
            -1.767899990081787,
            -1.2163000106811523
          ]
        },
        {
          "atom_index": 2958,
          "name": "OH",
          "element": "O",
          "coord": [
            1.4002000093460083,
            -1.7934999465942383,
            -1.3486000299453735
          ]
        }
      ]
    },
    {
      "id": "H:186",
      "chain": "H",
      "resseq": 186,
      "icode": "",
      "resname": "SER",
      "hetflag": " ",
      "sasa": 0.0,
      "atoms": [
        {
          "atom_index": 2959,
          "name": "N",
          "element": "N",
          "coord": [
            1.0981999635696411,
            -1.5547000169754028,
            -0.6015999913215637
          ]
        },
        {
          "atom_index": 2960,
          "name": "CA",
          "element": "C",
          "coord": [
            1.0295000076293945,
            -1.5670000314712524,
            -0.4724000096321106
          ]
        },
        {
          "atom_index": 2961,
          "name": "C",
          "element": "C",
          "coord": [
            0.9085999727249146,
            -1.6513999700546265,
            -0.4950999915599823
          ]
        },
        {
          "atom_index": 2962,
          "name": "O",
          "element": "O",
          "coord": [
            0.8501999974250793,
            -1.6460000276565552,
            -0.6029000282287598
          ]
        },
        {
          "atom_index": 2963,
          "name": "CB",
          "element": "C",
          "coord": [
            0.9796000123023987,
            -1.4323999881744385,
            -0.4223000109195709
          ]
        },
        {
          "atom_index": 2964,
          "name": "OG",
          "element": "O",
          "coord": [
            1.0867999792099,
            -1.3573999404907227,
            -0.3668999969959259
          ]
        }
      ]
    },
    {
      "id": "H:187",
      "chain": "H",
      "resseq": 187,
      "icode": "",
      "resname": "LEU",
      "hetflag": " ",
      "sasa": 0.0,
      "atoms": [
        {
          "atom_index": 2965,
          "name": "N",
          "element": "N",
          "coord": [
            0.8687000274658203,
            -1.7302000522613525,
            -0.3953999876976013
          ]
        },
        {
          "atom_index": 2966,
          "name": "CA",
          "element": "C",
          "coord": [
            0.7347999811172485,
            -1.7934999465942383,
            -0.40849998593330383
          ]
        },
        {
          "atom_index": 2967,
          "name": "C",
          "element": "C",
          "coord": [
            0.6722000241279602,
            -1.8066999912261963,
            -0.27300000190734863
          ]
        },
        {
          "atom_index": 2968,
          "name": "O",
          "element": "O",
          "coord": [
            0.7353000044822693,
            -1.7736999988555908,
            -0.16869999468326569
          ]
        },
        {
          "atom_index": 2969,
          "name": "CB",
          "element": "C",
          "coord": [
            0.7396000027656555,
            -1.9292000532150269,
            -0.4812999963760376
          ]
        },
        {
          "atom_index": 2970,
          "name": "CG",
          "element": "C",
          "coord": [
            0.8159999847412109,
            -2.052000045776367,
            -0.4262999892234802
          ]
        },
        {
          "atom_index": 2971,
          "name": "CD1",
          "element": "C",
          "coord": [
            0.7491000294685364,
            -2.118799924850464,
            -0.302700012922287
          ]
        },
        {
          "atom_index": 2972,
          "name": "CD2",
          "element": "C",
          "coord": [
            0.8138999938964844,
            -2.152100086212158,
            -0.5371999740600586
          ]
        }
      ]
    },
    {
      "id": "H:188",
      "chain": "H",
      "resseq": 188,
      "icode": "",
      "resname": "SER",
      "hetflag": " ",
      "sasa": 0.0,
      "atoms": [
        {
          "atom_index": 2973,
          "name": "N",
          "element": "N",
          "coord": [
            0.5483999848365784,
            -1.8547999858856201,
            -0.27309998869895935
          ]
        },
        {
          "atom_index": 2974,
          "name": "CA",
          "element": "C",
          "coord": [
            0.4763000011444092,
            -1.874400019645691,
            -0.1467999964952469
          ]
        },
        {
          "atom_index": 2975,
          "name": "C",
          "element": "C",
          "coord": [
            0.40790000557899475,
            -2.0085999965667725,
            -0.1477999985218048
          ]
        },
        {
          "atom_index": 2976,
          "name": "O",
          "element": "O",
          "coord": [
            0.36959999799728394,
            -2.0580999851226807,
            -0.2542000114917755
          ]
        },
        {
          "atom_index": 2977,
          "name": "CB",
          "element": "C",
          "coord": [
            0.3698999881744385,
            -1.7660000324249268,
            -0.12960000336170197
          ]
        },
        {
          "atom_index": 2978,
          "name": "OG",
          "element": "O",
          "coord": [
            0.42899999022483826,
            -1.6413999795913696,
            -0.09520000219345093
          ]
        }
      ]
    },
    {
      "id": "H:189",
      "chain": "H",
      "resseq": 189,
      "icode": "",
      "resname": "SER",
      "hetflag": " ",
      "sasa": 0.0,
      "atoms": [
        {
          "atom_index": 2979,
          "name": "N",
          "element": "N",
          "coord": [
            0.3919999897480011,
            -2.0687999725341797,
            -0.029500000178813934
          ]
        },
        {
          "atom_index": 2980,
          "name": "CA",
          "element": "C",
          "coord": [
            0.3192000091075897,
            -2.1942999362945557,
            -0.021900000050663948
          ]
        },
        {
          "atom_index": 2981,
          "name": "C",
          "element": "C",
          "coord": [
            0.22939999401569366,
            -2.1754000186920166,
            0.09759999811649323
          ]
        },
        {
          "atom_index": 2982,
          "name": "O",
          "element": "O",
          "coord": [
            0.27469998598098755,
            -2.134000062942505,
            0.20509999990463257
          ]
        },
        {
          "atom_index": 2983,
          "name": "CB",
          "element": "C",
          "coord": [
            0.4133000075817108,
            -2.3113999366760254,
            0.007199999876320362
          ]
        },
        {
          "atom_index": 2984,
          "name": "OG",
          "element": "O",
          "coord": [
            0.33889999985694885,
            -2.434999942779541,
            0.012600000016391277
          ]
        }
      ]
    },
    {
      "id": "H:190",
      "chain": "H",
      "resseq": 190,
      "icode": "",
      "resname": "VAL",
      "hetflag": " ",
      "sasa": 0.0,
      "atoms": [
        {
          "atom_index": 2985,
          "name": "N",
          "element": "N",
          "coord": [
            0.10220000147819519,
            -2.2058000564575195,
            0.07940000295639038
          ]
        },
        {
          "atom_index": 2986,
          "name": "CA",
          "element": "C",
          "coord": [
            0.0044999998062849045,
            -2.1870999336242676,
            0.1868000030517578
          ]
        },
        {
          "atom_index": 2987,
          "name": "C",
          "element": "C",
          "coord": [
            -0.059700001031160355,
            -2.3215999603271484,
            0.21080000698566437
          ]
        },
        {
          "atom_index": 2988,
          "name": "O",
          "element": "O",
          "coord": [
            -0.08169999718666077,
            -2.3966000080108643,
            0.1160999983549118
          ]
        },
        {
          "atom_index": 2989,
          "name": "CB",
          "element": "C",
          "coord": [
            -0.09700000286102295,
            -2.0734000205993652,
            0.15620000660419464
          ]
        },
        {
          "atom_index": 2990,
          "name": "CG1",
          "element": "C",
          "coord": [
            -0.023000000044703484,
            -1.937999963760376,
            0.14949999749660492
          ]
        },
        {
          "atom_index": 2991,
          "name": "CG2",
          "element": "C",
          "coord": [
            -0.1655000001192093,
            -2.098900079727173,
            0.02669999934732914
          ]
        }
      ]
    },
    {
      "id": "H:191",
      "chain": "H",
      "resseq": 191,
      "icode": "",
      "resname": "VAL",
      "hetflag": " ",
      "sasa": 0.0,
      "atoms": [
        {
          "atom_index": 2992,
          "name": "N",
          "element": "N",
          "coord": [
            -0.08889999985694885,
            -2.351300001144409,
            0.33719998598098755
          ]
        },
        {
          "atom_index": 2993,
          "name": "CA",
          "element": "C",
          "coord": [
            -0.16910000145435333,
            -2.470599889755249,
            0.36730000376701355
          ]
        },
        {
          "atom_index": 2994,
          "name": "C",
          "element": "C",
          "coord": [
            -0.2962000072002411,
            -2.423799991607666,
            0.44190001487731934
          ]
        },
        {
          "atom_index": 2995,
          "name": "O",
          "element": "O",
          "coord": [
            -0.28859999775886536,
            -2.3350000381469727,
            0.5267000198364258
          ]
        },
        {
          "atom_index": 2996,
          "name": "CB",
          "element": "C",
          "coord": [
            -0.0877000018954277,
            -2.584700107574463,
            0.44209998846054077
          ]
        },
        {
          "atom_index": 2997,
          "name": "CG1",
          "element": "C",
          "coord": [
            -0.029500000178813934,
            -2.536600112915039,
            0.573199987411499
          ]
        },
        {
          "atom_index": 2998,
          "name": "CG2",
          "element": "C",
          "coord": [
            -0.17720000445842743,
            -2.7076001167297363,
            0.46619999408721924
          ]
        }
      ]
    },
    {
      "id": "H:192",
      "chain": "H",
      "resseq": 192,
      "icode": "",
      "resname": "THR",
      "hetflag": " ",
      "sasa": 0.0,
      "atoms": [
        {
          "atom_index": 2999,
          "name": "N",
          "element": "N",
          "coord": [
            -0.41110000014305115,
            -2.4825000762939453,
            0.41019999980926514
          ]
        },
        {
          "atom_index": 3000,
          "name": "CA",
          "element": "C",
          "coord": [
            -0.535099983215332,
            -2.4549999237060547,
            0.48559999465942383
          ]
        },
        {
          "atom_index": 3001,
          "name": "C",
          "element": "C",
          "coord": [
            -0.5641999840736389,
            -2.566699981689453,
            0.5835999846458435
          ]
        },
        {
          "atom_index": 3002,
          "name": "O",
          "element": "O",
          "coord": [
            -0.553600013256073,
            -2.68530011177063,
            0.5511999726295471
          ]
        },
        {
          "atom_index": 3003,
          "name": "CB",
          "element": "C",
          "coord": [
            -0.661300003528595,
            -2.4251999855041504,
            0.39719998836517334
          ]
        },
        {
          "atom_index": 3004,
          "name": "OG1",
          "element": "O",
          "coord": [
            -0.7314000129699707,
            -2.546799898147583,
            0.3675999939441681
          ]
        },
        {
          "atom_index": 3005,
          "name": "CG2",
          "element": "C",
          "coord": [
            -0.6208000183105469,
            -2.3543999195098877,
            0.2709999978542328
          ]
        }
      ]
    },
    {
      "id": "H:193",
      "chain": "H",
      "resseq": 193,
      "icode": "",
      "resname": "VAL",
      "hetflag": " ",
      "sasa": 0.0,
      "atoms": [
        {
          "atom_index": 3006,
          "name": "N",
          "element": "N",
          "coord": [
            -0.6008999943733215,
            -2.5292999744415283,
            0.7049999833106995
          ]
        },
        {
          "atom_index": 3007,
          "name": "CA",
          "element": "C",
          "coord": [
            -0.6079999804496765,
            -2.629499912261963,
            0.810699999332428
          ]
        },
        {
          "atom_index": 3008,
          "name": "C",
          "element": "C",
          "coord": [
            -0.7235999703407288,
            -2.5896999835968018,
            0.8970999717712402
          ]
        },
        {
          "atom_index": 3009,
          "name": "O",
          "element": "O",
          "coord": [
            -0.7712000012397766,
            -2.476099967956543,
            0.8844000101089478
          ]
        },
        {
          "atom_index": 3010,
          "name": "CB",
          "element": "C",
          "coord": [
            -0.47929999232292175,
            -2.6345999240875244,
            0.899399995803833
          ]
        },
        {
          "atom_index": 3011,
          "name": "CG1",
          "element": "C",
          "coord": [
            -0.350600004196167,
            -2.6628000736236572,
            0.8136000037193298
          ]
        },
        {
          "atom_index": 3012,
          "name": "CG2",
          "element": "C",
          "coord": [
            -0.46560001373291016,
            -2.5081000328063965,
            0.9860000014305115
          ]
        }
      ]
    },
    {
      "id": "H:194",
      "chain": "H",
      "resseq": 194,
      "icode": "",
      "resname": "PRO",
      "hetflag": " ",
      "sasa": 0.4839819371700287,
      "atoms": [
        {
          "atom_index": 3013,
          "name": "N",
          "element": "N",
          "coord": [
            -0.7684000134468079,
            -2.681999921798706,
            0.9848999977111816
          ]
        },
        {
          "atom_index": 3014,
          "name": "CA",
          "element": "C",
          "coord": [
            -0.8745999932289124,
            -2.6435999870300293,
            1.0770000219345093
          ]
        },
        {
          "atom_index": 3015,
          "name": "C",
          "element": "C",
          "coord": [
            -0.8216000199317932,
            -2.5320000648498535,
            1.167099952697754
          ]
        },
        {
          "atom_index": 3016,
          "name": "O",
          "element": "O",
          "coord": [
            -0.7103000283241272,
            -2.539099931716919,
            1.2214000225067139
          ]
        },
        {
          "atom_index": 3017,
          "name": "CB",
          "element": "C",
          "coord": [
            -0.8971999883651733,
            -2.7706000804901123,
            1.1620999574661255
          ]
        },
        {
          "atom_index": 3018,
          "name": "CG",
          "element": "C",
          "coord": [
            -0.8429999947547913,
            -2.886899948120117,
            1.0755000114440918
          ]
        },
        {
          "atom_index": 3019,
          "name": "CD",
          "element": "C",
          "coord": [
            -0.724399983882904,
            -2.8225998878479004,
            1.003499984741211
          ]
        }
      ]
    },
    {
      "id": "H:195",
      "chain": "H",
      "resseq": 195,
      "icode": "",
      "resname": "SER",
      "hetflag": " ",
      "sasa": 0.0,
      "atoms": [
        {
          "atom_index": 3020,
          "name": "N",
          "element": "N",
          "coord": [
            -0.9009000062942505,
            -2.4289000034332275,
            1.1829999685287476
          ]
        },
        {
          "atom_index": 3021,
          "name": "CA",
          "element": "C",
          "coord": [
            -0.8650000095367432,
            -2.322700023651123,
            1.2752000093460083
          ]
        },
        {
          "atom_index": 3022,
          "name": "C",
          "element": "C",
          "coord": [
            -0.8398000001907349,
            -2.375699996948242,
            1.416599988937378
          ]
        },
        {
          "atom_index": 3023,
          "name": "O",
          "element": "O",
          "coord": [
            -0.7473999857902527,
            -2.330699920654297,
            1.4842000007629395
          ]
        },
        {
          "atom_index": 3024,
          "name": "CB",
          "element": "C",
          "coord": [
            -0.9721999764442444,
            -2.216399908065796,
            1.277899980545044
          ]
        },
        {
          "atom_index": 3025,
          "name": "OG",
          "element": "O",
          "coord": [
            -0.9804999828338623,
            -2.153599977493286,
            1.152999997138977
          ]
        }
      ]
    },
    {
      "id": "H:196",
      "chain": "H",
      "resseq": 196,
      "icode": "",
      "resname": "SER",
      "hetflag": " ",
      "sasa": 1.558203935623169,
      "atoms": [
        {
          "atom_index": 3026,
          "name": "N",
          "element": "N",
          "coord": [
            -0.9222999811172485,
            -2.4714999198913574,
            1.4599000215530396
          ]
        },
        {
          "atom_index": 3027,
          "name": "CA",
          "element": "C",
          "coord": [
            -0.9142000079154968,
            -2.52810001373291,
            1.594099998474121
          ]
        },
        {
          "atom_index": 3028,
          "name": "C",
          "element": "C",
          "coord": [
            -0.7860999703407288,
            -2.60260009765625,
            1.6154999732971191
          ]
        },
        {
          "atom_index": 3029,
          "name": "O",
          "element": "O",
          "coord": [
            -0.7472000122070312,
            -2.624000072479248,
            1.7285000085830688
          ]
        },
        {
          "atom_index": 3030,
          "name": "CB",
          "element": "C",
          "coord": [
            -1.033400058746338,
            -2.621500015258789,
            1.621500015258789
          ]
        },
        {
          "atom_index": 3031,
          "name": "OG",
          "element": "O",
          "coord": [
            -1.0176000595092773,
            -2.7435998916625977,
            1.548799991607666
          ]
        }
      ]
    },
    {
      "id": "H:197",
      "chain": "H",
      "resseq": 197,
      "icode": "",
      "resname": "SER",
      "hetflag": " ",
      "sasa": 0.0,
      "atoms": [
        {
          "atom_index": 3032,
          "name": "N",
          "element": "N",
          "coord": [
            -0.7211999893188477,
            -2.6421000957489014,
            1.506700038909912
          ]
        },
        {
          "atom_index": 3033,
          "name": "CA",
          "element": "C",
          "coord": [
            -0.590399980545044,
            -2.7037999629974365,
            1.5125000476837158
          ]
        },
        {
          "atom_index": 3034,
          "name": "C",
          "element": "C",
          "coord": [
            -0.4745999872684479,
            -2.607300043106079,
            1.5448999404907227
          ]
        },
        {
          "atom_index": 3035,
          "name": "O",
          "element": "O",
          "coord": [
            -0.3637000024318695,
            -2.6517999172210693,
            1.5724999904632568
          ]
        },
        {
          "atom_index": 3036,
          "name": "CB",
          "element": "C",
          "coord": [
            -0.5591999888420105,
            -2.7716000080108643,
            1.3789000511169434
          ]
        },
        {
          "atom_index": 3037,
          "name": "OG",
          "element": "O",
          "coord": [
            -0.6093000173568726,
            -2.904599905014038,
            1.3799999952316284
          ]
        }
      ]
    },
    {
      "id": "H:198",
      "chain": "H",
      "resseq": 198,
      "icode": "",
      "resname": "LEU",
      "hetflag": " ",
      "sasa": 0.0,
      "atoms": [
        {
          "atom_index": 3038,
          "name": "N",
          "element": "N",
          "coord": [
            -0.4984999895095825,
            -2.476300001144409,
            1.5418000221252441
          ]
        },
        {
          "atom_index": 3039,
          "name": "CA",
          "element": "C",
          "coord": [
            -0.38499999046325684,
            -2.3822999000549316,
            1.5508999824523926
          ]
        },
        {
          "atom_index": 3040,
          "name": "C",
          "element": "C",
          "coord": [
            -0.3321000039577484,
            -2.385999917984009,
            1.6929999589920044
          ]
        },
        {
          "atom_index": 3041,
          "name": "O",
          "element": "O",
          "coord": [
            -0.4083999991416931,
            -2.3898000717163086,
            1.7898999452590942
          ]
        },
        {
          "atom_index": 3042,
          "name": "CB",
          "element": "C",
          "coord": [
            -0.42260000109672546,
            -2.2411999702453613,
            1.5046000480651855
          ]
        },
        {
          "atom_index": 3043,
          "name": "CG",
          "element": "C",
          "coord": [
            -0.4668999910354614,
            -2.235100030899048,
            1.3561999797821045
          ]
        },
        {
          "atom_index": 3044,
          "name": "CD1",
          "element": "C",
          "coord": [
            -0.5313000082969666,
            -2.0996999740600586,
            1.3194999694824219
          ]
        },
        {
          "atom_index": 3045,
          "name": "CD2",
          "element": "C",
          "coord": [
            -0.34439998865127563,
            -2.2678000926971436,
            1.2616000175476074
          ]
        }
      ]
    },
    {
      "id": "H:199",
      "chain": "H",
      "resseq": 199,
      "icode": "",
      "resname": "GLY",
      "hetflag": " ",
      "sasa": 1.6080228090286255,
      "atoms": [
        {
          "atom_index": 3046,
          "name": "N",
          "element": "N",
          "coord": [
            -0.20170000195503235,
            -2.3852999210357666,
            1.7092000246047974
          ]
        },
        {
          "atom_index": 3047,
          "name": "CA",
          "element": "C",
          "coord": [
            -0.15189999341964722,
            -2.40910005569458,
            1.8467999696731567
          ]
        },
        {
          "atom_index": 3048,
          "name": "C",
          "element": "C",
          "coord": [
            -0.18320000171661377,
            -2.5364999771118164,
            1.9294999837875366
          ]
        },
        {
          "atom_index": 3049,
          "name": "O",
          "element": "O",
          "coord": [
            -0.1509999930858612,
            -2.538300037384033,
            2.0480000972747803
          ]
        }
      ]
    },
    {
      "id": "H:200",
      "chain": "H",
      "resseq": 200,
      "icode": "",
      "resname": "THR",
      "hetflag": " ",
      "sasa": 6.01819372177124,
      "atoms": [
        {
          "atom_index": 3050,
          "name": "N",
          "element": "N",
          "coord": [
            -0.24390000104904175,
            -2.641900062561035,
            1.872499942779541
          ]
        },
        {
          "atom_index": 3051,
          "name": "CA",
          "element": "C",
          "coord": [
            -0.2150000035762787,
            -2.779599905014038,
            1.9222999811172485
          ]
        },
        {
          "atom_index": 3052,
          "name": "C",
          "element": "C",
          "coord": [
            -0.13600000739097595,
            -2.8589000701904297,
            1.8224999904632568
          ]
        },
        {
          "atom_index": 3053,
          "name": "O",
          "element": "O",
          "coord": [
            -0.06129999831318855,
            -2.947999954223633,
            1.8610999584197998
          ]
        },
        {
          "atom_index": 3054,
          "name": "CB",
          "element": "C",
          "coord": [
            -0.3375000059604645,
            -2.8671998977661133,
            1.9678000211715698
          ]
        },
        {
          "atom_index": 3055,
          "name": "OG1",
          "element": "O",
          "coord": [
            -0.4449000060558319,
            -2.8606998920440674,
            1.8732999563217163
          ]
        },
        {
          "atom_index": 3056,
          "name": "CG2",
          "element": "C",
          "coord": [
            -0.3865000009536743,
            -2.825000047683716,
            2.108299970626831
          ]
        }
      ]
    },
    {
      "id": "H:201",
      "chain": "H",
      "resseq": 201,
      "icode": "",
      "resname": "GLN",
      "hetflag": " ",
      "sasa": 2.658757448196411,
      "atoms": [
        {
          "atom_index": 3057,
          "name": "N",
          "element": "N",
          "coord": [
            -0.15219999849796295,
            -2.827500104904175,
            1.6930999755859375
          ]
        },
        {
          "atom_index": 3058,
          "name": "CA",
          "element": "C",
          "coord": [
            -0.07490000128746033,
            -2.89739990234375,
            1.5887000560760498
          ]
        },
        {
          "atom_index": 3059,
          "name": "C",
          "element": "C",
          "coord": [
            0.040699999779462814,
            -2.8099000453948975,
            1.5420000553131104
          ]
        },
        {
          "atom_index": 3060,
          "name": "O",
          "element": "O",
          "coord": [
            0.031700000166893005,
            -2.685699939727783,
            1.5424000024795532
          ]
        },
        {
          "atom_index": 3061,
          "name": "CB",
          "element": "C",
          "coord": [
            -0.164900004863739,
            -2.9305999279022217,
            1.4680999517440796
          ]
        },
        {
          "atom_index": 3062,
          "name": "CG",
          "element": "C",
          "coord": [
            -0.2766999900341034,
            -3.0292000770568848,
            1.5009000301361084
          ]
        },
        {
          "atom_index": 3063,
          "name": "CD",
          "element": "C",
          "coord": [
            -0.26350000500679016,
            -3.159600019454956,
            1.4255000352859497
          ]
        },
        {
          "atom_index": 3064,
          "name": "OE1",
          "element": "O",
          "coord": [
            -0.21580000221729279,
            -3.1626999378204346,
            1.3115999698638916
          ]
        },
        {
          "atom_index": 3065,
          "name": "NE2",
          "element": "N",
          "coord": [
            -0.30570000410079956,
            -3.268399953842163,
            1.4882999658584595
          ]
        }
      ]
    },
    {
      "id": "H:202",
      "chain": "H",
      "resseq": 202,
      "icode": "",
      "resname": "THR",
      "hetflag": " ",
      "sasa": 0.935698390007019,
      "atoms": [
        {
          "atom_index": 3066,
          "name": "N",
          "element": "N",
          "coord": [
            0.1501999944448471,
            -2.8729000091552734,
            1.5012999773025513
          ]
        },
        {
          "atom_index": 3067,
          "name": "CA",
          "element": "C",
          "coord": [
            0.2606000006198883,
            -2.7934999465942383,
            1.4466999769210815
          ]
        },
        {
          "atom_index": 3068,
          "name": "C",
          "element": "C",
          "coord": [
            0.27219998836517334,
            -2.805799961090088,
            1.2936999797821045
          ]
        },
        {
          "atom_index": 3069,
          "name": "O",
          "element": "O",
          "coord": [
            0.2451000064611435,
            -2.9124999046325684,
            1.2342000007629395
          ]
        },
        {
          "atom_index": 3070,
          "name": "CB",
          "element": "C",
          "coord": [
            0.3991999924182892,
            -2.810499906539917,
            1.520900011062622
          ]
        },
        {
          "atom_index": 3071,
          "name": "OG1",
          "element": "O",
          "coord": [
            0.49239999055862427,
            -2.8798999786376953,
            1.4365999698638916
          ]
        },
        {
          "atom_index": 3072,
          "name": "CG2",
          "element": "C",
          "coord": [
            0.384799987077713,
            -2.8826000690460205,
            1.653499960899353
          ]
        }
      ]
    },
    {
      "id": "H:203",
      "chain": "H",
      "resseq": 203,
      "icode": "",
      "resname": "TYR",
      "hetflag": " ",
      "sasa": 0.0,
      "atoms": [
        {
          "atom_index": 3073,
          "name": "N",
          "element": "N",
          "coord": [
            0.3125999867916107,
            -2.6937999725341797,
            1.2336000204086304
          ]
        },
        {
          "atom_index": 3074,
          "name": "CA",
          "element": "C",
          "coord": [
            0.32109999656677246,
            -2.677299976348877,
            1.0871000289916992
          ]
        },
        {
          "atom_index": 3075,
          "name": "C",
          "element": "C",
          "coord": [
            0.45579999685287476,
            -2.615600109100342,
            1.0568000078201294
          ]
        },
        {
          "atom_index": 3076,
          "name": "O",
          "element": "O",
          "coord": [
            0.4853000044822693,
            -2.500999927520752,
            1.0938999652862549
          ]
        },
        {
          "atom_index": 3077,
          "name": "CB",
          "element": "C",
          "coord": [
            0.20759999752044678,
            -2.588099956512451,
            1.0364999771118164
          ]
        },
        {
          "atom_index": 3078,
          "name": "CG",
          "element": "C",
          "coord": [
            0.07010000199079514,
            -2.6440999507904053,
            1.069599986076355
          ]
        },
        {
          "atom_index": 3079,
          "name": "CD1",
          "element": "C",
          "coord": [
            -0.012400000356137753,
            -2.5841000080108643,
            1.1648000478744507
          ]
        },
        {
          "atom_index": 3080,
          "name": "CD2",
          "element": "C",
          "coord": [
            0.02319999970495701,
            -2.7571001052856445,
            1.0053999423980713
          ]
        },
        {
          "atom_index": 3081,
          "name": "CE1",
          "element": "C",
          "coord": [
            -0.14020000398159027,
            -2.6380999088287354,
            1.1938999891281128
          ]
        },
        {
          "atom_index": 3082,
          "name": "CE2",
          "element": "C",
          "coord": [
            -0.1031000018119812,
            -2.810499906539917,
            1.0342999696731567
          ]
        },
        {
          "atom_index": 3083,
          "name": "CZ",
          "element": "C",
          "coord": [
            -0.18369999527931213,
            -2.7509000301361084,
            1.128000020980835
          ]
        },
        {
          "atom_index": 3084,
          "name": "OH",
          "element": "O",
          "coord": [
            -0.3091999888420105,
            -2.8062000274658203,
            1.1548999547958374
          ]
        }
      ]
    },
    {
      "id": "H:204",
      "chain": "H",
      "resseq": 204,
      "icode": "",
      "resname": "ILE",
      "hetflag": " ",
      "sasa": 0.1613273024559021,
      "atoms": [
        {
          "atom_index": 3085,
          "name": "N",
          "element": "N",
          "coord": [
            0.536899983882904,
            -2.6946001052856445,
            0.9891999959945679
          ]
        },
        {
          "atom_index": 3086,
          "name": "CA",
          "element": "C",
          "coord": [
            0.6740999817848206,
            -2.662600040435791,
            0.9544000029563904
          ]
        },
        {
          "atom_index": 3087,
          "name": "C",
          "element": "C",
          "coord": [
            0.6811000108718872,
            -2.67330002784729,
            0.8047999739646912
          ]
        },
        {
          "atom_index": 3088,
          "name": "O",
          "element": "O",
          "coord": [
            0.6467000246047974,
            -2.776900053024292,
            0.7473999857902527
          ]
        },
        {
          "atom_index": 3089,
          "name": "CB",
          "element": "C",
          "coord": [
            0.7662000060081482,
            -2.7676000595092773,
            1.011199951171875
          ]
        },
        {
          "atom_index": 3090,
          "name": "CG1",
          "element": "C",
          "coord": [
            0.7584999799728394,
            -2.7660999298095703,
            1.1653000116348267
          ]
        },
        {
          "atom_index": 3091,
          "name": "CG2",
          "element": "C",
          "coord": [
            0.909600019454956,
            -2.751800060272217,
            0.9611999988555908
          ]
        },
        {
          "atom_index": 3092,
          "name": "CD1",
          "element": "C",
          "coord": [
            0.7720000147819519,
            -2.9030001163482666,
            1.2213000059127808
          ]
        }
      ]
    },
    {
      "id": "H:205",
      "chain": "H",
      "resseq": 205,
      "icode": "",
      "resname": "CYS",
      "hetflag": " ",
      "sasa": 0.0,
      "atoms": [
        {
          "atom_index": 3093,
          "name": "N",
          "element": "N",
          "coord": [
            0.7251999974250793,
            -2.5678000450134277,
            0.7394000291824341
          ]
        },
        {
          "atom_index": 3094,
          "name": "CA",
          "element": "C",
          "coord": [
            0.7490000128746033,
            -2.5841000080108643,
            0.5975000262260437
          ]
        },
        {
          "atom_index": 3095,
          "name": "C",
          "element": "C",
          "coord": [
            0.8967000246047974,
            -2.621799945831299,
            0.5723999738693237
          ]
        },
        {
          "atom_index": 3096,
          "name": "O",
          "element": "O",
          "coord": [
            0.9861999750137329,
            -2.568700075149536,
            0.6363999843597412
          ]
        },
        {
          "atom_index": 3097,
          "name": "CB",
          "element": "C",
          "coord": [
            0.7028999924659729,
            -2.4639999866485596,
            0.5210000276565552
          ]
        },
        {
          "atom_index": 3098,
          "name": "SG",
          "element": "S",
          "coord": [
            0.8170999884605408,
            -2.339200019836426,
            0.5268999934196472
          ]
        }
      ]
    },
    {
      "id": "H:206",
      "chain": "H",
      "resseq": 206,
      "icode": "",
      "resname": "ASN",
      "hetflag": " ",
      "sasa": 0.0,
      "atoms": [
        {
          "atom_index": 3099,
          "name": "N",
          "element": "N",
          "coord": [
            0.9180999994277954,
            -2.713900089263916,
            0.47839999198913574
          ]
        },
        {
          "atom_index": 3100,
          "name": "CA",
          "element": "C",
          "coord": [
            1.0503000020980835,
            -2.761699914932251,
            0.4422999918460846
          ]
        },
        {
          "atom_index": 3101,
          "name": "C",
          "element": "C",
          "coord": [
            1.075700044631958,
            -2.70770001411438,
            0.3037000000476837
          ]
        },
        {
          "atom_index": 3102,
          "name": "O",
          "element": "O",
          "coord": [
            1.0003000497817993,
            -2.7367000579833984,
            0.21140000224113464
          ]
        },
        {
          "atom_index": 3103,
          "name": "CB",
          "element": "C",
          "coord": [
            1.0536999702453613,
            -2.914299964904785,
            0.4366999864578247
          ]
        },
        {
          "atom_index": 3104,
          "name": "CG",
          "element": "C",
          "coord": [
            0.9714000225067139,
            -2.980299949645996,
            0.5493000149726868
          ]
        },
        {
          "atom_index": 3105,
          "name": "OD1",
          "element": "O",
          "coord": [
            0.8672999739646912,
            -3.036799907684326,
            0.5249999761581421
          ]
        },
        {
          "atom_index": 3106,
          "name": "ND2",
          "element": "N",
          "coord": [
            1.020300030708313,
            -2.972100019454956,
            0.6721000075340271
          ]
        }
      ]
    },
    {
      "id": "H:207",
      "chain": "H",
      "resseq": 207,
      "icode": "",
      "resname": "VAL",
      "hetflag": " ",
      "sasa": 0.0,
      "atoms": [
        {
          "atom_index": 3107,
          "name": "N",
          "element": "N",
          "coord": [
            1.181399941444397,
            -2.6298000812530518,
            0.2906999886035919
          ]
        },
        {
          "atom_index": 3108,
          "name": "CA",
          "element": "C",
          "coord": [
            1.2117999792099,
            -2.5624001026153564,
            0.16449999809265137
          ]
        },
        {
          "atom_index": 3109,
          "name": "C",
          "element": "C",
          "coord": [
            1.350100040435791,
            -2.6150999069213867,
            0.11860000342130661
          ]
        },
        {
          "atom_index": 3110,
          "name": "O",
          "element": "O",
          "coord": [
            1.4503999948501587,
            -2.596400022506714,
            0.18850000202655792
          ]
        },
        {
          "atom_index": 3111,
          "name": "CB",
          "element": "C",
          "coord": [
            1.2085000276565552,
            -2.4082999229431152,
            0.18129999935626984
          ]
        },
        {
          "atom_index": 3112,
          "name": "CG1",
          "element": "C",
          "coord": [
            1.2276999950408936,
            -2.344099998474121,
            0.047200001776218414
          ]
        },
        {
          "atom_index": 3113,
          "name": "CG2",
          "element": "C",
          "coord": [
            1.069700002670288,
            -2.3589000701904297,
            0.23899999260902405
          ]
        }
      ]
    },
    {
      "id": "H:208",
      "chain": "H",
      "resseq": 208,
      "icode": "",
      "resname": "ASN",
      "hetflag": " ",
      "sasa": 0.0,
      "atoms": [
        {
          "atom_index": 3114,
          "name": "N",
          "element": "N",
          "coord": [
            1.3516000509262085,
            -2.680500030517578,
            0.001500000013038516
          ]
        },
        {
          "atom_index": 3115,
          "name": "CA",
          "element": "C",
          "coord": [
            1.4707000255584717,
            -2.7427000999450684,
            -0.06069999933242798
          ]
        },
        {
          "atom_index": 3116,
          "name": "C",
          "element": "C",
          "coord": [
            1.5116000175476074,
            -2.6679999828338623,
            -0.18539999425411224
          ]
        },
        {
          "atom_index": 3117,
          "name": "O",
          "element": "O",
          "coord": [
            1.427899956703186,
            -2.6459999084472656,
            -0.2734000086784363
          ]
        },
        {
          "atom_index": 3118,
          "name": "CB",
          "element": "C",
          "coord": [
            1.4422999620437622,
            -2.890399932861328,
            -0.10119999945163727
          ]
        },
        {
          "atom_index": 3119,
          "name": "CG",
          "element": "C",
          "coord": [
            1.4289000034332275,
            -2.981800079345703,
            0.01889999955892563
          ]
        },
        {
          "atom_index": 3120,
          "name": "OD1",
          "element": "O",
          "coord": [
            1.452299952507019,
            -2.9410998821258545,
            0.1306000053882599
          ]
        },
        {
          "atom_index": 3121,
          "name": "ND2",
          "element": "N",
          "coord": [
            1.3916000127792358,
            -3.104599952697754,
            -0.00419999985024333
          ]
        }
      ]
    },
    {
      "id": "H:209",
      "chain": "H",
      "resseq": 209,
      "icode": "",
      "resname": "HIS",
      "hetflag": " ",
      "sasa": 0.0,
      "atoms": [
        {
          "atom_index": 3122,
          "name": "N",
          "element": "N",
          "coord": [
            1.639799952507019,
            -2.6298000812530518,
            -0.19189999997615814
          ]
        },
        {
          "atom_index": 3123,
          "name": "CA",
          "element": "C",
          "coord": [
            1.6963000297546387,
            -2.5638999938964844,
            -0.31049999594688416
          ]
        },
        {
          "atom_index": 3124,
          "name": "C",
          "element": "C",
          "coord": [
            1.8280999660491943,
            -2.631500005722046,
            -0.34610000252723694
          ]
        },
        {
          "atom_index": 3125,
          "name": "O",
          "element": "O",
          "coord": [
            1.9329999685287476,
            -2.6017000675201416,
            -0.28630000352859497
          ]
        },
        {
          "atom_index": 3126,
          "name": "CB",
          "element": "C",
          "coord": [
            1.7164000272750854,
            -2.4159998893737793,
            -0.28600001335144043
          ]
        },
        {
          "atom_index": 3127,
          "name": "CG",
          "element": "C",
          "coord": [
            1.749899983406067,
            -2.3378000259399414,
            -0.40849998593330383
          ]
        },
        {
          "atom_index": 3128,
          "name": "ND1",
          "element": "N",
          "coord": [
            1.8592000007629395,
            -2.2532999515533447,
            -0.41519999504089355
          ]
        },
        {
          "atom_index": 3129,
          "name": "CD2",
          "element": "C",
          "coord": [
            1.6891000270843506,
            -2.3308000564575195,
            -0.5293999910354614
          ]
        },
        {
          "atom_index": 3130,
          "name": "CE1",
          "element": "C",
          "coord": [
            1.8639999628067017,
            -2.197499990463257,
            -0.5351999998092651
          ]
        },
        {
          "atom_index": 3131,
          "name": "NE2",
          "element": "N",
          "coord": [
            1.7618000507354736,
            -2.243000030517578,
            -0.6065000295639038
          ]
        }
      ]
    },
    {
      "id": "H:210",
      "chain": "H",
      "resseq": 210,
      "icode": "",
      "resname": "LYS",
      "hetflag": " ",
      "sasa": 4.842736721038818,
      "atoms": [
        {
          "atom_index": 3132,
          "name": "N",
          "element": "N",
          "coord": [
            1.8221999406814575,
            -2.7223000526428223,
            -0.44279998540878296
          ]
        },
        {
          "atom_index": 3133,
          "name": "CA",
          "element": "C",
          "coord": [
            1.9422999620437622,
            -2.802999973297119,
            -0.476500004529953
          ]
        },
        {
          "atom_index": 3134,
          "name": "C",
          "element": "C",
          "coord": [
            2.0622000694274902,
            -2.7197999954223633,
            -0.5202999711036682
          ]
        },
        {
          "atom_index": 3135,
          "name": "O",
          "element": "O",
          "coord": [
            2.1749000549316406,
            -2.7434000968933105,
            -0.47519999742507935
          ]
        },
        {
          "atom_index": 3136,
          "name": "CB",
          "element": "C",
          "coord": [
            1.9104000329971313,
            -2.9100000858306885,
            -0.5806000232696533
          ]
        },
        {
          "atom_index": 3137,
          "name": "CG",
          "element": "C",
          "coord": [
            1.8509000539779663,
            -3.0362000465393066,
            -0.5246000289916992
          ]
        },
        {
          "atom_index": 3138,
          "name": "CD",
          "element": "C",
          "coord": [
            1.8595000505447388,
            -3.152100086212158,
            -0.626800000667572
          ]
        },
        {
          "atom_index": 3139,
          "name": "CE",
          "element": "C",
          "coord": [
            2.0044000148773193,
            -3.1863999366760254,
            -0.6608999967575073
          ]
        },
        {
          "atom_index": 3140,
          "name": "NZ",
          "element": "N",
          "coord": [
            2.0123000144958496,
            -3.325000047683716,
            -0.7179999947547913
          ]
        }
      ]
    },
    {
      "id": "H:211",
      "chain": "H",
      "resseq": 211,
      "icode": "",
      "resname": "PRO",
      "hetflag": " ",
      "sasa": 0.2522388696670532,
      "atoms": [
        {
          "atom_index": 3141,
          "name": "N",
          "element": "N",
          "coord": [
            2.039900064468384,
            -2.620699882507324,
            -0.6086000204086304
          ]
        },
        {
          "atom_index": 3142,
          "name": "CA",
          "element": "C",
          "coord": [
            2.155100107192993,
            -2.542099952697754,
            -0.6506999731063843
          ]
        },
        {
          "atom_index": 3143,
          "name": "C",
          "element": "C",
          "coord": [
            2.2444000244140625,
            -2.4869000911712646,
            -0.5414000153541565
          ]
        },
        {
          "atom_index": 3144,
          "name": "O",
          "element": "O",
          "coord": [
            2.3661999702453613,
            -2.4791998863220215,
            -0.5623999834060669
          ]
        },
        {
          "atom_index": 3145,
          "name": "CB",
          "element": "C",
          "coord": [
            2.092900037765503,
            -2.42549991607666,
            -0.7261999845504761
          ]
        },
        {
          "atom_index": 3146,
          "name": "CG",
          "element": "C",
          "coord": [
            1.9671000242233276,
            -2.4763998985290527,
            -0.7785999774932861
          ]
        },
        {
          "atom_index": 3147,
          "name": "CD",
          "element": "C",
          "coord": [
            1.916200041770935,
            -2.573699951171875,
            -0.6740000247955322
          ]
        }
      ]
    },
    {
      "id": "H:212",
      "chain": "H",
      "resseq": 212,
      "icode": "",
      "resname": "SER",
      "hetflag": " ",
      "sasa": 0.6936569213867188,
      "atoms": [
        {
          "atom_index": 3148,
          "name": "N",
          "element": "N",
          "coord": [
            2.1881000995635986,
            -2.4486000537872314,
            -0.4259999990463257
          ]
        },
        {
          "atom_index": 3149,
          "name": "CA",
          "element": "C",
          "coord": [
            2.266700029373169,
            -2.377500057220459,
            -0.32659998536109924
          ]
        },
        {
          "atom_index": 3150,
          "name": "C",
          "element": "C",
          "coord": [
            2.29010009765625,
            -2.474100112915039,
            -0.2117999941110611
          ]
        },
        {
          "atom_index": 3151,
          "name": "O",
          "element": "O",
          "coord": [
            2.335700035095215,
            -2.4351000785827637,
            -0.1039000004529953
          ]
        },
        {
          "atom_index": 3152,
          "name": "CB",
          "element": "C",
          "coord": [
            2.1935999393463135,
            -2.2506000995635986,
            -0.27720001339912415
          ]
        },
        {
          "atom_index": 3153,
          "name": "OG",
          "element": "O",
          "coord": [
            2.07069993019104,
            -2.285599946975708,
            -0.21549999713897705
          ]
        }
      ]
    },
    {
      "id": "H:213",
      "chain": "H",
      "resseq": 213,
      "icode": "",
      "resname": "ASN",
      "hetflag": " ",
      "sasa": 6.392092227935791,
      "atoms": [
        {
          "atom_index": 3154,
          "name": "N",
          "element": "N",
          "coord": [
            2.257499933242798,
            -2.5998001098632812,
            -0.23880000412464142
          ]
        },
        {
          "atom_index": 3155,
          "name": "CA",
          "element": "C",
          "coord": [
            2.251199960708618,
            -2.7040998935699463,
            -0.13899999856948853
          ]
        },
        {
          "atom_index": 3156,
          "name": "C",
          "element": "C",
          "coord": [
            2.1796998977661133,
            -2.6577999591827393,
            -0.010700000450015068
          ]
        },
        {
          "atom_index": 3157,
          "name": "O",
          "element": "O",
          "coord": [
            2.2321999073028564,
            -2.672100067138672,
            0.10000000149011612
          ]
        },
        {
          "atom_index": 3158,
          "name": "CB",
          "element": "C",
          "coord": [
            2.394700050354004,
            -2.7555999755859375,
            -0.11190000176429749
          ]
        },
        {
          "atom_index": 3159,
          "name": "CG",
          "element": "C",
          "coord": [
            2.4045000076293945,
            -2.9066998958587646,
            -0.11949999630451202
          ]
        },
        {
          "atom_index": 3160,
          "name": "OD1",
          "element": "O",
          "coord": [
            2.308799982070923,
            -2.97379994392395,
            -0.15760000050067902
          ]
        },
        {
          "atom_index": 3161,
          "name": "ND2",
          "element": "N",
          "coord": [
            2.520699977874756,
            -2.9611001014709473,
            -0.08309999853372574
          ]
        }
      ]
    },
    {
      "id": "H:214",
      "chain": "H",
      "resseq": 214,
      "icode": "",
      "resname": "THR",
      "hetflag": " ",
      "sasa": 0.03152985870838165,
      "atoms": [
        {
          "atom_index": 3162,
          "name": "N",
          "element": "N",
          "coord": [
            2.059000015258789,
            -2.6022000312805176,
            -0.025699999183416367
          ]
        },
        {
          "atom_index": 3163,
          "name": "CA",
          "element": "C",
          "coord": [
            1.9886000156402588,
            -2.5427000522613525,
            0.08860000222921371
          ]
        },
        {
          "atom_index": 3164,
          "name": "C",
          "element": "C",
          "coord": [
            1.8696999549865723,
            -2.6266000270843506,
            0.12470000237226486
          ]
        },
        {
          "atom_index": 3165,
          "name": "O",
          "element": "O",
          "coord": [
            1.7908999919891357,
            -2.6689000129699707,
            0.03830000013113022
          ]
        },
        {
          "atom_index": 3166,
          "name": "CB",
          "element": "C",
          "coord": [
            1.9464000463485718,
            -2.3954999446868896,
            0.05860000103712082
          ]
        },
        {
          "atom_index": 3167,
          "name": "OG1",
          "element": "O",
          "coord": [
            2.063699960708618,
            -2.3150999546051025,
            0.050700001418590546
          ]
        },
        {
          "atom_index": 3168,
          "name": "CG2",
          "element": "C",
          "coord": [
            1.8589999675750732,
            -2.33870005607605,
            0.1687999963760376
          ]
        }
      ]
    },
    {
      "id": "H:215",
      "chain": "H",
      "resseq": 215,
      "icode": "",
      "resname": "LYS",
      "hetflag": " ",
      "sasa": 3.857990264892578,
      "atoms": [
        {
          "atom_index": 3169,
          "name": "N",
          "element": "N",
          "coord": [
            1.856600046157837,
            -2.651099920272827,
            0.2538999915122986
          ]
        },
        {
          "atom_index": 3170,
          "name": "CA",
          "element": "C",
          "coord": [
            1.743399977684021,
            -2.725800037384033,
            0.30799999833106995
          ]
        },
        {
          "atom_index": 3171,
          "name": "C",
          "element": "C",
          "coord": [
            1.7029000520706177,
            -2.6559998989105225,
            0.43619999289512634
          ]
        },
        {
          "atom_index": 3172,
          "name": "O",
          "element": "O",
          "coord": [
            1.7757999897003174,
            -2.6642000675201416,
            0.5347999930381775
          ]
        },
        {
          "atom_index": 3173,
          "name": "CB",
          "element": "C",
          "coord": [
            1.7836999893188477,
            -2.8701999187469482,
            0.3366999924182892
          ]
        },
        {
          "atom_index": 3174,
          "name": "CG",
          "element": "C",
          "coord": [
            1.756700038909912,
            -2.966599941253662,
            0.21979999542236328
          ]
        },
        {
          "atom_index": 3175,
          "name": "CD",
          "element": "C",
          "coord": [
            1.8269000053405762,
            -3.0954999923706055,
            0.24400000274181366
          ]
        },
        {
          "atom_index": 3176,
          "name": "CE",
          "element": "C",
          "coord": [
            1.7352999448776245,
            -3.20770001411438,
            0.2150000035762787
          ]
        },
        {
          "atom_index": 3177,
          "name": "NZ",
          "element": "N",
          "coord": [
            1.808899998664856,
            -3.336899995803833,
            0.22679999470710754
          ]
        }
      ]
    },
    {
      "id": "H:216",
      "chain": "H",
      "resseq": 216,
      "icode": "",
      "resname": "VAL",
      "hetflag": " ",
      "sasa": 0.06453092396259308,
      "atoms": [
        {
          "atom_index": 3178,
          "name": "N",
          "element": "N",
          "coord": [
            1.5880000591278076,
            -2.5878000259399414,
            0.43470001220703125
          ]
        },
        {
          "atom_index": 3179,
          "name": "CA",
          "element": "C",
          "coord": [
            1.544800043106079,
            -2.503499984741211,
            0.5476999878883362
          ]
        },
        {
          "atom_index": 3180,
          "name": "C",
          "element": "C",
          "coord": [
            1.4078999757766724,
            -2.5464000701904297,
            0.5978999733924866
          ]
        },
        {
          "atom_index": 3181,
          "name": "O",
          "element": "O",
          "coord": [
            1.3141000270843506,
            -2.5536000728607178,
            0.5188000202178955
          ]
        },
        {
          "atom_index": 3182,
          "name": "CB",
          "element": "C",
          "coord": [
            1.5347000360488892,
            -2.351599931716919,
            0.5084999799728394
          ]
        },
        {
          "atom_index": 3183,
          "name": "CG1",
          "element": "C",
          "coord": [
            1.4663000106811523,
            -2.2701001167297363,
            0.6234999895095825
          ]
        },
        {
          "atom_index": 3184,
          "name": "CG2",
          "element": "C",
          "coord": [
            1.6704000234603882,
            -2.2923998832702637,
            0.4778999984264374
          ]
        }
      ]
    },
    {
      "id": "H:217",
      "chain": "H",
      "resseq": 217,
      "icode": "",
      "resname": "ASP",
      "hetflag": " ",
      "sasa": 1.0478414297103882,
      "atoms": [
        {
          "atom_index": 3185,
          "name": "N",
          "element": "N",
          "coord": [
            1.3971999883651733,
            -2.574399948120117,
            0.7279000282287598
          ]
        },
        {
          "atom_index": 3186,
          "name": "CA",
          "element": "C",
          "coord": [
            1.2670999765396118,
            -2.59060001373291,
            0.7968999743461609
          ]
        },
        {
          "atom_index": 3187,
          "name": "C",
          "element": "C",
          "coord": [
            1.2272000312805176,
            -2.4611001014709473,
            0.8641999959945679
          ]
        },
        {
          "atom_index": 3188,
          "name": "O",
          "element": "O",
          "coord": [
            1.3097000122070312,
            -2.39520001411438,
            0.9273999929428101
          ]
        },
        {
          "atom_index": 3189,
          "name": "CB",
          "element": "C",
          "coord": [
            1.274899959564209,
            -2.698199987411499,
            0.904699981212616
          ]
        },
        {
          "atom_index": 3190,
          "name": "CG",
          "element": "C",
          "coord": [
            1.2914999723434448,
            -2.8357999324798584,
            0.847000002861023
          ]
        },
        {
          "atom_index": 3191,
          "name": "OD1",
          "element": "O",
          "coord": [
            1.2307000160217285,
            -2.9310998916625977,
            0.9010999798774719
          ]
        },
        {
          "atom_index": 3192,
          "name": "OD2",
          "element": "O",
          "coord": [
            1.365399956703186,
            -2.848299980163574,
            0.7475000023841858
          ]
        }
      ]
    },
    {
      "id": "H:218",
      "chain": "H",
      "resseq": 218,
      "icode": "",
      "resname": "LYS",
      "hetflag": " ",
      "sasa": 0.15825936198234558,
      "atoms": [
        {
          "atom_index": 3193,
          "name": "N",
          "element": "N",
          "coord": [
            1.101199984550476,
            -2.4240000247955322,
            0.8510000109672546
          ]
        },
        {
          "atom_index": 3194,
          "name": "CA",
          "element": "C",
          "coord": [
            1.0503000020980835,
            -2.3060998916625977,
            0.9217000007629395
          ]
        },
        {
          "atom_index": 3195,
          "name": "C",
          "element": "C",
          "coord": [
            0.9207000136375427,
            -2.341099977493286,
            0.992900013923645
          ]
        },
        {
          "atom_index": 3196,
          "name": "O",
          "element": "O",
          "coord": [
            0.8230000138282776,
            -2.381700038909912,
            0.9283000230789185
          ]
        },
        {
          "atom_index": 3197,
          "name": "CB",
          "element": "C",
          "coord": [
            1.0263999700546265,
            -2.1874001026153564,
            0.8252999782562256
          ]
        },
        {
          "atom_index": 3198,
          "name": "CG",
          "element": "C",
          "coord": [
            0.9921000003814697,
            -2.0564000606536865,
            0.9034000039100647
          ]
        },
        {
          "atom_index": 3199,
          "name": "CD",
          "element": "C",
          "coord": [
            1.1222000122070312,
            -1.982699990272522,
            0.9383999705314636
          ]
        },
        {
          "atom_index": 3200,
          "name": "CE",
          "element": "C",
          "coord": [
            1.1202000379562378,
            -1.9138000011444092,
            1.0743000507354736
          ]
        },
        {
          "atom_index": 3201,
          "name": "NZ",
          "element": "N",
          "coord": [
            1.2532000541687012,
            -1.8489999771118164,
            1.101199984550476
          ]
        }
      ]
    },
    {
      "id": "H:219",
      "chain": "H",
      "resseq": 219,
      "icode": "",
      "resname": "LYS",
      "hetflag": " ",
      "sasa": 2.9448513984680176,
      "atoms": [
        {
          "atom_index": 3202,
          "name": "N",
          "element": "N",
          "coord": [
            0.9189000129699707,
            -2.325700044631958,
            1.125499963760376
          ]
        },
        {
          "atom_index": 3203,
          "name": "CA",
          "element": "C",
          "coord": [
            0.7940999865531921,
            -2.3485000133514404,
            1.2028000354766846
          ]
        },
        {
          "atom_index": 3204,
          "name": "C",
          "element": "C",
          "coord": [
            0.7009999752044678,
            -2.231600046157837,
            1.1852999925613403
          ]
        },
        {
          "atom_index": 3205,
          "name": "O",
          "element": "O",
          "coord": [
            0.7402999997138977,
            -2.1166999340057373,
            1.2020000219345093
          ]
        },
        {
          "atom_index": 3206,
          "name": "CB",
          "element": "C",
          "coord": [
            0.8234999775886536,
            -2.3680999279022217,
            1.3517999649047852
          ]
        },
        {
          "atom_index": 3207,
          "name": "CG",
          "element": "C",
          "coord": [
            0.7107999920845032,
            -2.432499885559082,
            1.430299997329712
          ]
        },
        {
          "atom_index": 3208,
          "name": "CD",
          "element": "C",
          "coord": [
            0.7479000091552734,
            -2.441499948501587,
            1.5774999856948853
          ]
        },
        {
          "atom_index": 3209,
          "name": "CE",
          "element": "C",
          "coord": [
            0.6459000110626221,
            -2.521399974822998,
            1.6572999954223633
          ]
        },
        {
          "atom_index": 3210,
          "name": "NZ",
          "element": "N",
          "coord": [
            0.6736999750137329,
            -2.5178000926971436,
            1.8043999671936035
          ]
        }
      ]
    },
    {
      "id": "H:220",
      "chain": "H",
      "resseq": 220,
      "icode": "",
      "resname": "VAL",
      "hetflag": " ",
      "sasa": 0.0,
      "atoms": [
        {
          "atom_index": 3211,
          "name": "N",
          "element": "N",
          "coord": [
            0.5758000016212463,
            -2.2585999965667725,
            1.1512000560760498
          ]
        },
        {
          "atom_index": 3212,
          "name": "CA",
          "element": "C",
          "coord": [
            0.4830999970436096,
            -2.147599935531616,
            1.1298999786376953
          ]
        },
        {
          "atom_index": 3213,
          "name": "C",
          "element": "C",
          "coord": [
            0.3813000023365021,
            -2.1428000926971436,
            1.2437000274658203
          ]
        },
        {
          "atom_index": 3214,
          "name": "O",
          "element": "O",
          "coord": [
            0.2953999936580658,
            -2.2288999557495117,
            1.2542999982833862
          ]
        },
        {
          "atom_index": 3215,
          "name": "CB",
          "element": "C",
          "coord": [
            0.41359999775886536,
            -2.158600091934204,
            0.9940000176429749
          ]
        },
        {
          "atom_index": 3216,
          "name": "CG1",
          "element": "C",
          "coord": [
            0.319599986076355,
            -2.041800022125244,
            0.9735000133514404
          ]
        },
        {
          "atom_index": 3217,
          "name": "CG2",
          "element": "C",
          "coord": [
            0.5212000012397766,
            -2.1647000312805176,
            0.8801000118255615
          ]
        }
      ]
    },
    {
      "id": "H:221",
      "chain": "H",
      "resseq": 221,
      "icode": "",
      "resname": "GLU",
      "hetflag": " ",
      "sasa": 0.9774256348609924,
      "atoms": [
        {
          "atom_index": 3218,
          "name": "N",
          "element": "N",
          "coord": [
            0.3903999924659729,
            -2.042099952697754,
            1.329300045967102
          ]
        },
        {
          "atom_index": 3219,
          "name": "CA",
          "element": "C",
          "coord": [
            0.29679998755455017,
            -2.0383999347686768,
            1.444000005722046
          ]
        },
        {
          "atom_index": 3220,
          "name": "C",
          "element": "C",
          "coord": [
            0.20250000059604645,
            -1.917099952697754,
            1.4492000341415405
          ]
        },
        {
          "atom_index": 3221,
          "name": "O",
          "element": "O",
          "coord": [
            0.23229999840259552,
            -1.8138999938964844,
            1.3878999948501587
          ]
        },
        {
          "atom_index": 3222,
          "name": "CB",
          "element": "C",
          "coord": [
            0.36959999799728394,
            -2.0631000995635986,
            1.5769000053405762
          ]
        },
        {
          "atom_index": 3223,
          "name": "CG",
          "element": "C",
          "coord": [
            0.503000020980835,
            -1.9943000078201294,
            1.5943000316619873
          ]
        },
        {
          "atom_index": 3224,
          "name": "CD",
          "element": "C",
          "coord": [
            0.5985999703407288,
            -2.075900077819824,
            1.6816999912261963
          ]
        },
        {
          "atom_index": 3225,
          "name": "OE1",
          "element": "O",
          "coord": [
            0.5755000114440918,
            -2.1979000568389893,
            1.6998000144958496
          ]
        },
        {
          "atom_index": 3226,
          "name": "OE2",
          "element": "O",
          "coord": [
            0.6969000101089478,
            -2.017899990081787,
            1.732200026512146
          ]
        }
      ]
    },
    {
      "id": "H:222",
      "chain": "H",
      "resseq": 222,
      "icode": "",
      "resname": "PRO",
      "hetflag": " ",
      "sasa": 0.6650694608688354,
      "atoms": [
        {
          "atom_index": 3227,
          "name": "N",
          "element": "N",
          "coord": [
            0.08839999884366989,
            -1.9289000034332275,
            1.5219999551773071
          ]
        },
        {
          "atom_index": 3228,
          "name": "CA",
          "element": "C",
          "coord": [
            -0.0006000000284984708,
            -1.812000036239624,
            1.5391000509262085
          ]
        },
        {
          "atom_index": 3229,
          "name": "C",
          "element": "C",
          "coord": [
            0.07109999656677246,
            -1.6971999406814575,
            1.6098999977111816
          ]
        },
        {
          "atom_index": 3230,
          "name": "O",
          "element": "O",
          "coord": [
            0.17110000550746918,
            -1.7244000434875488,
            1.6819000244140625
          ]
        },
        {
          "atom_index": 3231,
          "name": "CB",
          "element": "C",
          "coord": [
            -0.11069999635219574,
            -1.8653000593185425,
            1.6298999786376953
          ]
        },
        {
          "atom_index": 3232,
          "name": "CG",
          "element": "C",
          "coord": [
            -0.10890000313520432,
            -2.0139000415802,
            1.6083999872207642
          ]
        },
        {
          "atom_index": 3233,
          "name": "CD",
          "element": "C",
          "coord": [
            0.0357000008225441,
            -2.0476999282836914,
            1.5916999578475952
          ]
        }
      ]
    }
  ],
  "overlaps": {
    "L:1": [
      "H:1",
      "H:10",
      "H:100",
      "H:101",
      "H:102",
      "H:103",
      "H:104",
      "H:105",
      "H:106",
      "H:107",
      "H:108",
      "H:109",
      "H:11",
      "H:110",
      "H:111",
      "H:112",
      "H:113",
      "H:114",
      "H:115",
      "H:116",
      "H:117",
      "H:118",
      "H:119",
      "H:12",
      "H:120",
      "H:121",
      "H:122",
      "H:123",
      "H:124",
      "H:125",
      "H:126",
      "H:127",
      "H:128",
      "H:129",
      "H:13",
      "H:130",
      "H:131",
      "H:132",
      "H:133",
      "H:134",
      "H:135",
      "H:136",
      "H:137",
      "H:138",
      "H:139",
      "H:14",
      "H:140",
      "H:141",
      "H:142",
      "H:143",
      "H:144",
      "H:145",
      "H:146",
      "H:147",
      "H:148",
      "H:149",
      "H:15",
      "H:150",
      "H:151",
      "H:152",
      "H:153",
      "H:154",
      "H:155",
      "H:156",
      "H:157",
      "H:158",
      "H:159",
      "H:16",
      "H:160",
      "H:161",
      "H:162",
      "H:163",
      "H:164",
      "H:165",
      "H:166",
      "H:167",
      "H:168",
      "H:169",
      "H:17",
      "H:170",
      "H:171",
      "H:172",
      "H:173",
      "H:174",
      "H:175",
      "H:176",
      "H:177",
      "H:178",
      "H:179",
      "H:18",
      "H:180",
      "H:181",
      "H:182",
      "H:183",
      "H:184",
      "H:185",
      "H:186",
      "H:187",
      "H:188",
      "H:189",
      "H:19",
      "H:190",
      "H:191",
      "H:192",
      "H:193",
      "H:194",
      "H:195",
      "H:196",
      "H:197",
      "H:198",
      "H:199",
      "H:2",
      "H:20",
      "H:200",
      "H:201",
      "H:202",
      "H:203",
      "H:204",
      "H:205",
      "H:206",
      "H:207",
      "H:208",
      "H:209",
      "H:21",
      "H:210",
      "H:211",
      "H:212",
      "H:213",
      "H:214",
      "H:215",
      "H:216",
      "H:217",
      "H:218",
      "H:219",
      "H:22",
      "H:220",
      "H:221",
      "H:222",
      "H:23",
      "H:24",
      "H:25",
      "H:26",
      "H:27",
      "H:28",
      "H:29",
      "H:3",
      "H:30",
      "H:31",
      "H:32",
      "H:33",
      "H:34",
      "H:35",
      "H:36",
      "H:37",
      "H:38",
      "H:39",
      "H:4",
      "H:40",
      "H:41",
      "H:42",
      "H:43",
      "H:44",
      "H:45",
      "H:46",
      "H:47",
      "H:48",
      "H:49",
      "H:5",
      "H:50",
      "H:51",
      "H:52",
      "H:53",
      "H:54",
      "H:55",
      "H:56",
      "H:57",
      "H:58",
      "H:59",
      "H:6",
      "H:60",
      "H:61",
      "H:62",
      "H:63",
      "H:64",
      "H:65",
      "H:66",
      "H:67",
      "H:68",
      "H:69",
      "H:7",
      "H:70",
      "H:71",
      "H:72",
      "H:73",
      "H:74",
      "H:75",
      "H:76",
      "H:77",
      "H:78",
      "H:79",
      "H:8",
      "H:80",
      "H:81",
      "H:82",
      "H:83",
      "H:84",
      "H:85",
      "H:86",
      "H:87",
      "H:88",
      "H:89",
      "H:9",
      "H:90",
      "H:91",
      "H:92",
      "H:93",
      "H:94",
      "H:95",
      "H:96",
      "H:97",
      "H:98",
      "H:99",
      "L:10",
      "L:100",
      "L:101",
      "L:102",
      "L:103",
      "L:104",
      "L:105",
      "L:106",
      "L:107",
      "L:108",
      "L:109",
      "L:11",
      "L:110",
      "L:111",
      "L:112",
      "L:113",
      "L:114",
      "L:115",
      "L:116",
      "L:117",
      "L:118",
      "L:119",
      "L:12",
      "L:120",
      "L:121",
      "L:122",
      "L:123",
      "L:124",
      "L:125",
      "L:126",
      "L:127",
      "L:128",
      "L:129",
      "L:13",
      "L:130",
      "L:131",
      "L:132",
      "L:133",
      "L:134",
      "L:135",
      "L:136",
      "L:137",
      "L:138",
      "L:139",
      "L:14",
      "L:140",
      "L:141",
      "L:142",
      "L:143",
      "L:144",
      "L:145",
      "L:146",
      "L:147",
      "L:148",
      "L:149",
      "L:15",
      "L:150",
      "L:151",
      "L:152",
      "L:153",
      "L:154",
      "L:155",
      "L:156",
      "L:157",
      "L:158",
      "L:159",
      "L:16",
      "L:160",
      "L:161",
      "L:162",
      "L:163",
      "L:164",
      "L:165",
      "L:166",
      "L:167",
      "L:168",
      "L:169",
      "L:17",
      "L:170",
      "L:171",
      "L:172",
      "L:173",
      "L:174",
      "L:175",
      "L:176",
      "L:177",
      "L:178",
      "L:179",
      "L:18",
      "L:180",
      "L:181",
      "L:182",
      "L:183",
      "L:184",
      "L:185",
      "L:186",
      "L:187",
      "L:188",
      "L:189",
      "L:19",
      "L:190",
      "L:191",
      "L:192",
      "L:193",
      "L:194",
      "L:195",
      "L:196",
      "L:197",
      "L:198",
      "L:199",
      "L:2",
      "L:20",
      "L:200",
      "L:201",
      "L:202",
      "L:203",
      "L:204",
      "L:205",
      "L:206",
      "L:207",
      "L:208",
      "L:209",
      "L:21",
      "L:210",
      "L:22",
      "L:23",
      "L:24",
      "L:25",
      "L:26",
      "L:27",
      "L:28",
      "L:29",
      "L:3",
      "L:30",
      "L:31",
      "L:32",
      "L:33",
      "L:34",
      "L:35",
      "L:36",
      "L:37",
      "L:38",
      "L:39",
      "L:4",
      "L:40",
      "L:41",
      "L:42",
      "L:43",
      "L:44",
      "L:45",
      "L:46",
      "L:47",
      "L:48",
      "L:49",
      "L:5",
      "L:50",
      "L:51",
      "L:52",
      "L:53",
      "L:54",
      "L:55",
      "L:56",
      "L:57",
      "L:58",
      "L:59",
      "L:6",
      "L:60",
      "L:61",
      "L:62",
      "L:63",
      "L:64",
      "L:65",
      "L:66",
      "L:67",
      "L:68",
      "L:69",
      "L:7",
      "L:70",
      "L:71",
      "L:72",
      "L:73",
      "L:74",
      "L:75",
      "L:76",
      "L:77",
      "L:78",
      "L:79",
      "L:8",
      "L:80",
      "L:81",
      "L:82",
      "L:83",
      "L:84",
      "L:85",
      "L:86",
      "L:87",
      "L:88",
      "L:89",
      "L:9",
      "L:90",
      "L:91",
      "L:92",
      "L:93",
      "L:94",
      "L:95",
      "L:96",
      "L:97",
      "L:98",
      "L:99"
    ],
    "L:2": [
      "H:1",
      "H:10",
      "H:100",
      "H:101",
      "H:102",
      "H:103",
      "H:104",
      "H:105",
      "H:106",
      "H:107",
      "H:108",
      "H:109",
      "H:11",
      "H:110",
      "H:111",
      "H:112",
      "H:113",
      "H:114",
      "H:115",
      "H:116",
      "H:117",
      "H:118",
      "H:119",
      "H:12",
      "H:120",
      "H:121",
      "H:122",
      "H:123",
      "H:124",
      "H:125",
      "H:126",
      "H:127",
      "H:128",
      "H:129",
      "H:13",
      "H:130",
      "H:131",
      "H:132",
      "H:133",
      "H:134",
      "H:135",
      "H:136",
      "H:137",
      "H:138",
      "H:139",
      "H:14",
      "H:140",
      "H:141",
      "H:142",
      "H:143",
      "H:144",
      "H:145",
      "H:146",
      "H:147",
      "H:148",
      "H:149",
      "H:15",
      "H:150",
      "H:151",
      "H:152",
      "H:153",
      "H:154",
      "H:155",
      "H:156",
      "H:157",
      "H:158",
      "H:159",
      "H:16",
      "H:160",
      "H:161",
      "H:162",
      "H:163",
      "H:164",
      "H:165",
      "H:166",
      "H:167",
      "H:168",
      "H:169",
      "H:17",
      "H:170",
      "H:171",
      "H:172",
      "H:173",
      "H:174",
      "H:175",
      "H:176",
      "H:177",
      "H:178",
      "H:179",
      "H:18",
      "H:180",
      "H:181",
      "H:182",
      "H:183",
      "H:184",
      "H:185",
      "H:186",
      "H:187",
      "H:188",
      "H:189",
      "H:19",
      "H:190",
      "H:191",
      "H:192",
      "H:193",
      "H:194",
      "H:195",
      "H:196",
      "H:197",
      "H:198",
      "H:199",
      "H:2",
      "H:20",
      "H:200",
      "H:201",
      "H:202",
      "H:203",
      "H:204",
      "H:205",
      "H:206",
      "H:207",
      "H:208",
      "H:209",
      "H:21",
      "H:210",
      "H:211",
      "H:212",
      "H:213",
      "H:214",
      "H:215",
      "H:216",
      "H:217",
      "H:218",
      "H:219",
      "H:22",
      "H:220",
      "H:221",
      "H:222",
      "H:23",
      "H:24",
      "H:25",
      "H:26",
      "H:27",
      "H:28",
      "H:29",
      "H:3",
      "H:30",
      "H:31",
      "H:32",
      "H:33",
      "H:34",
      "H:35",
      "H:36",
      "H:37",
      "H:38",
      "H:39",
      "H:4",
      "H:40",
      "H:41",
      "H:42",
      "H:43",
      "H:44",
      "H:45",
      "H:46",
      "H:47",
      "H:48",
      "H:49",
      "H:5",
      "H:50",
      "H:51",
      "H:52",
      "H:53",
      "H:54",
      "H:55",
      "H:56",
      "H:57",
      "H:58",
      "H:59",
      "H:6",
      "H:60",
      "H:61",
      "H:62",
      "H:63",
      "H:64",
      "H:65",
      "H:66",
      "H:67",
      "H:68",
      "H:69",
      "H:7",
      "H:70",
      "H:71",
      "H:72",
      "H:73",
      "H:74",
      "H:75",
      "H:76",
      "H:77",
      "H:78",
      "H:79",
      "H:8",
      "H:80",
      "H:81",
      "H:82",
      "H:83",
      "H:84",
      "H:85",
      "H:86",
      "H:87",
      "H:88",
      "H:89",
      "H:9",
      "H:90",
      "H:91",
      "H:92",
      "H:93",
      "H:94",
      "H:95",
      "H:96",
      "H:97",
      "H:98",
      "H:99",
      "L:1",
      "L:10",
      "L:100",
      "L:101",
      "L:102",
      "L:103",
      "L:104",
      "L:105",
      "L:106",
      "L:107",
      "L:108",
      "L:109",
      "L:11",
      "L:110",
      "L:111",
      "L:112",
      "L:113",
      "L:114",
      "L:115",
      "L:116",
      "L:117",
      "L:118",
      "L:119",
      "L:12",
      "L:120",
      "L:121",
      "L:122",
      "L:123",
      "L:124",
      "L:125",
      "L:126",
      "L:127",
      "L:128",
      "L:129",
      "L:13",
      "L:130",
      "L:131",
      "L:132",
      "L:133",
      "L:134",
      "L:135",
      "L:136",
      "L:137",
      "L:138",
      "L:139",
      "L:14",
      "L:140",
      "L:141",
      "L:142",
      "L:143",
      "L:144",
      "L:145",
      "L:146",
      "L:147",
      "L:148",
      "L:149",
      "L:15",
      "L:150",
      "L:151",
      "L:152",
      "L:153",
      "L:154",
      "L:155",
      "L:156",
      "L:157",
      "L:158",
      "L:159",
      "L:16",
      "L:160",
      "L:161",
      "L:162",
      "L:163",
      "L:164",
      "L:165",
      "L:166",
      "L:167",
      "L:168",
      "L:169",
      "L:17",
      "L:170",
      "L:171",
      "L:172",
      "L:173",
      "L:174",
      "L:175",
      "L:176",
      "L:177",
      "L:178",
      "L:179",
      "L:18",
      "L:180",
      "L:181",
      "L:182",
      "L:183",
      "L:184",
      "L:185",
      "L:186",
      "L:187",
      "L:188",
      "L:189",
      "L:19",
      "L:190",
      "L:191",
      "L:192",
      "L:193",
      "L:194",
      "L:195",
      "L:196",
      "L:197",
      "L:198",
      "L:199",
      "L:20",
      "L:200",
      "L:201",
      "L:202",
      "L:203",
      "L:204",
      "L:205",
      "L:206",
      "L:207",
      "L:208",
      "L:209",
      "L:21",
      "L:210",
      "L:22",
      "L:23",
      "L:24",
      "L:25",
      "L:26",
      "L:27",
      "L:28",
      "L:29",
      "L:3",
      "L:30",
      "L:31",
      "L:32",
      "L:33",
      "L:34",
      "L:35",
      "L:36",
      "L:37",
      "L:38",
      "L:39",
      "L:4",
      "L:40",
      "L:41",
      "L:42",
      "L:43",
      "L:44",
      "L:45",
      "L:46",
      "L:47",
      "L:48",
      "L:49",
      "L:5",
      "L:50",
      "L:51",
      "L:52",
      "L:53",
      "L:54",
      "L:55",
      "L:56",
      "L:57",
      "L:58",
      "L:59",
      "L:6",
      "L:60",
      "L:61",
      "L:62",
      "L:63",
      "L:64",
      "L:65",
      "L:66",
      "L:67",
      "L:68",
      "L:69",
      "L:7",
      "L:70",
      "L:71",
      "L:72",
      "L:73",
      "L:74",
      "L:75",
      "L:76",
      "L:77",
      "L:78",
      "L:79",
      "L:8",
      "L:80",
      "L:81",
      "L:82",
      "L:83",
      "L:84",
      "L:85",
      "L:86",
      "L:87",
      "L:88",
      "L:89",
      "L:9",
      "L:90",
      "L:91",
      "L:92",
      "L:93",
      "L:94",
      "L:95",
      "L:96",
      "L:97",
      "L:98",
      "L:99"
    ],
    "L:3": [
      "H:1",
      "H:10",
      "H:100",
      "H:101",
      "H:102",
      "H:103",
      "H:104",
      "H:105",
      "H:106",
      "H:107",
      "H:108",
      "H:109",
      "H:11",
      "H:110",
      "H:111",
      "H:112",
      "H:113",
      "H:114",
      "H:115",
      "H:116",
      "H:117",
      "H:118",
      "H:119",
      "H:12",
      "H:120",
      "H:121",
      "H:122",
      "H:123",
      "H:124",
      "H:125",
      "H:126",
      "H:127",
      "H:128",
      "H:129",
      "H:13",
      "H:130",
      "H:131",
      "H:132",
      "H:133",
      "H:134",
      "H:135",
      "H:136",
      "H:137",
      "H:138",
      "H:139",
      "H:14",
      "H:140",
      "H:141",
      "H:142",
      "H:143",
      "H:144",
      "H:145",
      "H:146",
      "H:147",
      "H:148",
      "H:149",
      "H:15",
      "H:150",
      "H:151",
      "H:152",
      "H:153",
      "H:154",
      "H:155",
      "H:156",
      "H:157",
      "H:158",
      "H:159",
      "H:16",
      "H:160",
      "H:161",
      "H:162",
      "H:163",
      "H:164",
      "H:165",
      "H:166",
      "H:167",
      "H:168",
      "H:169",
      "H:17",
      "H:170",
      "H:171",
      "H:172",
      "H:173",
      "H:174",
      "H:175",
      "H:176",
      "H:177",
      "H:178",
      "H:179",
      "H:18",
      "H:180",
      "H:181",
      "H:182",
      "H:183",
      "H:184",
      "H:185",
      "H:186",
      "H:187",
      "H:188",
      "H:189",
      "H:19",
      "H:190",
      "H:191",
      "H:192",
      "H:193",
      "H:194",
      "H:195",
      "H:196",
      "H:197",
      "H:198",
      "H:199",
      "H:2",
      "H:20",
      "H:200",
      "H:201",
      "H:202",
      "H:203",
      "H:204",
      "H:205",
      "H:206",
      "H:207",
      "H:208",
      "H:209",
      "H:21",
      "H:210",
      "H:211",
      "H:212",
      "H:213",
      "H:214",
      "H:215",
      "H:216",
      "H:217",
      "H:218",
      "H:219",
      "H:22",
      "H:220",
      "H:221",
      "H:222",
      "H:23",
      "H:24",
      "H:25",
      "H:26",
      "H:27",
      "H:28",
      "H:29",
      "H:3",
      "H:30",
      "H:31",
      "H:32",
      "H:33",
      "H:34",
      "H:35",
      "H:36",
      "H:37",
      "H:38",
      "H:39",
      "H:4",
      "H:40",
      "H:41",
      "H:42",
      "H:43",
      "H:44",
      "H:45",
      "H:46",
      "H:47",
      "H:48",
      "H:49",
      "H:5",
      "H:50",
      "H:51",
      "H:52",
      "H:53",
      "H:54",
      "H:55",
      "H:56",
      "H:57",
      "H:58",
      "H:59",
      "H:6",
      "H:60",
      "H:61",
      "H:62",
      "H:63",
      "H:64",
      "H:65",
      "H:66",
      "H:67",
      "H:68",
      "H:69",
      "H:7",
      "H:70",
      "H:71",
      "H:72",
      "H:73",
      "H:74",
      "H:75",
      "H:76",
      "H:77",
      "H:78",
      "H:79",
      "H:8",
      "H:80",
      "H:81",
      "H:82",
      "H:83",
      "H:84",
      "H:85",
      "H:86",
      "H:87",
      "H:88",
      "H:89",
      "H:9",
      "H:90",
      "H:91",
      "H:92",
      "H:93",
      "H:94",
      "H:95",
      "H:96",
      "H:97",
      "H:98",
      "H:99",
      "L:1",
      "L:10",
      "L:100",
      "L:101",
      "L:102",
      "L:103",
      "L:104",
      "L:105",
      "L:106",
      "L:107",
      "L:108",
      "L:109",
      "L:11",
      "L:110",
      "L:111",
      "L:112",
      "L:113",
      "L:114",
      "L:115",
      "L:116",
      "L:117",
      "L:118",
      "L:119",
      "L:12",
      "L:120",
      "L:121",
      "L:122",
      "L:123",
      "L:124",
      "L:125",
      "L:126",
      "L:127",
      "L:128",
      "L:129",
      "L:13",
      "L:130",
      "L:131",
      "L:132",
      "L:133",
      "L:134",
      "L:135",
      "L:136",
      "L:137",
      "L:138",
      "L:139",
      "L:14",
      "L:140",
      "L:141",
      "L:142",
      "L:143",
      "L:144",
      "L:145",
      "L:146",
      "L:147",
      "L:148",
      "L:149",
      "L:15",
      "L:150",
      "L:151",
      "L:152",
      "L:153",
      "L:154",
      "L:155",
      "L:156",
      "L:157",
      "L:158",
      "L:159",
      "L:16",
      "L:160",
      "L:161",
      "L:162",
      "L:163",
      "L:164",
      "L:165",
      "L:166",
      "L:167",
      "L:168",
      "L:169",
      "L:17",
      "L:170",
      "L:171",
      "L:172",
      "L:173",
      "L:174",
      "L:175",
      "L:176",
      "L:177",
      "L:178",
      "L:179",
      "L:18",
      "L:180",
      "L:181",
      "L:182",
      "L:183",
      "L:184",
      "L:185",
      "L:186",
      "L:187",
      "L:188",
      "L:189",
      "L:19",
      "L:190",
      "L:191",
      "L:192",
      "L:193",
      "L:194",
      "L:195",
      "L:196",
      "L:197",
      "L:198",
      "L:199",
      "L:2",
      "L:20",
      "L:200",
      "L:201",
      "L:202",
      "L:203",
      "L:204",
      "L:205",
      "L:206",
      "L:207",
      "L:208",
      "L:209",
      "L:21",
      "L:210",
      "L:22",
      "L:23",
      "L:24",
      "L:25",
      "L:26",
      "L:27",
      "L:28",
      "L:29",
      "L:30",
      "L:31",
      "L:32",
      "L:33",
      "L:34",
      "L:35",
      "L:36",
      "L:37",
      "L:38",
      "L:39",
      "L:4",
      "L:40",
      "L:41",
      "L:42",
      "L:43",
      "L:44",
      "L:45",
      "L:46",
      "L:47",
      "L:48",
      "L:49",
      "L:5",
      "L:50",
      "L:51",
      "L:52",
      "L:53",
      "L:54",
      "L:55",
      "L:56",
      "L:57",
      "L:58",
      "L:59",
      "L:6",
      "L:60",
      "L:61",
      "L:62",
      "L:63",
      "L:64",
      "L:65",
      "L:66",
      "L:67",
      "L:68",
      "L:69",
      "L:7",
      "L:70",
      "L:71",
      "L:72",
      "L:73",
      "L:74",
      "L:75",
      "L:76",
      "L:77",
      "L:78",
      "L:79",
      "L:8",
      "L:80",
      "L:81",
      "L:82",
      "L:83",
      "L:84",
      "L:85",
      "L:86",
      "L:87",
      "L:88",
      "L:89",
      "L:9",
      "L:90",
      "L:91",
      "L:92",
      "L:93",
      "L:94",
      "L:95",
      "L:96",
      "L:97",
      "L:98",
      "L:99"
    ],
    "L:4": [
      "H:1",
      "H:10",
      "H:100",
      "H:101",
      "H:102",
      "H:103",
      "H:104",
      "H:105",
      "H:106",
      "H:107",
      "H:108",
      "H:109",
      "H:11",
      "H:110",
      "H:111",
      "H:112",
      "H:113",
      "H:114",
      "H:115",
      "H:116",
      "H:117",
      "H:118",
      "H:119",
      "H:12",
      "H:120",
      "H:121",
      "H:122",
      "H:123",
      "H:124",
      "H:125",
      "H:126",
      "H:127",
      "H:128",
      "H:129",
      "H:13",
      "H:130",
      "H:131",
      "H:132",
      "H:133",
      "H:134",
      "H:135",
      "H:136",
      "H:137",
      "H:138",
      "H:139",
      "H:14",
      "H:140",
      "H:141",
      "H:142",
      "H:143",
      "H:144",
      "H:145",
      "H:146",
      "H:147",
      "H:148",
      "H:149",
      "H:15",
      "H:150",
      "H:151",
      "H:152",
      "H:153",
      "H:154",
      "H:155",
      "H:156",
      "H:157",
      "H:158",
      "H:159",
      "H:16",
      "H:160",
      "H:161",
      "H:162",
      "H:163",
      "H:164",
      "H:165",
      "H:166",
      "H:167",
      "H:168",
      "H:169",
      "H:17",
      "H:170",
      "H:171",
      "H:172",
      "H:173",
      "H:174",
      "H:175",
      "H:176",
      "H:177",
      "H:178",
      "H:179",
      "H:18",
      "H:180",
      "H:181",
      "H:182",
      "H:183",
      "H:184",
      "H:185",
      "H:186",
      "H:187",
      "H:188",
      "H:189",
      "H:19",
      "H:190",
      "H:191",
      "H:192",
      "H:193",
      "H:194",
      "H:195",
      "H:196",
      "H:197",
      "H:198",
      "H:199",
      "H:2",
      "H:20",
      "H:200",
      "H:201",
      "H:202",
      "H:203",
      "H:204",
      "H:205",
      "H:206",
      "H:207",
      "H:208",
      "H:209",
      "H:21",
      "H:210",
      "H:211",
      "H:212",
      "H:213",
      "H:214",
      "H:215",
      "H:216",
      "H:217",
      "H:218",
      "H:219",
      "H:22",
      "H:220",
      "H:221",
      "H:222",
      "H:23",
      "H:24",
      "H:25",
      "H:26",
      "H:27",
      "H:28",
      "H:29",
      "H:3",
      "H:30",
      "H:31",
      "H:32",
      "H:33",
      "H:34",
      "H:35",
      "H:36",
      "H:37",
      "H:38",
      "H:39",
      "H:4",
      "H:40",
      "H:41",
      "H:42",
      "H:43",
      "H:44",
      "H:45",
      "H:46",
      "H:47",
      "H:48",
      "H:49",
      "H:5",
      "H:50",
      "H:51",
      "H:52",
      "H:53",
      "H:54",
      "H:55",
      "H:56",
      "H:57",
      "H:58",
      "H:59",
      "H:6",
      "H:60",
      "H:61",
      "H:62",
      "H:63",
      "H:64",
      "H:65",
      "H:66",
      "H:67",
      "H:68",
      "H:69",
      "H:7",
      "H:70",
      "H:71",
      "H:72",
      "H:73",
      "H:74",
      "H:75",
      "H:76",
      "H:77",
      "H:78",
      "H:79",
      "H:8",
      "H:80",
      "H:81",
      "H:82",
      "H:83",
      "H:84",
      "H:85",
      "H:86",
      "H:87",
      "H:88",
      "H:89",
      "H:9",
      "H:90",
      "H:91",
      "H:92",
      "H:93",
      "H:94",
      "H:95",
      "H:96",
      "H:97",
      "H:98",
      "H:99",
      "L:1",
      "L:10",
      "L:100",
      "L:101",
      "L:102",
      "L:103",
      "L:104",
      "L:105",
      "L:106",
      "L:107",
      "L:108",
      "L:109",
      "L:11",
      "L:110",
      "L:111",
      "L:112",
      "L:113",
      "L:114",
      "L:115",
      "L:116",
      "L:117",
      "L:118",
      "L:119",
      "L:12",
      "L:120",
      "L:121",
      "L:122",
      "L:123",
      "L:124",
      "L:125",
      "L:126",
      "L:127",
      "L:128",
      "L:129",
      "L:13",
      "L:130",
      "L:131",
      "L:132",
      "L:133",
      "L:134",
      "L:135",
      "L:136",
      "L:137",
      "L:138",
      "L:139",
      "L:14",
      "L:140",
      "L:141",
      "L:142",
      "L:143",
      "L:144",
      "L:145",
      "L:146",
      "L:147",
      "L:148",
      "L:149",
      "L:15",
      "L:150",
      "L:151",
      "L:152",
      "L:153",
      "L:154",
      "L:155",
      "L:156",
      "L:157",
      "L:158",
      "L:159",
      "L:16",
      "L:160",
      "L:161",
      "L:162",
      "L:163",
      "L:164",
      "L:165",
      "L:166",
      "L:167",
      "L:168",
      "L:169",
      "L:17",
      "L:170",
      "L:171",
      "L:172",
      "L:173",
      "L:174",
      "L:175",
      "L:176",
      "L:177",
      "L:178",
      "L:179",
      "L:18",
      "L:180",
      "L:181",
      "L:182",
      "L:183",
      "L:184",
      "L:185",
      "L:186",
      "L:187",
      "L:188",
      "L:189",
      "L:19",
      "L:190",
      "L:191",
      "L:192",
      "L:193",
      "L:194",
      "L:195",
      "L:196",
      "L:197",
      "L:198",
      "L:199",
      "L:2",
      "L:20",
      "L:200",
      "L:201",
      "L:202",
      "L:203",
      "L:204",
      "L:205",
      "L:206",
      "L:207",
      "L:208",
      "L:209",
      "L:21",
      "L:210",
      "L:22",
      "L:23",
      "L:24",
      "L:25",
      "L:26",
      "L:27",
      "L:28",
      "L:29",
      "L:3",
      "L:30",
      "L:31",
      "L:32",
      "L:33",
      "L:34",
      "L:35",
      "L:36",
      "L:37",
      "L:38",
      "L:39",
      "L:40",
      "L:41",
      "L:42",
      "L:43",
      "L:44",
      "L:45",
      "L:46",
      "L:47",
      "L:48",
      "L:49",
      "L:5",
      "L:50",
      "L:51",
      "L:52",
      "L:53",
      "L:54",
      "L:55",
      "L:56",
      "L:57",
      "L:58",
      "L:59",
      "L:6",
      "L:60",
      "L:61",
      "L:62",
      "L:63",
      "L:64",
      "L:65",
      "L:66",
      "L:67",
      "L:68",
      "L:69",
      "L:7",
      "L:70",
      "L:71",
      "L:72",
      "L:73",
      "L:74",
      "L:75",
      "L:76",
      "L:77",
      "L:78",
      "L:79",
      "L:8",
      "L:80",
      "L:81",
      "L:82",
      "L:83",
      "L:84",
      "L:85",
      "L:86",
      "L:87",
      "L:88",
      "L:89",
      "L:9",
      "L:90",
      "L:91",
      "L:92",
      "L:93",
      "L:94",
      "L:95",
      "L:96",
      "L:97",
      "L:98",
      "L:99"
    ],
    "L:5": [
      "H:1",
      "H:10",
      "H:100",
      "H:101",
      "H:102",
      "H:103",
      "H:104",
      "H:105",
      "H:106",
      "H:107",
      "H:108",
      "H:109",
      "H:11",
      "H:110",
      "H:111",
      "H:112",
      "H:113",
      "H:114",
      "H:115",
      "H:116",
      "H:117",
      "H:118",
      "H:119",
      "H:12",
      "H:120",
      "H:121",
      "H:122",
      "H:123",
      "H:124",
      "H:125",
      "H:126",
      "H:127",
      "H:128",
      "H:129",
      "H:13",
      "H:130",
      "H:131",
      "H:132",
      "H:133",
      "H:134",
      "H:135",
      "H:136",
      "H:137",
      "H:138",
      "H:139",
      "H:14",
      "H:140",
      "H:141",
      "H:142",
      "H:143",
      "H:144",
      "H:145",
      "H:146",
      "H:147",
      "H:148",
      "H:149",
      "H:15",
      "H:150",
      "H:151",
      "H:152",
      "H:153",
      "H:154",
      "H:155",
      "H:156",
      "H:157",
      "H:158",
      "H:159",
      "H:16",
      "H:160",
      "H:161",
      "H:162",
      "H:163",
      "H:164",
      "H:165",
      "H:166",
      "H:167",
      "H:168",
      "H:169",
      "H:17",
      "H:170",
      "H:171",
      "H:172",
      "H:173",
      "H:174",
      "H:175",
      "H:176",
      "H:177",
      "H:178",
      "H:179",
      "H:18",
      "H:180",
      "H:181",
      "H:182",
      "H:183",
      "H:184",
      "H:185",
      "H:186",
      "H:187",
      "H:188",
      "H:189",
      "H:19",
      "H:190",
      "H:191",
      "H:192",
      "H:193",
      "H:194",
      "H:195",
      "H:196",
      "H:197",
      "H:198",
      "H:199",
      "H:2",
      "H:20",
      "H:200",
      "H:201",
      "H:202",
      "H:203",
      "H:204",
      "H:205",
      "H:206",
      "H:207",
      "H:208",
      "H:209",
      "H:21",
      "H:210",
      "H:211",
      "H:212",
      "H:213",
      "H:214",
      "H:215",
      "H:216",
      "H:217",
      "H:218",
      "H:219",
      "H:22",
      "H:220",
      "H:221",
      "H:222",
      "H:23",
      "H:24",
      "H:25",
      "H:26",
      "H:27",
      "H:28",
      "H:29",
      "H:3",
      "H:30",
      "H:31",
      "H:32",
      "H:33",
      "H:34",
      "H:35",
      "H:36",
      "H:37",
      "H:38",
      "H:39",
      "H:4",
      "H:40",
      "H:41",
      "H:42",
      "H:43",
      "H:44",
      "H:45",
      "H:46",
      "H:47",
      "H:48",
      "H:49",
      "H:5",
      "H:50",
      "H:51",
      "H:52",
      "H:53",
      "H:54",
      "H:55",
      "H:56",
      "H:57",
      "H:58",
      "H:59",
      "H:6",
      "H:60",
      "H:61",
      "H:62",
      "H:63",
      "H:64",
      "H:65",
      "H:66",
      "H:67",
      "H:68",
      "H:69",
      "H:7",
      "H:70",
      "H:71",
      "H:72",
      "H:73",
      "H:74",
      "H:75",
      "H:76",
      "H:77",
      "H:78",
      "H:79",
      "H:8",
      "H:80",
      "H:81",
      "H:82",
      "H:83",
      "H:84",
      "H:85",
      "H:86",
      "H:87",
      "H:88",
      "H:89",
      "H:9",
      "H:90",
      "H:91",
      "H:92",
      "H:93",
      "H:94",
      "H:95",
      "H:96",
      "H:97",
      "H:98",
      "H:99",
      "L:1",
      "L:10",
      "L:100",
      "L:101",
      "L:102",
      "L:103",
      "L:104",
      "L:105",
      "L:106",
      "L:107",
      "L:108",
      "L:109",
      "L:11",
      "L:110",
      "L:111",
      "L:112",
      "L:113",
      "L:114",
      "L:115",
      "L:116",
      "L:117",
      "L:118",
      "L:119",
      "L:12",
      "L:120",
      "L:121",
      "L:122",
      "L:123",
      "L:124",
      "L:125",
      "L:126",
      "L:127",
      "L:128",
      "L:129",
      "L:13",
      "L:130",
      "L:131",
      "L:132",
      "L:133",
      "L:134",
      "L:135",
      "L:136",
      "L:137",
      "L:138",
      "L:139",
      "L:14",
      "L:140",
      "L:141",
      "L:142",
      "L:143",
      "L:144",
      "L:145",
      "L:146",
      "L:147",
      "L:148",
      "L:149",
      "L:15",
      "L:150",
      "L:151",
      "L:152",
      "L:153",
      "L:154",
      "L:155",
      "L:156",
      "L:157",
      "L:158",
      "L:159",
      "L:16",
      "L:160",
      "L:161",
      "L:162",
      "L:163",
      "L:164",
      "L:165",
      "L:166",
      "L:167",
      "L:168",
      "L:169",
      "L:17",
      "L:170",
      "L:171",
      "L:172",
      "L:173",
      "L:174",
      "L:175",
      "L:176",
      "L:177",
      "L:178",
      "L:179",
      "L:18",
      "L:180",
      "L:181",
      "L:182",
      "L:183",
      "L:184",
      "L:185",
      "L:186",
      "L:187",
      "L:188",
      "L:189",
      "L:19",
      "L:190",
      "L:191",
      "L:192",
      "L:193",
      "L:194",
      "L:195",
      "L:196",
      "L:197",
      "L:198",
      "L:199",
      "L:2",
      "L:20",
      "L:200",
      "L:201",
      "L:202",
      "L:203",
      "L:204",
      "L:205",
      "L:206",
      "L:207",
      "L:208",
      "L:209",
      "L:21",
      "L:210",
      "L:22",
      "L:23",
      "L:24",
      "L:25",
      "L:26",
      "L:27",
      "L:28",
      "L:29",
      "L:3",
      "L:30",
      "L:31",
      "L:32",
      "L:33",
      "L:34",
      "L:35",
      "L:36",
      "L:37",
      "L:38",
      "L:39",
      "L:4",
      "L:40",
      "L:41",
      "L:42",
      "L:43",
      "L:44",
      "L:45",
      "L:46",
      "L:47",
      "L:48",
      "L:49",
      "L:50",
      "L:51",
      "L:52",
      "L:53",
      "L:54",
      "L:55",
      "L:56",
      "L:57",
      "L:58",
      "L:59",
      "L:6",
      "L:60",
      "L:61",
      "L:62",
      "L:63",
      "L:64",
      "L:65",
      "L:66",
      "L:67",
      "L:68",
      "L:69",
      "L:7",
      "L:70",
      "L:71",
      "L:72",
      "L:73",
      "L:74",
      "L:75",
      "L:76",
      "L:77",
      "L:78",
      "L:79",
      "L:8",
      "L:80",
      "L:81",
      "L:82",
      "L:83",
      "L:84",
      "L:85",
      "L:86",
      "L:87",
      "L:88",
      "L:89",
      "L:9",
      "L:90",
      "L:91",
      "L:92",
      "L:93",
      "L:94",
      "L:95",
      "L:96",
      "L:97",
      "L:98",
      "L:99"
    ],
    "L:6": [
      "H:1",
      "H:10",
      "H:100",
      "H:101",
      "H:102",
      "H:103",
      "H:104",
      "H:105",
      "H:106",
      "H:107",
      "H:108",
      "H:109",
      "H:11",
      "H:110",
      "H:111",
      "H:112",
      "H:113",
      "H:114",
      "H:115",
      "H:116",
      "H:117",
      "H:118",
      "H:119",
      "H:12",
      "H:120",
      "H:121",
      "H:122",
      "H:123",
      "H:124",
      "H:125",
      "H:126",
      "H:127",
      "H:128",
      "H:129",
      "H:13",
      "H:130",
      "H:131",
      "H:132",
      "H:133",
      "H:134",
      "H:135",
      "H:136",
      "H:137",
      "H:138",
      "H:139",
      "H:14",
      "H:140",
      "H:141",
      "H:142",
      "H:143",
      "H:144",
      "H:145",
      "H:146",
      "H:147",
      "H:148",
      "H:149",
      "H:15",
      "H:150",
      "H:151",
      "H:152",
      "H:153",
      "H:154",
      "H:155",
      "H:156",
      "H:157",
      "H:158",
      "H:159",
      "H:16",
      "H:160",
      "H:161",
      "H:162",
      "H:163",
      "H:164",
      "H:165",
      "H:166",
      "H:167",
      "H:168",
      "H:169",
      "H:17",
      "H:170",
      "H:171",
      "H:172",
      "H:173",
      "H:174",
      "H:175",
      "H:176",
      "H:177",
      "H:178",
      "H:179",
      "H:18",
      "H:180",
      "H:181",
      "H:182",
      "H:183",
      "H:184",
      "H:185",
      "H:186",
      "H:187",
      "H:188",
      "H:189",
      "H:19",
      "H:190",
      "H:191",
      "H:192",
      "H:193",
      "H:194",
      "H:195",
      "H:196",
      "H:197",
      "H:198",
      "H:199",
      "H:2",
      "H:20",
      "H:200",
      "H:201",
      "H:202",
      "H:203",
      "H:204",
      "H:205",
      "H:206",
      "H:207",
      "H:208",
      "H:209",
      "H:21",
      "H:210",
      "H:211",
      "H:212",
      "H:213",
      "H:214",
      "H:215",
      "H:216",
      "H:217",
      "H:218",
      "H:219",
      "H:22",
      "H:220",
      "H:221",
      "H:222",
      "H:23",
      "H:24",
      "H:25",
      "H:26",
      "H:27",
      "H:28",
      "H:29",
      "H:3",
      "H:30",
      "H:31",
      "H:32",
      "H:33",
      "H:34",
      "H:35",
      "H:36",
      "H:37",
      "H:38",
      "H:39",
      "H:4",
      "H:40",
      "H:41",
      "H:42",
      "H:43",
      "H:44",
      "H:45",
      "H:46",
      "H:47",
      "H:48",
      "H:49",
      "H:5",
      "H:50",
      "H:51",
      "H:52",
      "H:53",
      "H:54",
      "H:55",
      "H:56",
      "H:57",
      "H:58",
      "H:59",
      "H:6",
      "H:60",
      "H:61",
      "H:62",
      "H:63",
      "H:64",
      "H:65",
      "H:66",
      "H:67",
      "H:68",
      "H:69",
      "H:7",
      "H:70",
      "H:71",
      "H:72",
      "H:73",
      "H:74",
      "H:75",
      "H:76",
      "H:77",
      "H:78",
      "H:79",
      "H:8",
      "H:80",
      "H:81",
      "H:82",
      "H:83",
      "H:84",
      "H:85",
      "H:86",
      "H:87",
      "H:88",
      "H:89",
      "H:9",
      "H:90",
      "H:91",
      "H:92",
      "H:93",
      "H:94",
      "H:95",
      "H:96",
      "H:97",
      "H:98",
      "H:99",
      "L:1",
      "L:10",
      "L:100",
      "L:101",
      "L:102",
      "L:103",
      "L:104",
      "L:105",
      "L:106",
      "L:107",
      "L:108",
      "L:109",
      "L:11",
      "L:110",
      "L:111",
      "L:112",
      "L:113",
      "L:114",
      "L:115",
      "L:116",
      "L:117",
      "L:118",
      "L:119",
      "L:12",
      "L:120",
      "L:121",
      "L:122",
      "L:123",
      "L:124",
      "L:125",
      "L:126",
      "L:127",
      "L:128",
      "L:129",
      "L:13",
      "L:130",
      "L:131",
      "L:132",
      "L:133",
      "L:134",
      "L:135",
      "L:136",
      "L:137",
      "L:138",
      "L:139",
      "L:14",
      "L:140",
      "L:141",
      "L:142",
      "L:143",
      "L:144",
      "L:145",
      "L:146",
      "L:147",
      "L:148",
      "L:149",
      "L:15",
      "L:150",
      "L:151",
      "L:152",
      "L:153",
      "L:154",
      "L:155",
      "L:156",
      "L:157",
      "L:158",
      "L:159",
      "L:16",
      "L:160",
      "L:161",
      "L:162",
      "L:163",
      "L:164",
      "L:165",
      "L:166",
      "L:167",
      "L:168",
      "L:169",
      "L:17",
      "L:170",
      "L:171",
      "L:172",
      "L:173",
      "L:174",
      "L:175",
      "L:176",
      "L:177",
      "L:178",
      "L:179",
      "L:18",
      "L:180",
      "L:181",
      "L:182",
      "L:183",
      "L:184",
      "L:185",
      "L:186",
      "L:187",
      "L:188",
      "L:189",
      "L:19",
      "L:190",
      "L:191",
      "L:192",
      "L:193",
      "L:194",
      "L:195",
      "L:196",
      "L:197",
      "L:198",
      "L:199",
      "L:2",
      "L:20",
      "L:200",
      "L:201",
      "L:202",
      "L:203",
      "L:204",
      "L:205",
      "L:206",
      "L:207",
      "L:208",
      "L:209",
      "L:21",
      "L:210",
      "L:22",
      "L:23",
      "L:24",
      "L:25",
      "L:26",
      "L:27",
      "L:28",
      "L:29",
      "L:3",
      "L:30",
      "L:31",
      "L:32",
      "L:33",
      "L:34",
      "L:35",
      "L:36",
      "L:37",
      "L:38",
      "L:39",
      "L:4",
      "L:40",
      "L:41",
      "L:42",
      "L:43",
      "L:44",
      "L:45",
      "L:46",
      "L:47",
      "L:48",
      "L:49",
      "L:5",
      "L:50",
      "L:51",
      "L:52",
      "L:53",
      "L:54",
      "L:55",
      "L:56",
      "L:57",
      "L:58",
      "L:59",
      "L:60",
      "L:61",
      "L:62",
      "L:63",
      "L:64",
      "L:65",
      "L:66",
      "L:67",
      "L:68",
      "L:69",
      "L:7",
      "L:70",
      "L:71",
      "L:72",
      "L:73",
      "L:74",
      "L:75",
      "L:76",
      "L:77",
      "L:78",
      "L:79",
      "L:8",
      "L:80",
      "L:81",
      "L:82",
      "L:83",
      "L:84",
      "L:85",
      "L:86",
      "L:87",
      "L:88",
      "L:89",
      "L:9",
      "L:90",
      "L:91",
      "L:92",
      "L:93",
      "L:94",
      "L:95",
      "L:96",
      "L:97",
      "L:98",
      "L:99"
    ],
    "L:7": [
      "H:1",
      "H:10",
      "H:100",
      "H:101",
      "H:102",
      "H:103",
      "H:104",
      "H:105",
      "H:106",
      "H:107",
      "H:108",
      "H:109",
      "H:11",
      "H:110",
      "H:111",
      "H:112",
      "H:113",
      "H:114",
      "H:115",
      "H:116",
      "H:117",
      "H:118",
      "H:119",
      "H:12",
      "H:120",
      "H:121",
      "H:122",
      "H:123",
      "H:124",
      "H:125",
      "H:126",
      "H:127",
      "H:128",
      "H:129",
      "H:13",
      "H:130",
      "H:131",
      "H:132",
      "H:133",
      "H:134",
      "H:135",
      "H:136",
      "H:137",
      "H:138",
      "H:139",
      "H:14",
      "H:140",
      "H:141",
      "H:142",
      "H:143",
      "H:144",
      "H:145",
      "H:146",
      "H:147",
      "H:148",
      "H:149",
      "H:15",
      "H:150",
      "H:151",
      "H:152",
      "H:153",
      "H:154",
      "H:155",
      "H:156",
      "H:157",
      "H:158",
      "H:159",
      "H:16",
      "H:160",
      "H:161",
      "H:162",
      "H:163",
      "H:164",
      "H:165",
      "H:166",
      "H:167",
      "H:168",
      "H:169",
      "H:17",
      "H:170",
      "H:171",
      "H:172",
      "H:173",
      "H:174",
      "H:175",
      "H:176",
      "H:177",
      "H:178",
      "H:179",
      "H:18",
      "H:180",
      "H:181",
      "H:182",
      "H:183",
      "H:184",
      "H:185",
      "H:186",
      "H:187",
      "H:188",
      "H:189",
      "H:19",
      "H:190",
      "H:191",
      "H:192",
      "H:193",
      "H:194",
      "H:195",
      "H:196",
      "H:197",
      "H:198",
      "H:199",
      "H:2",
      "H:20",
      "H:200",
      "H:201",
      "H:202",
      "H:203",
      "H:204",
      "H:205",
      "H:206",
      "H:207",
      "H:208",
      "H:209",
      "H:21",
      "H:210",
      "H:211",
      "H:212",
      "H:213",
      "H:214",
      "H:215",
      "H:216",
      "H:217",
      "H:218",
      "H:219",
      "H:22",
      "H:220",
      "H:221",
      "H:222",
      "H:23",
      "H:24",
      "H:25",
      "H:26",
      "H:27",
      "H:28",
      "H:29",
      "H:3",
      "H:30",
      "H:31",
      "H:32",
      "H:33",
      "H:34",
      "H:35",
      "H:36",
      "H:37",
      "H:38",
      "H:39",
      "H:4",
      "H:40",
      "H:41",
      "H:42",
      "H:43",
      "H:44",
      "H:45",
      "H:46",
      "H:47",
      "H:48",
      "H:49",
      "H:5",
      "H:50",
      "H:51",
      "H:52",
      "H:53",
      "H:54",
      "H:55",
      "H:56",
      "H:57",
      "H:58",
      "H:59",
      "H:6",
      "H:60",
      "H:61",
      "H:62",
      "H:63",
      "H:64",
      "H:65",
      "H:66",
      "H:67",
      "H:68",
      "H:69",
      "H:7",
      "H:70",
      "H:71",
      "H:72",
      "H:73",
      "H:74",
      "H:75",
      "H:76",
      "H:77",
      "H:78",
      "H:79",
      "H:8",
      "H:80",
      "H:81",
      "H:82",
      "H:83",
      "H:84",
      "H:85",
      "H:86",
      "H:87",
      "H:88",
      "H:89",
      "H:9",
      "H:90",
      "H:91",
      "H:92",
      "H:93",
      "H:94",
      "H:95",
      "H:96",
      "H:97",
      "H:98",
      "H:99",
      "L:1",
      "L:10",
      "L:100",
      "L:101",
      "L:102",
      "L:103",
      "L:104",
      "L:105",
      "L:106",
      "L:107",
      "L:108",
      "L:109",
      "L:11",
      "L:110",
      "L:111",
      "L:112",
      "L:113",
      "L:114",
      "L:115",
      "L:116",
      "L:117",
      "L:118",
      "L:119",
      "L:12",
      "L:120",
      "L:121",
      "L:122",
      "L:123",
      "L:124",
      "L:125",
      "L:126",
      "L:127",
      "L:128",
      "L:129",
      "L:13",
      "L:130",
      "L:131",
      "L:132",
      "L:133",
      "L:134",
      "L:135",
      "L:136",
      "L:137",
      "L:138",
      "L:139",
      "L:14",
      "L:140",
      "L:141",
      "L:142",
      "L:143",
      "L:144",
      "L:145",
      "L:146",
      "L:147",
      "L:148",
      "L:149",
      "L:15",
      "L:150",
      "L:151",
      "L:152",
      "L:153",
      "L:154",
      "L:155",
      "L:156",
      "L:157",
      "L:158",
      "L:159",
      "L:16",
      "L:160",
      "L:161",
      "L:162",
      "L:163",
      "L:164",
      "L:165",
      "L:166",
      "L:167",
      "L:168",
      "L:169",
      "L:17",
      "L:170",
      "L:171",
      "L:172",
      "L:173",
      "L:174",
      "L:175",
      "L:176",
      "L:177",
      "L:178",
      "L:179",
      "L:18",
      "L:180",
      "L:181",
      "L:182",
      "L:183",
      "L:184",
      "L:185",
      "L:186",
      "L:187",
      "L:188",
      "L:189",
      "L:19",
      "L:190",
      "L:191",
      "L:192",
      "L:193",
      "L:194",
      "L:195",
      "L:196",
      "L:197",
      "L:198",
      "L:199",
      "L:2",
      "L:20",
      "L:200",
      "L:201",
      "L:202",
      "L:203",
      "L:204",
      "L:205",
      "L:206",
      "L:207",
      "L:208",
      "L:209",
      "L:21",
      "L:210",
      "L:22",
      "L:23",
      "L:24",
      "L:25",
      "L:26",
      "L:27",
      "L:28",
      "L:29",
      "L:3",
      "L:30",
      "L:31",
      "L:32",
      "L:33",
      "L:34",
      "L:35",
      "L:36",
      "L:37",
      "L:38",
      "L:39",
      "L:4",
      "L:40",
      "L:41",
      "L:42",
      "L:43",
      "L:44",
      "L:45",
      "L:46",
      "L:47",
      "L:48",
      "L:49",
      "L:5",
      "L:50",
      "L:51",
      "L:52",
      "L:53",
      "L:54",
      "L:55",
      "L:56",
      "L:57",
      "L:58",
      "L:59",
      "L:6",
      "L:60",
      "L:61",
      "L:62",
      "L:63",
      "L:64",
      "L:65",
      "L:66",
      "L:67",
      "L:68",
      "L:69",
      "L:70",
      "L:71",
      "L:72",
      "L:73",
      "L:74",
      "L:75",
      "L:76",
      "L:77",
      "L:78",
      "L:79",
      "L:8",
      "L:80",
      "L:81",
      "L:82",
      "L:83",
      "L:84",
      "L:85",
      "L:86",
      "L:87",
      "L:88",
      "L:89",
      "L:9",
      "L:90",
      "L:91",
      "L:92",
      "L:93",
      "L:94",
      "L:95",
      "L:96",
      "L:97",
      "L:98",
      "L:99"
    ],
    "L:8": [
      "H:1",
      "H:10",
      "H:100",
      "H:101",
      "H:102",
      "H:103",
      "H:104",
      "H:105",
      "H:106",
      "H:107",
      "H:108",
      "H:109",
      "H:11",
      "H:110",
      "H:111",
      "H:112",
      "H:113",
      "H:114",
      "H:115",
      "H:116",
      "H:117",
      "H:118",
      "H:119",
      "H:12",
      "H:120",
      "H:121",
      "H:122",
      "H:123",
      "H:124",
      "H:125",
      "H:126",
      "H:127",
      "H:128",
      "H:129",
      "H:13",
      "H:130",
      "H:131",
      "H:132",
      "H:133",
      "H:134",
      "H:135",
      "H:136",
      "H:137",
      "H:138",
      "H:139",
      "H:14",
      "H:140",
      "H:141",
      "H:142",
      "H:143",
      "H:144",
      "H:145",
      "H:146",
      "H:147",
      "H:148",
      "H:149",
      "H:15",
      "H:150",
      "H:151",
      "H:152",
      "H:153",
      "H:154",
      "H:155",
      "H:156",
      "H:157",
      "H:158",
      "H:159",
      "H:16",
      "H:160",
      "H:161",
      "H:162",
      "H:163",
      "H:164",
      "H:165",
      "H:166",
      "H:167",
      "H:168",
      "H:169",
      "H:17",
      "H:170",
      "H:171",
      "H:172",
      "H:173",
      "H:174",
      "H:175",
      "H:176",
      "H:177",
      "H:178",
      "H:179",
      "H:18",
      "H:180",
      "H:181",
      "H:182",
      "H:183",
      "H:184",
      "H:185",
      "H:186",
      "H:187",
      "H:188",
      "H:189",
      "H:19",
      "H:190",
      "H:191",
      "H:192",
      "H:193",
      "H:194",
      "H:195",
      "H:196",
      "H:197",
      "H:198",
      "H:199",
      "H:2",
      "H:20",
      "H:200",
      "H:201",
      "H:202",
      "H:203",
      "H:204",
      "H:205",
      "H:206",
      "H:207",
      "H:208",
      "H:209",
      "H:21",
      "H:210",
      "H:211",
      "H:212",
      "H:213",
      "H:214",
      "H:215",
      "H:216",
      "H:217",
      "H:218",
      "H:219",
      "H:22",
      "H:220",
      "H:221",
      "H:222",
      "H:23",
      "H:24",
      "H:25",
      "H:26",
      "H:27",
      "H:28",
      "H:29",
      "H:3",
      "H:30",
      "H:31",
      "H:32",
      "H:33",
      "H:34",
      "H:35",
      "H:36",
      "H:37",
      "H:38",
      "H:39",
      "H:4",
      "H:40",
      "H:41",
      "H:42",
      "H:43",
      "H:44",
      "H:45",
      "H:46",
      "H:47",
      "H:48",
      "H:49",
      "H:5",
      "H:50",
      "H:51",
      "H:52",
      "H:53",
      "H:54",
      "H:55",
      "H:56",
      "H:57",
      "H:58",
      "H:59",
      "H:6",
      "H:60",
      "H:61",
      "H:62",
      "H:63",
      "H:64",
      "H:65",
      "H:66",
      "H:67",
      "H:68",
      "H:69",
      "H:7",
      "H:70",
      "H:71",
      "H:72",
      "H:73",
      "H:74",
      "H:75",
      "H:76",
      "H:77",
      "H:78",
      "H:79",
      "H:8",
      "H:80",
      "H:81",
      "H:82",
      "H:83",
      "H:84",
      "H:85",
      "H:86",
      "H:87",
      "H:88",
      "H:89",
      "H:9",
      "H:90",
      "H:91",
      "H:92",
      "H:93",
      "H:94",
      "H:95",
      "H:96",
      "H:97",
      "H:98",
      "H:99",
      "L:1",
      "L:10",
      "L:100",
      "L:101",
      "L:102",
      "L:103",
      "L:104",
      "L:105",
      "L:106",
      "L:107",
      "L:108",
      "L:109",
      "L:11",
      "L:110",
      "L:111",
      "L:112",
      "L:113",
      "L:114",
      "L:115",
      "L:116",
      "L:117",
      "L:118",
      "L:119",
      "L:12",
      "L:120",
      "L:121",
      "L:122",
      "L:123",
      "L:124",
      "L:125",
      "L:126",
      "L:127",
      "L:128",
      "L:129",
      "L:13",
      "L:130",
      "L:131",
      "L:132",
      "L:133",
      "L:134",
      "L:135",
      "L:136",
      "L:137",
      "L:138",
      "L:139",
      "L:14",
      "L:140",
      "L:141",
      "L:142",
      "L:143",
      "L:144",
      "L:145",
      "L:146",
      "L:147",
      "L:148",
      "L:149",
      "L:15",
      "L:150",
      "L:151",
      "L:152",
      "L:153",
      "L:154",
      "L:155",
      "L:156",
      "L:157",
      "L:158",
      "L:159",
      "L:16",
      "L:160",
      "L:161",
      "L:162",
      "L:163",
      "L:164",
      "L:165",
      "L:166",
      "L:167",
      "L:168",
      "L:169",
      "L:17",
      "L:170",
      "L:171",
      "L:172",
      "L:173",
      "L:174",
      "L:175",
      "L:176",
      "L:177",
      "L:178",
      "L:179",
      "L:18",
      "L:180",
      "L:181",
      "L:182",
      "L:183",
      "L:184",
      "L:185",
      "L:186",
      "L:187",
      "L:188",
      "L:189",
      "L:19",
      "L:190",
      "L:191",
      "L:192",
      "L:193",
      "L:194",
      "L:195",
      "L:196",
      "L:197",
      "L:198",
      "L:199",
      "L:2",
      "L:20",
      "L:200",
      "L:201",
      "L:202",
      "L:203",
      "L:204",
      "L:205",
      "L:206",
      "L:207",
      "L:208",
      "L:209",
      "L:21",
      "L:210",
      "L:22",
      "L:23",
      "L:24",
      "L:25",
      "L:26",
      "L:27",
      "L:28",
      "L:29",
      "L:3",
      "L:30",
      "L:31",
      "L:32",
      "L:33",
      "L:34",
      "L:35",
      "L:36",
      "L:37",
      "L:38",
      "L:39",
      "L:4",
      "L:40",
      "L:41",
      "L:42",
      "L:43",
      "L:44",
      "L:45",
      "L:46",
      "L:47",
      "L:48",
      "L:49",
      "L:5",
      "L:50",
      "L:51",
      "L:52",
      "L:53",
      "L:54",
      "L:55",
      "L:56",
      "L:57",
      "L:58",
      "L:59",
      "L:6",
      "L:60",
      "L:61",
      "L:62",
      "L:63",
      "L:64",
      "L:65",
      "L:66",
      "L:67",
      "L:68",
      "L:69",
      "L:7",
      "L:70",
      "L:71",
      "L:72",
      "L:73",
      "L:74",
      "L:75",
      "L:76",
      "L:77",
      "L:78",
      "L:79",
      "L:80",
      "L:81",
      "L:82",
      "L:83",
      "L:84",
      "L:85",
      "L:86",
      "L:87",
      "L:88",
      "L:89",
      "L:9",
      "L:90",
      "L:91",
      "L:92",
      "L:93",
      "L:94",
      "L:95",
      "L:96",
      "L:97",
      "L:98",
      "L:99"
    ],
    "L:9": [
      "H:1",
      "H:10",
      "H:100",
      "H:101",
      "H:102",
      "H:103",
      "H:104",
      "H:105",
      "H:106",
      "H:107",
      "H:108",
      "H:109",
      "H:11",
      "H:110",
      "H:111",
      "H:112",
      "H:113",
      "H:114",
      "H:115",
      "H:116",
      "H:117",
      "H:118",
      "H:119",
      "H:12",
      "H:120",
      "H:121",
      "H:122",
      "H:123",
      "H:124",
      "H:125",
      "H:126",
      "H:127",
      "H:128",
      "H:129",
      "H:13",
      "H:130",
      "H:131",
      "H:132",
      "H:133",
      "H:134",
      "H:135",
      "H:136",
      "H:137",
      "H:138",
      "H:139",
      "H:14",
      "H:140",
      "H:141",
      "H:142",
      "H:143",
      "H:144",
      "H:145",
      "H:146",
      "H:147",
      "H:148",
      "H:149",
      "H:15",
      "H:150",
      "H:151",
      "H:152",
      "H:153",
      "H:154",
      "H:155",
      "H:156",
      "H:157",
      "H:158",
      "H:159",
      "H:16",
      "H:160",
      "H:161",
      "H:162",
      "H:163",
      "H:164",
      "H:165",
      "H:166",
      "H:167",
      "H:168",
      "H:169",
      "H:17",
      "H:170",
      "H:171",
      "H:172",
      "H:173",
      "H:174",
      "H:175",
      "H:176",
      "H:177",
      "H:178",
      "H:179",
      "H:18",
      "H:180",
      "H:181",
      "H:182",
      "H:183",
      "H:184",
      "H:185",
      "H:186",
      "H:187",
      "H:188",
      "H:189",
      "H:19",
      "H:190",
      "H:191",
      "H:192",
      "H:193",
      "H:194",
      "H:195",
      "H:196",
      "H:197",
      "H:198",
      "H:199",
      "H:2",
      "H:20",
      "H:200",
      "H:201",
      "H:202",
      "H:203",
      "H:204",
      "H:205",
      "H:206",
      "H:207",
      "H:208",
      "H:209",
      "H:21",
      "H:210",
      "H:211",
      "H:212",
      "H:213",
      "H:214",
      "H:215",
      "H:216",
      "H:217",
      "H:218",
      "H:219",
      "H:22",
      "H:220",
      "H:221",
      "H:222",
      "H:23",
      "H:24",
      "H:25",
      "H:26",
      "H:27",
      "H:28",
      "H:29",
      "H:3",
      "H:30",
      "H:31",
      "H:32",
      "H:33",
      "H:34",
      "H:35",
      "H:36",
      "H:37",
      "H:38",
      "H:39",
      "H:4",
      "H:40",
      "H:41",
      "H:42",
      "H:43",
      "H:44",
      "H:45",
      "H:46",
      "H:47",
      "H:48",
      "H:49",
      "H:5",
      "H:50",
      "H:51",
      "H:52",
      "H:53",
      "H:54",
      "H:55",
      "H:56",
      "H:57",
      "H:58",
      "H:59",
      "H:6",
      "H:60",
      "H:61",
      "H:62",
      "H:63",
      "H:64",
      "H:65",
      "H:66",
      "H:67",
      "H:68",
      "H:69",
      "H:7",
      "H:70",
      "H:71",
      "H:72",
      "H:73",
      "H:74",
      "H:75",
      "H:76",
      "H:77",
      "H:78",
      "H:79",
      "H:8",
      "H:80",
      "H:81",
      "H:82",
      "H:83",
      "H:84",
      "H:85",
      "H:86",
      "H:87",
      "H:88",
      "H:89",
      "H:9",
      "H:90",
      "H:91",
      "H:92",
      "H:93",
      "H:94",
      "H:95",
      "H:96",
      "H:97",
      "H:98",
      "H:99",
      "L:1",
      "L:10",
      "L:100",
      "L:101",
      "L:102",
      "L:103",
      "L:104",
      "L:105",
      "L:106",
      "L:107",
      "L:108",
      "L:109",
      "L:11",
      "L:110",
      "L:111",
      "L:112",
      "L:113",
      "L:114",
      "L:115",
      "L:116",
      "L:117",
      "L:118",
      "L:119",
      "L:12",
      "L:120",
      "L:121",
      "L:122",
      "L:123",
      "L:124",
      "L:125",
      "L:126",
      "L:127",
      "L:128",
      "L:129",
      "L:13",
      "L:130",
      "L:131",
      "L:132",
      "L:133",
      "L:134",
      "L:135",
      "L:136",
      "L:137",
      "L:138",
      "L:139",
      "L:14",
      "L:140",
      "L:141",
      "L:142",
      "L:143",
      "L:144",
      "L:145",
      "L:146",
      "L:147",
      "L:148",
      "L:149",
      "L:15",
      "L:150",
      "L:151",
      "L:152",
      "L:153",
      "L:154",
      "L:155",
      "L:156",
      "L:157",
      "L:158",
      "L:159",
      "L:16",
      "L:160",
      "L:161",
      "L:162",
      "L:163",
      "L:164",
      "L:165",
      "L:166",
      "L:167",
      "L:168",
      "L:169",
      "L:17",
      "L:170",
      "L:171",
      "L:172",
      "L:173",
      "L:174",
      "L:175",
      "L:176",
      "L:177",
      "L:178",
      "L:179",
      "L:18",
      "L:180",
      "L:181",
      "L:182",
      "L:183",
      "L:184",
      "L:185",
      "L:186",
      "L:187",
      "L:188",
      "L:189",
      "L:19",
      "L:190",
      "L:191",
      "L:192",
      "L:193",
      "L:194",
      "L:195",
      "L:196",
      "L:197",
      "L:198",
      "L:199",
      "L:2",
      "L:20",
      "L:200",
      "L:201",
      "L:202",
      "L:203",
      "L:204",
      "L:205",
      "L:206",
      "L:207",
      "L:208",
      "L:209",
      "L:21",
      "L:210",
      "L:22",
      "L:23",
      "L:24",
      "L:25",
      "L:26",
      "L:27",
      "L:28",
      "L:29",
      "L:3",
      "L:30",
      "L:31",
      "L:32",
      "L:33",
      "L:34",
      "L:35",
      "L:36",
      "L:37",
      "L:38",
      "L:39",
      "L:4",
      "L:40",
      "L:41",
      "L:42",
      "L:43",
      "L:44",
      "L:45",
      "L:46",
      "L:47",
      "L:48",
      "L:49",
      "L:5",
      "L:50",
      "L:51",
      "L:52",
      "L:53",
      "L:54",
      "L:55",
      "L:56",
      "L:57",
      "L:58",
      "L:59",
      "L:6",
      "L:60",
      "L:61",
      "L:62",
      "L:63",
      "L:64",
      "L:65",
      "L:66",
      "L:67",
      "L:68",
      "L:69",
      "L:7",
      "L:70",
      "L:71",
      "L:72",
      "L:73",
      "L:74",
      "L:75",
      "L:76",
      "L:77",
      "L:78",
      "L:79",
      "L:8",
      "L:80",
      "L:81",
      "L:82",
      "L:83",
      "L:84",
      "L:85",
      "L:86",
      "L:87",
      "L:88",
      "L:89",
      "L:90",
      "L:91",
      "L:92",
      "L:93",
      "L:94",
      "L:95",
      "L:96",
      "L:97",
      "L:98",
      "L:99"
    ],
    "L:10": [
      "H:1",
      "H:10",
      "H:100",
      "H:101",
      "H:102",
      "H:103",
      "H:104",
      "H:105",
      "H:106",
      "H:107",
      "H:108",
      "H:109",
      "H:11",
      "H:110",
      "H:111",
      "H:112",
      "H:113",
      "H:114",
      "H:115",
      "H:116",
      "H:117",
      "H:118",
      "H:119",
      "H:12",
      "H:120",
      "H:121",
      "H:122",
      "H:123",
      "H:124",
      "H:125",
      "H:126",
      "H:127",
      "H:128",
      "H:129",
      "H:13",
      "H:130",
      "H:131",
      "H:132",
      "H:133",
      "H:134",
      "H:135",
      "H:136",
      "H:137",
      "H:138",
      "H:139",
      "H:14",
      "H:140",
      "H:141",
      "H:142",
      "H:143",
      "H:144",
      "H:145",
      "H:146",
      "H:147",
      "H:148",
      "H:149",
      "H:15",
      "H:150",
      "H:151",
      "H:152",
      "H:153",
      "H:154",
      "H:155",
      "H:156",
      "H:157",
      "H:158",
      "H:159",
      "H:16",
      "H:160",
      "H:161",
      "H:162",
      "H:163",
      "H:164",
      "H:165",
      "H:166",
      "H:167",
      "H:168",
      "H:169",
      "H:17",
      "H:170",
      "H:171",
      "H:172",
      "H:173",
      "H:174",
      "H:175",
      "H:176",
      "H:177",
      "H:178",
      "H:179",
      "H:18",
      "H:180",
      "H:181",
      "H:182",
      "H:183",
      "H:184",
      "H:185",
      "H:186",
      "H:187",
      "H:188",
      "H:189",
      "H:19",
      "H:190",
      "H:191",
      "H:192",
      "H:193",
      "H:194",
      "H:195",
      "H:196",
      "H:197",
      "H:198",
      "H:199",
      "H:2",
      "H:20",
      "H:200",
      "H:201",
      "H:202",
      "H:203",
      "H:204",
      "H:205",
      "H:206",
      "H:207",
      "H:208",
      "H:209",
      "H:21",
      "H:210",
      "H:211",
      "H:212",
      "H:213",
      "H:214",
      "H:215",
      "H:216",
      "H:217",
      "H:218",
      "H:219",
      "H:22",
      "H:220",
      "H:221",
      "H:222",
      "H:23",
      "H:24",
      "H:25",
      "H:26",
      "H:27",
      "H:28",
      "H:29",
      "H:3",
      "H:30",
      "H:31",
      "H:32",
      "H:33",
      "H:34",
      "H:35",
      "H:36",
      "H:37",
      "H:38",
      "H:39",
      "H:4",
      "H:40",
      "H:41",
      "H:42",
      "H:43",
      "H:44",
      "H:45",
      "H:46",
      "H:47",
      "H:48",
      "H:49",
      "H:5",
      "H:50",
      "H:51",
      "H:52",
      "H:53",
      "H:54",
      "H:55",
      "H:56",
      "H:57",
      "H:58",
      "H:59",
      "H:6",
      "H:60",
      "H:61",
      "H:62",
      "H:63",
      "H:64",
      "H:65",
      "H:66",
      "H:67",
      "H:68",
      "H:69",
      "H:7",
      "H:70",
      "H:71",
      "H:72",
      "H:73",
      "H:74",
      "H:75",
      "H:76",
      "H:77",
      "H:78",
      "H:79",
      "H:8",
      "H:80",
      "H:81",
      "H:82",
      "H:83",
      "H:84",
      "H:85",
      "H:86",
      "H:87",
      "H:88",
      "H:89",
      "H:9",
      "H:90",
      "H:91",
      "H:92",
      "H:93",
      "H:94",
      "H:95",
      "H:96",
      "H:97",
      "H:98",
      "H:99",
      "L:1",
      "L:100",
      "L:101",
      "L:102",
      "L:103",
      "L:104",
      "L:105",
      "L:106",
      "L:107",
      "L:108",
      "L:109",
      "L:11",
      "L:110",
      "L:111",
      "L:112",
      "L:113",
      "L:114",
      "L:115",
      "L:116",
      "L:117",
      "L:118",
      "L:119",
      "L:12",
      "L:120",
      "L:121",
      "L:122",
      "L:123",
      "L:124",
      "L:125",
      "L:126",
      "L:127",
      "L:128",
      "L:129",
      "L:13",
      "L:130",
      "L:131",
      "L:132",
      "L:133",
      "L:134",
      "L:135",
      "L:136",
      "L:137",
      "L:138",
      "L:139",
      "L:14",
      "L:140",
      "L:141",
      "L:142",
      "L:143",
      "L:144",
      "L:145",
      "L:146",
      "L:147",
      "L:148",
      "L:149",
      "L:15",
      "L:150",
      "L:151",
      "L:152",
      "L:153",
      "L:154",
      "L:155",
      "L:156",
      "L:157",
      "L:158",
      "L:159",
      "L:16",
      "L:160",
      "L:161",
      "L:162",
      "L:163",
      "L:164",
      "L:165",
      "L:166",
      "L:167",
      "L:168",
      "L:169",
      "L:17",
      "L:170",
      "L:171",
      "L:172",
      "L:173",
      "L:174",
      "L:175",
      "L:176",
      "L:177",
      "L:178",
      "L:179",
      "L:18",
      "L:180",
      "L:181",
      "L:182",
      "L:183",
      "L:184",
      "L:185",
      "L:186",
      "L:187",
      "L:188",
      "L:189",
      "L:19",
      "L:190",
      "L:191",
      "L:192",
      "L:193",
      "L:194",
      "L:195",
      "L:196",
      "L:197",
      "L:198",
      "L:199",
      "L:2",
      "L:20",
      "L:200",
      "L:201",
      "L:202",
      "L:203",
      "L:204",
      "L:205",
      "L:206",
      "L:207",
      "L:208",
      "L:209",
      "L:21",
      "L:210",
      "L:22",
      "L:23",
      "L:24",
      "L:25",
      "L:26",
      "L:27",
      "L:28",
      "L:29",
      "L:3",
      "L:30",
      "L:31",
      "L:32",
      "L:33",
      "L:34",
      "L:35",
      "L:36",
      "L:37",
      "L:38",
      "L:39",
      "L:4",
      "L:40",
      "L:41",
      "L:42",
      "L:43",
      "L:44",
      "L:45",
      "L:46",
      "L:47",
      "L:48",
      "L:49",
      "L:5",
      "L:50",
      "L:51",
      "L:52",
      "L:53",
      "L:54",
      "L:55",
      "L:56",
      "L:57",
      "L:58",
      "L:59",
      "L:6",
      "L:60",
      "L:61",
      "L:62",
      "L:63",
      "L:64",
      "L:65",
      "L:66",
      "L:67",
      "L:68",
      "L:69",
      "L:7",
      "L:70",
      "L:71",
      "L:72",
      "L:73",
      "L:74",
      "L:75",
      "L:76",
      "L:77",
      "L:78",
      "L:79",
      "L:8",
      "L:80",
      "L:81",
      "L:82",
      "L:83",
      "L:84",
      "L:85",
      "L:86",
      "L:87",
      "L:88",
      "L:89",
      "L:9",
      "L:90",
      "L:91",
      "L:92",
      "L:93",
      "L:94",
      "L:95",
      "L:96",
      "L:97",
      "L:98",
      "L:99"
    ],
    "L:11": [
      "H:1",
      "H:10",
      "H:100",
      "H:101",
      "H:102",
      "H:103",
      "H:104",
      "H:105",
      "H:106",
      "H:107",
      "H:108",
      "H:109",
      "H:11",
      "H:110",
      "H:111",
      "H:112",
      "H:113",
      "H:114",
      "H:115",
      "H:116",
      "H:117",
      "H:118",
      "H:119",
      "H:12",
      "H:120",
      "H:121",
      "H:122",
      "H:123",
      "H:124",
      "H:125",
      "H:126",
      "H:127",
      "H:128",
      "H:129",
      "H:13",
      "H:130",
      "H:131",
      "H:132",
      "H:133",
      "H:134",
      "H:135",
      "H:136",
      "H:137",
      "H:138",
      "H:139",
      "H:14",
      "H:140",
      "H:141",
      "H:142",
      "H:143",
      "H:144",
      "H:145",
      "H:146",
      "H:147",
      "H:148",
      "H:149",
      "H:15",
      "H:150",
      "H:151",
      "H:152",
      "H:153",
      "H:154",
      "H:155",
      "H:156",
      "H:157",
      "H:158",
      "H:159",
      "H:16",
      "H:160",
      "H:161",
      "H:162",
      "H:163",
      "H:164",
      "H:165",
      "H:166",
      "H:167",
      "H:168",
      "H:169",
      "H:17",
      "H:170",
      "H:171",
      "H:172",
      "H:173",
      "H:174",
      "H:175",
      "H:176",
      "H:177",
      "H:178",
      "H:179",
      "H:18",
      "H:180",
      "H:181",
      "H:182",
      "H:183",
      "H:184",
      "H:185",
      "H:186",
      "H:187",
      "H:188",
      "H:189",
      "H:19",
      "H:190",
      "H:191",
      "H:192",
      "H:193",
      "H:194",
      "H:195",
      "H:196",
      "H:197",
      "H:198",
      "H:199",
      "H:2",
      "H:20",
      "H:200",
      "H:201",
      "H:202",
      "H:203",
      "H:204",
      "H:205",
      "H:206",
      "H:207",
      "H:208",
      "H:209",
      "H:21",
      "H:210",
      "H:211",
      "H:212",
      "H:213",
      "H:214",
      "H:215",
      "H:216",
      "H:217",
      "H:218",
      "H:219",
      "H:22",
      "H:220",
      "H:221",
      "H:222",
      "H:23",
      "H:24",
      "H:25",
      "H:26",
      "H:27",
      "H:28",
      "H:29",
      "H:3",
      "H:30",
      "H:31",
      "H:32",
      "H:33",
      "H:34",
      "H:35",
      "H:36",
      "H:37",
      "H:38",
      "H:39",
      "H:4",
      "H:40",
      "H:41",
      "H:42",
      "H:43",
      "H:44",
      "H:45",
      "H:46",
      "H:47",
      "H:48",
      "H:49",
      "H:5",
      "H:50",
      "H:51",
      "H:52",
      "H:53",
      "H:54",
      "H:55",
      "H:56",
      "H:57",
      "H:58",
      "H:59",
      "H:6",
      "H:60",
      "H:61",
      "H:62",
      "H:63",
      "H:64",
      "H:65",
      "H:66",
      "H:67",
      "H:68",
      "H:69",
      "H:7",
      "H:70",
      "H:71",
      "H:72",
      "H:73",
      "H:74",
      "H:75",
      "H:76",
      "H:77",
      "H:78",
      "H:79",
      "H:8",
      "H:80",
      "H:81",
      "H:82",
      "H:83",
      "H:84",
      "H:85",
      "H:86",
      "H:87",
      "H:88",
      "H:89",
      "H:9",
      "H:90",
      "H:91",
      "H:92",
      "H:93",
      "H:94",
      "H:95",
      "H:96",
      "H:97",
      "H:98",
      "H:99",
      "L:1",
      "L:10",
      "L:100",
      "L:101",
      "L:102",
      "L:103",
      "L:104",
      "L:105",
      "L:106",
      "L:107",
      "L:108",
      "L:109",
      "L:110",
      "L:111",
      "L:112",
      "L:113",
      "L:114",
      "L:115",
      "L:116",
      "L:117",
      "L:118",
      "L:119",
      "L:12",
      "L:120",
      "L:121",
      "L:122",
      "L:123",
      "L:124",
      "L:125",
      "L:126",
      "L:127",
      "L:128",
      "L:129",
      "L:13",
      "L:130",
      "L:131",
      "L:132",
      "L:133",
      "L:134",
      "L:135",
      "L:136",
      "L:137",
      "L:138",
      "L:139",
      "L:14",
      "L:140",
      "L:141",
      "L:142",
      "L:143",
      "L:144",
      "L:145",
      "L:146",
      "L:147",
      "L:148",
      "L:149",
      "L:15",
      "L:150",
      "L:151",
      "L:152",
      "L:153",
      "L:154",
      "L:155",
      "L:156",
      "L:157",
      "L:158",
      "L:159",
      "L:16",
      "L:160",
      "L:161",
      "L:162",
      "L:163",
      "L:164",
      "L:165",
      "L:166",
      "L:167",
      "L:168",
      "L:169",
      "L:17",
      "L:170",
      "L:171",
      "L:172",
      "L:173",
      "L:174",
      "L:175",
      "L:176",
      "L:177",
      "L:178",
      "L:179",
      "L:18",
      "L:180",
      "L:181",
      "L:182",
      "L:183",
      "L:184",
      "L:185",
      "L:186",
      "L:187",
      "L:188",
      "L:189",
      "L:19",
      "L:190",
      "L:191",
      "L:192",
      "L:193",
      "L:194",
      "L:195",
      "L:196",
      "L:197",
      "L:198",
      "L:199",
      "L:2",
      "L:20",
      "L:200",
      "L:201",
      "L:202",
      "L:203",
      "L:204",
      "L:205",
      "L:206",
      "L:207",
      "L:208",
      "L:209",
      "L:21",
      "L:210",
      "L:22",
      "L:23",
      "L:24",
      "L:25",
      "L:26",
      "L:27",
      "L:28",
      "L:29",
      "L:3",
      "L:30",
      "L:31",
      "L:32",
      "L:33",
      "L:34",
      "L:35",
      "L:36",
      "L:37",
      "L:38",
      "L:39",
      "L:4",
      "L:40",
      "L:41",
      "L:42",
      "L:43",
      "L:44",
      "L:45",
      "L:46",
      "L:47",
      "L:48",
      "L:49",
      "L:5",
      "L:50",
      "L:51",
      "L:52",
      "L:53",
      "L:54",
      "L:55",
      "L:56",
      "L:57",
      "L:58",
      "L:59",
      "L:6",
      "L:60",
      "L:61",
      "L:62",
      "L:63",
      "L:64",
      "L:65",
      "L:66",
      "L:67",
      "L:68",
      "L:69",
      "L:7",
      "L:70",
      "L:71",
      "L:72",
      "L:73",
      "L:74",
      "L:75",
      "L:76",
      "L:77",
      "L:78",
      "L:79",
      "L:8",
      "L:80",
      "L:81",
      "L:82",
      "L:83",
      "L:84",
      "L:85",
      "L:86",
      "L:87",
      "L:88",
      "L:89",
      "L:9",
      "L:90",
      "L:91",
      "L:92",
      "L:93",
      "L:94",
      "L:95",
      "L:96",
      "L:97",
      "L:98",
      "L:99"
    ],
    "L:12": [
      "H:1",
      "H:10",
      "H:100",
      "H:101",
      "H:102",
      "H:103",
      "H:104",
      "H:105",
      "H:106",
      "H:107",
      "H:108",
      "H:109",
      "H:11",
      "H:110",
      "H:111",
      "H:112",
      "H:113",
      "H:114",
      "H:115",
      "H:116",
      "H:117",
      "H:118",
      "H:119",
      "H:12",
      "H:120",
      "H:121",
      "H:122",
      "H:123",
      "H:124",
      "H:125",
      "H:126",
      "H:127",
      "H:128",
      "H:129",
      "H:13",
      "H:130",
      "H:131",
      "H:132",
      "H:133",
      "H:134",
      "H:135",
      "H:136",
      "H:137",
      "H:138",
      "H:139",
      "H:14",
      "H:140",
      "H:141",
      "H:142",
      "H:143",
      "H:144",
      "H:145",
      "H:146",
      "H:147",
      "H:148",
      "H:149",
      "H:15",
      "H:150",
      "H:151",
      "H:152",
      "H:153",
      "H:154",
      "H:155",
      "H:156",
      "H:157",
      "H:158",
      "H:159",
      "H:16",
      "H:160",
      "H:161",
      "H:162",
      "H:163",
      "H:164",
      "H:165",
      "H:166",
      "H:167",
      "H:168",
      "H:169",
      "H:17",
      "H:170",
      "H:171",
      "H:172",
      "H:173",
      "H:174",
      "H:175",
      "H:176",
      "H:177",
      "H:178",
      "H:179",
      "H:18",
      "H:180",
      "H:181",
      "H:182",
      "H:183",
      "H:184",
      "H:185",
      "H:186",
      "H:187",
      "H:188",
      "H:189",
      "H:19",
      "H:190",
      "H:191",
      "H:192",
      "H:193",
      "H:194",
      "H:195",
      "H:196",
      "H:197",
      "H:198",
      "H:199",
      "H:2",
      "H:20",
      "H:200",
      "H:201",
      "H:202",
      "H:203",
      "H:204",
      "H:205",
      "H:206",
      "H:207",
      "H:208",
      "H:209",
      "H:21",
      "H:210",
      "H:211",
      "H:212",
      "H:213",
      "H:214",
      "H:215",
      "H:216",
      "H:217",
      "H:218",
      "H:219",
      "H:22",
      "H:220",
      "H:221",
      "H:222",
      "H:23",
      "H:24",
      "H:25",
      "H:26",
      "H:27",
      "H:28",
      "H:29",
      "H:3",
      "H:30",
      "H:31",
      "H:32",
      "H:33",
      "H:34",
      "H:35",
      "H:36",
      "H:37",
      "H:38",
      "H:39",
      "H:4",
      "H:40",
      "H:41",
      "H:42",
      "H:43",
      "H:44",
      "H:45",
      "H:46",
      "H:47",
      "H:48",
      "H:49",
      "H:5",
      "H:50",
      "H:51",
      "H:52",
      "H:53",
      "H:54",
      "H:55",
      "H:56",
      "H:57",
      "H:58",
      "H:59",
      "H:6",
      "H:60",
      "H:61",
      "H:62",
      "H:63",
      "H:64",
      "H:65",
      "H:66",
      "H:67",
      "H:68",
      "H:69",
      "H:7",
      "H:70",
      "H:71",
      "H:72",
      "H:73",
      "H:74",
      "H:75",
      "H:76",
      "H:77",
      "H:78",
      "H:79",
      "H:8",
      "H:80",
      "H:81",
      "H:82",
      "H:83",
      "H:84",
      "H:85",
      "H:86",
      "H:87",
      "H:88",
      "H:89",
      "H:9",
      "H:90",
      "H:91",
      "H:92",
      "H:93",
      "H:94",
      "H:95",
      "H:96",
      "H:97",
      "H:98",
      "H:99",
      "L:1",
      "L:10",
      "L:100",
      "L:101",
      "L:102",
      "L:103",
      "L:104",
      "L:105",
      "L:106",
      "L:107",
      "L:108",
      "L:109",
      "L:11",
      "L:110",
      "L:111",
      "L:112",
      "L:113",
      "L:114",
      "L:115",
      "L:116",
      "L:117",
      "L:118",
      "L:119",
      "L:120",
      "L:121",
      "L:122",
      "L:123",
      "L:124",
      "L:125",
      "L:126",
      "L:127",
      "L:128",
      "L:129",
      "L:13",
      "L:130",
      "L:131",
      "L:132",
      "L:133",
      "L:134",
      "L:135",
      "L:136",
      "L:137",
      "L:138",
      "L:139",
      "L:14",
      "L:140",
      "L:141",
      "L:142",
      "L:143",
      "L:144",
      "L:145",
      "L:146",
      "L:147",
      "L:148",
      "L:149",
      "L:15",
      "L:150",
      "L:151",
      "L:152",
      "L:153",
      "L:154",
      "L:155",
      "L:156",
      "L:157",
      "L:158",
      "L:159",
      "L:16",
      "L:160",
      "L:161",
      "L:162",
      "L:163",
      "L:164",
      "L:165",
      "L:166",
      "L:167",
      "L:168",
      "L:169",
      "L:17",
      "L:170",
      "L:171",
      "L:172",
      "L:173",
      "L:174",
      "L:175",
      "L:176",
      "L:177",
      "L:178",
      "L:179",
      "L:18",
      "L:180",
      "L:181",
      "L:182",
      "L:183",
      "L:184",
      "L:185",
      "L:186",
      "L:187",
      "L:188",
      "L:189",
      "L:19",
      "L:190",
      "L:191",
      "L:192",
      "L:193",
      "L:194",
      "L:195",
      "L:196",
      "L:197",
      "L:198",
      "L:199",
      "L:2",
      "L:20",
      "L:200",
      "L:201",
      "L:202",
      "L:203",
      "L:204",
      "L:205",
      "L:206",
      "L:207",
      "L:208",
      "L:209",
      "L:21",
      "L:210",
      "L:22",
      "L:23",
      "L:24",
      "L:25",
      "L:26",
      "L:27",
      "L:28",
      "L:29",
      "L:3",
      "L:30",
      "L:31",
      "L:32",
      "L:33",
      "L:34",
      "L:35",
      "L:36",
      "L:37",
      "L:38",
      "L:39",
      "L:4",
      "L:40",
      "L:41",
      "L:42",
      "L:43",
      "L:44",
      "L:45",
      "L:46",
      "L:47",
      "L:48",
      "L:49",
      "L:5",
      "L:50",
      "L:51",
      "L:52",
      "L:53",
      "L:54",
      "L:55",
      "L:56",
      "L:57",
      "L:58",
      "L:59",
      "L:6",
      "L:60",
      "L:61",
      "L:62",
      "L:63",
      "L:64",
      "L:65",
      "L:66",
      "L:67",
      "L:68",
      "L:69",
      "L:7",
      "L:70",
      "L:71",
      "L:72",
      "L:73",
      "L:74",
      "L:75",
      "L:76",
      "L:77",
      "L:78",
      "L:79",
      "L:8",
      "L:80",
      "L:81",
      "L:82",
      "L:83",
      "L:84",
      "L:85",
      "L:86",
      "L:87",
      "L:88",
      "L:89",
      "L:9",
      "L:90",
      "L:91",
      "L:92",
      "L:93",
      "L:94",
      "L:95",
      "L:96",
      "L:97",
      "L:98",
      "L:99"
    ],
    "L:13": [
      "H:1",
      "H:10",
      "H:100",
      "H:101",
      "H:102",
      "H:103",
      "H:104",
      "H:105",
      "H:106",
      "H:107",
      "H:108",
      "H:109",
      "H:11",
      "H:110",
      "H:111",
      "H:112",
      "H:113",
      "H:114",
      "H:115",
      "H:116",
      "H:117",
      "H:118",
      "H:119",
      "H:12",
      "H:120",
      "H:121",
      "H:122",
      "H:123",
      "H:124",
      "H:125",
      "H:126",
      "H:127",
      "H:128",
      "H:129",
      "H:13",
      "H:130",
      "H:131",
      "H:132",
      "H:133",
      "H:134",
      "H:135",
      "H:136",
      "H:137",
      "H:138",
      "H:139",
      "H:14",
      "H:140",
      "H:141",
      "H:142",
      "H:143",
      "H:144",
      "H:145",
      "H:146",
      "H:147",
      "H:148",
      "H:149",
      "H:15",
      "H:150",
      "H:151",
      "H:152",
      "H:153",
      "H:154",
      "H:155",
      "H:156",
      "H:157",
      "H:158",
      "H:159",
      "H:16",
      "H:160",
      "H:161",
      "H:162",
      "H:163",
      "H:164",
      "H:165",
      "H:166",
      "H:167",
      "H:168",
      "H:169",
      "H:17",
      "H:170",
      "H:171",
      "H:172",
      "H:173",
      "H:174",
      "H:175",
      "H:176",
      "H:177",
      "H:178",
      "H:179",
      "H:18",
      "H:180",
      "H:181",
      "H:182",
      "H:183",
      "H:184",
      "H:185",
      "H:186",
      "H:187",
      "H:188",
      "H:189",
      "H:19",
      "H:190",
      "H:191",
      "H:192",
      "H:193",
      "H:194",
      "H:195",
      "H:196",
      "H:197",
      "H:198",
      "H:199",
      "H:2",
      "H:20",
      "H:200",
      "H:201",
      "H:202",
      "H:203",
      "H:204",
      "H:205",
      "H:206",
      "H:207",
      "H:208",
      "H:209",
      "H:21",
      "H:210",
      "H:211",
      "H:212",
      "H:213",
      "H:214",
      "H:215",
      "H:216",
      "H:217",
      "H:218",
      "H:219",
      "H:22",
      "H:220",
      "H:221",
      "H:222",
      "H:23",
      "H:24",
      "H:25",
      "H:26",
      "H:27",
      "H:28",
      "H:29",
      "H:3",
      "H:30",
      "H:31",
      "H:32",
      "H:33",
      "H:34",
      "H:35",
      "H:36",
      "H:37",
      "H:38",
      "H:39",
      "H:4",
      "H:40",
      "H:41",
      "H:42",
      "H:43",
      "H:44",
      "H:45",
      "H:46",
      "H:47",
      "H:48",
      "H:49",
      "H:5",
      "H:50",
      "H:51",
      "H:52",
      "H:53",
      "H:54",
      "H:55",
      "H:56",
      "H:57",
      "H:58",
      "H:59",
      "H:6",
      "H:60",
      "H:61",
      "H:62",
      "H:63",
      "H:64",
      "H:65",
      "H:66",
      "H:67",
      "H:68",
      "H:69",
      "H:7",
      "H:70",
      "H:71",
      "H:72",
      "H:73",
      "H:74",
      "H:75",
      "H:76",
      "H:77",
      "H:78",
      "H:79",
      "H:8",
      "H:80",
      "H:81",
      "H:82",
      "H:83",
      "H:84",
      "H:85",
      "H:86",
      "H:87",
      "H:88",
      "H:89",
      "H:9",
      "H:90",
      "H:91",
      "H:92",
      "H:93",
      "H:94",
      "H:95",
      "H:96",
      "H:97",
      "H:98",
      "H:99",
      "L:1",
      "L:10",
      "L:100",
      "L:101",
      "L:102",
      "L:103",
      "L:104",
      "L:105",
      "L:106",
      "L:107",
      "L:108",
      "L:109",
      "L:11",
      "L:110",
      "L:111",
      "L:112",
      "L:113",
      "L:114",
      "L:115",
      "L:116",
      "L:117",
      "L:118",
      "L:119",
      "L:12",
      "L:120",
      "L:121",
      "L:122",
      "L:123",
      "L:124",
      "L:125",
      "L:126",
      "L:127",
      "L:128",
      "L:129",
      "L:130",
      "L:131",
      "L:132",
      "L:133",
      "L:134",
      "L:135",
      "L:136",
      "L:137",
      "L:138",
      "L:139",
      "L:14",
      "L:140",
      "L:141",
      "L:142",
      "L:143",
      "L:144",
      "L:145",
      "L:146",
      "L:147",
      "L:148",
      "L:149",
      "L:15",
      "L:150",
      "L:151",
      "L:152",
      "L:153",
      "L:154",
      "L:155",
      "L:156",
      "L:157",
      "L:158",
      "L:159",
      "L:16",
      "L:160",
      "L:161",
      "L:162",
      "L:163",
      "L:164",
      "L:165",
      "L:166",
      "L:167",
      "L:168",
      "L:169",
      "L:17",
      "L:170",
      "L:171",
      "L:172",
      "L:173",
      "L:174",
      "L:175",
      "L:176",
      "L:177",
      "L:178",
      "L:179",
      "L:18",
      "L:180",
      "L:181",
      "L:182",
      "L:183",
      "L:184",
      "L:185",
      "L:186",
      "L:187",
      "L:188",
      "L:189",
      "L:19",
      "L:190",
      "L:191",
      "L:192",
      "L:193",
      "L:194",
      "L:195",
      "L:196",
      "L:197",
      "L:198",
      "L:199",
      "L:2",
      "L:20",
      "L:200",
      "L:201",
      "L:202",
      "L:203",
      "L:204",
      "L:205",
      "L:206",
      "L:207",
      "L:208",
      "L:209",
      "L:21",
      "L:210",
      "L:22",
      "L:23",
      "L:24",
      "L:25",
      "L:26",
      "L:27",
      "L:28",
      "L:29",
      "L:3",
      "L:30",
      "L:31",
      "L:32",
      "L:33",
      "L:34",
      "L:35",
      "L:36",
      "L:37",
      "L:38",
      "L:39",
      "L:4",
      "L:40",
      "L:41",
      "L:42",
      "L:43",
      "L:44",
      "L:45",
      "L:46",
      "L:47",
      "L:48",
      "L:49",
      "L:5",
      "L:50",
      "L:51",
      "L:52",
      "L:53",
      "L:54",
      "L:55",
      "L:56",
      "L:57",
      "L:58",
      "L:59",
      "L:6",
      "L:60",
      "L:61",
      "L:62",
      "L:63",
      "L:64",
      "L:65",
      "L:66",
      "L:67",
      "L:68",
      "L:69",
      "L:7",
      "L:70",
      "L:71",
      "L:72",
      "L:73",
      "L:74",
      "L:75",
      "L:76",
      "L:77",
      "L:78",
      "L:79",
      "L:8",
      "L:80",
      "L:81",
      "L:82",
      "L:83",
      "L:84",
      "L:85",
      "L:86",
      "L:87",
      "L:88",
      "L:89",
      "L:9",
      "L:90",
      "L:91",
      "L:92",
      "L:93",
      "L:94",
      "L:95",
      "L:96",
      "L:97",
      "L:98",
      "L:99"
    ],
    "L:14": [
      "H:1",
      "H:10",
      "H:100",
      "H:101",
      "H:102",
      "H:103",
      "H:104",
      "H:105",
      "H:106",
      "H:107",
      "H:108",
      "H:109",
      "H:11",
      "H:110",
      "H:111",
      "H:112",
      "H:113",
      "H:114",
      "H:115",
      "H:116",
      "H:117",
      "H:118",
      "H:119",
      "H:12",
      "H:120",
      "H:121",
      "H:122",
      "H:123",
      "H:124",
      "H:125",
      "H:126",
      "H:127",
      "H:128",
      "H:129",
      "H:13",
      "H:130",
      "H:131",
      "H:132",
      "H:133",
      "H:134",
      "H:135",
      "H:136",
      "H:137",
      "H:138",
      "H:139",
      "H:14",
      "H:140",
      "H:141",
      "H:142",
      "H:143",
      "H:144",
      "H:145",
      "H:146",
      "H:147",
      "H:148",
      "H:149",
      "H:15",
      "H:150",
      "H:151",
      "H:152",
      "H:153",
      "H:154",
      "H:155",
      "H:156",
      "H:157",
      "H:158",
      "H:159",
      "H:16",
      "H:160",
      "H:161",
      "H:162",
      "H:163",
      "H:164",
      "H:165",
      "H:166",
      "H:167",
      "H:168",
      "H:169",
      "H:17",
      "H:170",
      "H:171",
      "H:172",
      "H:173",
      "H:174",
      "H:175",
      "H:176",
      "H:177",
      "H:178",
      "H:179",
      "H:18",
      "H:180",
      "H:181",
      "H:182",
      "H:183",
      "H:184",
      "H:185",
      "H:186",
      "H:187",
      "H:188",
      "H:189",
      "H:19",
      "H:190",
      "H:191",
      "H:192",
      "H:193",
      "H:194",
      "H:195",
      "H:196",
      "H:197",
      "H:198",
      "H:199",
      "H:2",
      "H:20",
      "H:200",
      "H:201",
      "H:202",
      "H:203",
      "H:204",
      "H:205",
      "H:206",
      "H:207",
      "H:208",
      "H:209",
      "H:21",
      "H:210",
      "H:211",
      "H:212",
      "H:213",
      "H:214",
      "H:215",
      "H:216",
      "H:217",
      "H:218",
      "H:219",
      "H:22",
      "H:220",
      "H:221",
      "H:222",
      "H:23",
      "H:24",
      "H:25",
      "H:26",
      "H:27",
      "H:28",
      "H:29",
      "H:3",
      "H:30",
      "H:31",
      "H:32",
      "H:33",
      "H:34",
      "H:35",
      "H:36",
      "H:37",
      "H:38",
      "H:39",
      "H:4",
      "H:40",
      "H:41",
      "H:42",
      "H:43",
      "H:44",
      "H:45",
      "H:46",
      "H:47",
      "H:48",
      "H:49",
      "H:5",
      "H:50",
      "H:51",
      "H:52",
      "H:53",
      "H:54",
      "H:55",
      "H:56",
      "H:57",
      "H:58",
      "H:59",
      "H:6",
      "H:60",
      "H:61",
      "H:62",
      "H:63",
      "H:64",
      "H:65",
      "H:66",
      "H:67",
      "H:68",
      "H:69",
      "H:7",
      "H:70",
      "H:71",
      "H:72",
      "H:73",
      "H:74",
      "H:75",
      "H:76",
      "H:77",
      "H:78",
      "H:79",
      "H:8",
      "H:80",
      "H:81",
      "H:82",
      "H:83",
      "H:84",
      "H:85",
      "H:86",
      "H:87",
      "H:88",
      "H:89",
      "H:9",
      "H:90",
      "H:91",
      "H:92",
      "H:93",
      "H:94",
      "H:95",
      "H:96",
      "H:97",
      "H:98",
      "H:99",
      "L:1",
      "L:10",
      "L:100",
      "L:101",
      "L:102",
      "L:103",
      "L:104",
      "L:105",
      "L:106",
      "L:107",
      "L:108",
      "L:109",
      "L:11",
      "L:110",
      "L:111",
      "L:112",
      "L:113",
      "L:114",
      "L:115",
      "L:116",
      "L:117",
      "L:118",
      "L:119",
      "L:12",
      "L:120",
      "L:121",
      "L:122",
      "L:123",
      "L:124",
      "L:125",
      "L:126",
      "L:127",
      "L:128",
      "L:129",
      "L:13",
      "L:130",
      "L:131",
      "L:132",
      "L:133",
      "L:134",
      "L:135",
      "L:136",
      "L:137",
      "L:138",
      "L:139",
      "L:140",
      "L:141",
      "L:142",
      "L:143",
      "L:144",
      "L:145",
      "L:146",
      "L:147",
      "L:148",
      "L:149",
      "L:15",
      "L:150",
      "L:151",
      "L:152",
      "L:153",
      "L:154",
      "L:155",
      "L:156",
      "L:157",
      "L:158",
      "L:159",
      "L:16",
      "L:160",
      "L:161",
      "L:162",
      "L:163",
      "L:164",
      "L:165",
      "L:166",
      "L:167",
      "L:168",
      "L:169",
      "L:17",
      "L:170",
      "L:171",
      "L:172",
      "L:173",
      "L:174",
      "L:175",
      "L:176",
      "L:177",
      "L:178",
      "L:179",
      "L:18",
      "L:180",
      "L:181",
      "L:182",
      "L:183",
      "L:184",
      "L:185",
      "L:186",
      "L:187",
      "L:188",
      "L:189",
      "L:19",
      "L:190",
      "L:191",
      "L:192",
      "L:193",
      "L:194",
      "L:195",
      "L:196",
      "L:197",
      "L:198",
      "L:199",
      "L:2",
      "L:20",
      "L:200",
      "L:201",
      "L:202",
      "L:203",
      "L:204",
      "L:205",
      "L:206",
      "L:207",
      "L:208",
      "L:209",
      "L:21",
      "L:210",
      "L:22",
      "L:23",
      "L:24",
      "L:25",
      "L:26",
      "L:27",
      "L:28",
      "L:29",
      "L:3",
      "L:30",
      "L:31",
      "L:32",
      "L:33",
      "L:34",
      "L:35",
      "L:36",
      "L:37",
      "L:38",
      "L:39",
      "L:4",
      "L:40",
      "L:41",
      "L:42",
      "L:43",
      "L:44",
      "L:45",
      "L:46",
      "L:47",
      "L:48",
      "L:49",
      "L:5",
      "L:50",
      "L:51",
      "L:52",
      "L:53",
      "L:54",
      "L:55",
      "L:56",
      "L:57",
      "L:58",
      "L:59",
      "L:6",
      "L:60",
      "L:61",
      "L:62",
      "L:63",
      "L:64",
      "L:65",
      "L:66",
      "L:67",
      "L:68",
      "L:69",
      "L:7",
      "L:70",
      "L:71",
      "L:72",
      "L:73",
      "L:74",
      "L:75",
      "L:76",
      "L:77",
      "L:78",
      "L:79",
      "L:8",
      "L:80",
      "L:81",
      "L:82",
      "L:83",
      "L:84",
      "L:85",
      "L:86",
      "L:87",
      "L:88",
      "L:89",
      "L:9",
      "L:90",
      "L:91",
      "L:92",
      "L:93",
      "L:94",
      "L:95",
      "L:96",
      "L:97",
      "L:98",
      "L:99"
    ],
    "L:15": [
      "H:1",
      "H:10",
      "H:100",
      "H:101",
      "H:102",
      "H:103",
      "H:104",
      "H:105",
      "H:106",
      "H:107",
      "H:108",
      "H:109",
      "H:11",
      "H:110",
      "H:111",
      "H:112",
      "H:113",
      "H:114",
      "H:115",
      "H:116",
      "H:117",
      "H:118",
      "H:119",
      "H:12",
      "H:120",
      "H:121",
      "H:122",
      "H:123",
      "H:124",
      "H:125",
      "H:126",
      "H:127",
      "H:128",
      "H:129",
      "H:13",
      "H:130",
      "H:131",
      "H:132",
      "H:133",
      "H:134",
      "H:135",
      "H:136",
      "H:137",
      "H:138",
      "H:139",
      "H:14",
      "H:140",
      "H:141",
      "H:142",
      "H:143",
      "H:144",
      "H:145",
      "H:146",
      "H:147",
      "H:148",
      "H:149",
      "H:15",
      "H:150",
      "H:151",
      "H:152",
      "H:153",
      "H:154",
      "H:155",
      "H:156",
      "H:157",
      "H:158",
      "H:159",
      "H:16",
      "H:160",
      "H:161",
      "H:162",
      "H:163",
      "H:164",
      "H:165",
      "H:166",
      "H:167",
      "H:168",
      "H:169",
      "H:17",
      "H:170",
      "H:171",
      "H:172",
      "H:173",
      "H:174",
      "H:175",
      "H:176",
      "H:177",
      "H:178",
      "H:179",
      "H:18",
      "H:180",
      "H:181",
      "H:182",
      "H:183",
      "H:184",
      "H:185",
      "H:186",
      "H:187",
      "H:188",
      "H:189",
      "H:19",
      "H:190",
      "H:191",
      "H:192",
      "H:193",
      "H:194",
      "H:195",
      "H:196",
      "H:197",
      "H:198",
      "H:199",
      "H:2",
      "H:20",
      "H:200",
      "H:201",
      "H:202",
      "H:203",
      "H:204",
      "H:205",
      "H:206",
      "H:207",
      "H:208",
      "H:209",
      "H:21",
      "H:210",
      "H:211",
      "H:212",
      "H:213",
      "H:214",
      "H:215",
      "H:216",
      "H:217",
      "H:218",
      "H:219",
      "H:22",
      "H:220",
      "H:221",
      "H:222",
      "H:23",
      "H:24",
      "H:25",
      "H:26",
      "H:27",
      "H:28",
      "H:29",
      "H:3",
      "H:30",
      "H:31",
      "H:32",
      "H:33",
      "H:34",
      "H:35",
      "H:36",
      "H:37",
      "H:38",
      "H:39",
      "H:4",
      "H:40",
      "H:41",
      "H:42",
      "H:43",
      "H:44",
      "H:45",
      "H:46",
      "H:47",
      "H:48",
      "H:49",
      "H:5",
      "H:50",
      "H:51",
      "H:52",
      "H:53",
      "H:54",
      "H:55",
      "H:56",
      "H:57",
      "H:58",
      "H:59",
      "H:6",
      "H:60",
      "H:61",
      "H:62",
      "H:63",
      "H:64",
      "H:65",
      "H:66",
      "H:67",
      "H:68",
      "H:69",
      "H:7",
      "H:70",
      "H:71",
      "H:72",
      "H:73",
      "H:74",
      "H:75",
      "H:76",
      "H:77",
      "H:78",
      "H:79",
      "H:8",
      "H:80",
      "H:81",
      "H:82",
      "H:83",
      "H:84",
      "H:85",
      "H:86",
      "H:87",
      "H:88",
      "H:89",
      "H:9",
      "H:90",
      "H:91",
      "H:92",
      "H:93",
      "H:94",
      "H:95",
      "H:96",
      "H:97",
      "H:98",
      "H:99",
      "L:1",
      "L:10",
      "L:100",
      "L:101",
      "L:102",
      "L:103",
      "L:104",
      "L:105",
      "L:106",
      "L:107",
      "L:108",
      "L:109",
      "L:11",
      "L:110",
      "L:111",
      "L:112",
      "L:113",
      "L:114",
      "L:115",
      "L:116",
      "L:117",
      "L:118",
      "L:119",
      "L:12",
      "L:120",
      "L:121",
      "L:122",
      "L:123",
      "L:124",
      "L:125",
      "L:126",
      "L:127",
      "L:128",
      "L:129",
      "L:13",
      "L:130",
      "L:131",
      "L:132",
      "L:133",
      "L:134",
      "L:135",
      "L:136",
      "L:137",
      "L:138",
      "L:139",
      "L:14",
      "L:140",
      "L:141",
      "L:142",
      "L:143",
      "L:144",
      "L:145",
      "L:146",
      "L:147",
      "L:148",
      "L:149",
      "L:150",
      "L:151",
      "L:152",
      "L:153",
      "L:154",
      "L:155",
      "L:156",
      "L:157",
      "L:158",
      "L:159",
      "L:16",
      "L:160",
      "L:161",
      "L:162",
      "L:163",
      "L:164",
      "L:165",
      "L:166",
      "L:167",
      "L:168",
      "L:169",
      "L:17",
      "L:170",
      "L:171",
      "L:172",
      "L:173",
      "L:174",
      "L:175",
      "L:176",
      "L:177",
      "L:178",
      "L:179",
      "L:18",
      "L:180",
      "L:181",
      "L:182",
      "L:183",
      "L:184",
      "L:185",
      "L:186",
      "L:187",
      "L:188",
      "L:189",
      "L:19",
      "L:190",
      "L:191",
      "L:192",
      "L:193",
      "L:194",
      "L:195",
      "L:196",
      "L:197",
      "L:198",
      "L:199",
      "L:2",
      "L:20",
      "L:200",
      "L:201",
      "L:202",
      "L:203",
      "L:204",
      "L:205",
      "L:206",
      "L:207",
      "L:208",
      "L:209",
      "L:21",
      "L:210",
      "L:22",
      "L:23",
      "L:24",
      "L:25",
      "L:26",
      "L:27",
      "L:28",
      "L:29",
      "L:3",
      "L:30",
      "L:31",
      "L:32",
      "L:33",
      "L:34",
      "L:35",
      "L:36",
      "L:37",
      "L:38",
      "L:39",
      "L:4",
      "L:40",
      "L:41",
      "L:42",
      "L:43",
      "L:44",
      "L:45",
      "L:46",
      "L:47",
      "L:48",
      "L:49",
      "L:5",
      "L:50",
      "L:51",
      "L:52",
      "L:53",
      "L:54",
      "L:55",
      "L:56",
      "L:57",
      "L:58",
      "L:59",
      "L:6",
      "L:60",
      "L:61",
      "L:62",
      "L:63",
      "L:64",
      "L:65",
      "L:66",
      "L:67",
      "L:68",
      "L:69",
      "L:7",
      "L:70",
      "L:71",
      "L:72",
      "L:73",
      "L:74",
      "L:75",
      "L:76",
      "L:77",
      "L:78",
      "L:79",
      "L:8",
      "L:80",
      "L:81",
      "L:82",
      "L:83",
      "L:84",
      "L:85",
      "L:86",
      "L:87",
      "L:88",
      "L:89",
      "L:9",
      "L:90",
      "L:91",
      "L:92",
      "L:93",
      "L:94",
      "L:95",
      "L:96",
      "L:97",
      "L:98",
      "L:99"
    ],
    "L:16": [
      "H:1",
      "H:10",
      "H:100",
      "H:101",
      "H:102",
      "H:103",
      "H:104",
      "H:105",
      "H:106",
      "H:107",
      "H:108",
      "H:109",
      "H:11",
      "H:110",
      "H:111",
      "H:112",
      "H:113",
      "H:114",
      "H:115",
      "H:116",
      "H:117",
      "H:118",
      "H:119",
      "H:12",
      "H:120",
      "H:121",
      "H:122",
      "H:123",
      "H:124",
      "H:125",
      "H:126",
      "H:127",
      "H:128",
      "H:129",
      "H:13",
      "H:130",
      "H:131",
      "H:132",
      "H:133",
      "H:134",
      "H:135",
      "H:136",
      "H:137",
      "H:138",
      "H:139",
      "H:14",
      "H:140",
      "H:141",
      "H:142",
      "H:143",
      "H:144",
      "H:145",
      "H:146",
      "H:147",
      "H:148",
      "H:149",
      "H:15",
      "H:150",
      "H:151",
      "H:152",
      "H:153",
      "H:154",
      "H:155",
      "H:156",
      "H:157",
      "H:158",
      "H:159",
      "H:16",
      "H:160",
      "H:161",
      "H:162",
      "H:163",
      "H:164",
      "H:165",
      "H:166",
      "H:167",
      "H:168",
      "H:169",
      "H:17",
      "H:170",
      "H:171",
      "H:172",
      "H:173",
      "H:174",
      "H:175",
      "H:176",
      "H:177",
      "H:178",
      "H:179",
      "H:18",
      "H:180",
      "H:181",
      "H:182",
      "H:183",
      "H:184",
      "H:185",
      "H:186",
      "H:187",
      "H:188",
      "H:189",
      "H:19",
      "H:190",
      "H:191",
      "H:192",
      "H:193",
      "H:194",
      "H:195",
      "H:196",
      "H:197",
      "H:198",
      "H:199",
      "H:2",
      "H:20",
      "H:200",
      "H:201",
      "H:202",
      "H:203",
      "H:204",
      "H:205",
      "H:206",
      "H:207",
      "H:208",
      "H:209",
      "H:21",
      "H:210",
      "H:211",
      "H:212",
      "H:213",
      "H:214",
      "H:215",
      "H:216",
      "H:217",
      "H:218",
      "H:219",
      "H:22",
      "H:220",
      "H:221",
      "H:222",
      "H:23",
      "H:24",
      "H:25",
      "H:26",
      "H:27",
      "H:28",
      "H:29",
      "H:3",
      "H:30",
      "H:31",
      "H:32",
      "H:33",
      "H:34",
      "H:35",
      "H:36",
      "H:37",
      "H:38",
      "H:39",
      "H:4",
      "H:40",
      "H:41",
      "H:42",
      "H:43",
      "H:44",
      "H:45",
      "H:46",
      "H:47",
      "H:48",
      "H:49",
      "H:5",
      "H:50",
      "H:51",
      "H:52",
      "H:53",
      "H:54",
      "H:55",
      "H:56",
      "H:57",
      "H:58",
      "H:59",
      "H:6",
      "H:60",
      "H:61",
      "H:62",
      "H:63",
      "H:64",
      "H:65",
      "H:66",
      "H:67",
      "H:68",
      "H:69",
      "H:7",
      "H:70",
      "H:71",
      "H:72",
      "H:73",
      "H:74",
      "H:75",
      "H:76",
      "H:77",
      "H:78",
      "H:79",
      "H:8",
      "H:80",
      "H:81",
      "H:82",
      "H:83",
      "H:84",
      "H:85",
      "H:86",
      "H:87",
      "H:88",
      "H:89",
      "H:9",
      "H:90",
      "H:91",
      "H:92",
      "H:93",
      "H:94",
      "H:95",
      "H:96",
      "H:97",
      "H:98",
      "H:99",
      "L:1",
      "L:10",
      "L:100",
      "L:101",
      "L:102",
      "L:103",
      "L:104",
      "L:105",
      "L:106",
      "L:107",
      "L:108",
      "L:109",
      "L:11",
      "L:110",
      "L:111",
      "L:112",
      "L:113",
      "L:114",
      "L:115",
      "L:116",
      "L:117",
      "L:118",
      "L:119",
      "L:12",
      "L:120",
      "L:121",
      "L:122",
      "L:123",
      "L:124",
      "L:125",
      "L:126",
      "L:127",
      "L:128",
      "L:129",
      "L:13",
      "L:130",
      "L:131",
      "L:132",
      "L:133",
      "L:134",
      "L:135",
      "L:136",
      "L:137",
      "L:138",
      "L:139",
      "L:14",
      "L:140",
      "L:141",
      "L:142",
      "L:143",
      "L:144",
      "L:145",
      "L:146",
      "L:147",
      "L:148",
      "L:149",
      "L:15",
      "L:150",
      "L:151",
      "L:152",
      "L:153",
      "L:154",
      "L:155",
      "L:156",
      "L:157",
      "L:158",
      "L:159",
      "L:160",
      "L:161",
      "L:162",
      "L:163",
      "L:164",
      "L:165",
      "L:166",
      "L:167",
      "L:168",
      "L:169",
      "L:17",
      "L:170",
      "L:171",
      "L:172",
      "L:173",
      "L:174",
      "L:175",
      "L:176",
      "L:177",
      "L:178",
      "L:179",
      "L:18",
      "L:180",
      "L:181",
      "L:182",
      "L:183",
      "L:184",
      "L:185",
      "L:186",
      "L:187",
      "L:188",
      "L:189",
      "L:19",
      "L:190",
      "L:191",
      "L:192",
      "L:193",
      "L:194",
      "L:195",
      "L:196",
      "L:197",
      "L:198",
      "L:199",
      "L:2",
      "L:20",
      "L:200",
      "L:201",
      "L:202",
      "L:203",
      "L:204",
      "L:205",
      "L:206",
      "L:207",
      "L:208",
      "L:209",
      "L:21",
      "L:210",
      "L:22",
      "L:23",
      "L:24",
      "L:25",
      "L:26",
      "L:27",
      "L:28",
      "L:29",
      "L:3",
      "L:30",
      "L:31",
      "L:32",
      "L:33",
      "L:34",
      "L:35",
      "L:36",
      "L:37",
      "L:38",
      "L:39",
      "L:4",
      "L:40",
      "L:41",
      "L:42",
      "L:43",
      "L:44",
      "L:45",
      "L:46",
      "L:47",
      "L:48",
      "L:49",
      "L:5",
      "L:50",
      "L:51",
      "L:52",
      "L:53",
      "L:54",
      "L:55",
      "L:56",
      "L:57",
      "L:58",
      "L:59",
      "L:6",
      "L:60",
      "L:61",
      "L:62",
      "L:63",
      "L:64",
      "L:65",
      "L:66",
      "L:67",
      "L:68",
      "L:69",
      "L:7",
      "L:70",
      "L:71",
      "L:72",
      "L:73",
      "L:74",
      "L:75",
      "L:76",
      "L:77",
      "L:78",
      "L:79",
      "L:8",
      "L:80",
      "L:81",
      "L:82",
      "L:83",
      "L:84",
      "L:85",
      "L:86",
      "L:87",
      "L:88",
      "L:89",
      "L:9",
      "L:90",
      "L:91",
      "L:92",
      "L:93",
      "L:94",
      "L:95",
      "L:96",
      "L:97",
      "L:98",
      "L:99"
    ],
    "L:17": [
      "H:1",
      "H:10",
      "H:100",
      "H:101",
      "H:102",
      "H:103",
      "H:104",
      "H:105",
      "H:106",
      "H:107",
      "H:108",
      "H:109",
      "H:11",
      "H:110",
      "H:111",
      "H:112",
      "H:113",
      "H:114",
      "H:115",
      "H:116",
      "H:117",
      "H:118",
      "H:119",
      "H:12",
      "H:120",
      "H:121",
      "H:122",
      "H:123",
      "H:124",
      "H:125",
      "H:126",
      "H:127",
      "H:128",
      "H:129",
      "H:13",
      "H:130",
      "H:131",
      "H:132",
      "H:133",
      "H:134",
      "H:135",
      "H:136",
      "H:137",
      "H:138",
      "H:139",
      "H:14",
      "H:140",
      "H:141",
      "H:142",
      "H:143",
      "H:144",
      "H:145",
      "H:146",
      "H:147",
      "H:148",
      "H:149",
      "H:15",
      "H:150",
      "H:151",
      "H:152",
      "H:153",
      "H:154",
      "H:155",
      "H:156",
      "H:157",
      "H:158",
      "H:159",
      "H:16",
      "H:160",
      "H:161",
      "H:162",
      "H:163",
      "H:164",
      "H:165",
      "H:166",
      "H:167",
      "H:168",
      "H:169",
      "H:17",
      "H:170",
      "H:171",
      "H:172",
      "H:173",
      "H:174",
      "H:175",
      "H:176",
      "H:177",
      "H:178",
      "H:179",
      "H:18",
      "H:180",
      "H:181",
      "H:182",
      "H:183",
      "H:184",
      "H:185",
      "H:186",
      "H:187",
      "H:188",
      "H:189",
      "H:19",
      "H:190",
      "H:191",
      "H:192",
      "H:193",
      "H:194",
      "H:195",
      "H:196",
      "H:197",
      "H:198",
      "H:199",
      "H:2",
      "H:20",
      "H:200",
      "H:201",
      "H:202",
      "H:203",
      "H:204",
      "H:205",
      "H:206",
      "H:207",
      "H:208",
      "H:209",
      "H:21",
      "H:210",
      "H:211",
      "H:212",
      "H:213",
      "H:214",
      "H:215",
      "H:216",
      "H:217",
      "H:218",
      "H:219",
      "H:22",
      "H:220",
      "H:221",
      "H:222",
      "H:23",
      "H:24",
      "H:25",
      "H:26",
      "H:27",
      "H:28",
      "H:29",
      "H:3",
      "H:30",
      "H:31",
      "H:32",
      "H:33",
      "H:34",
      "H:35",
      "H:36",
      "H:37",
      "H:38",
      "H:39",
      "H:4",
      "H:40",
      "H:41",
      "H:42",
      "H:43",
      "H:44",
      "H:45",
      "H:46",
      "H:47",
      "H:48",
      "H:49",
      "H:5",
      "H:50",
      "H:51",
      "H:52",
      "H:53",
      "H:54",
      "H:55",
      "H:56",
      "H:57",
      "H:58",
      "H:59",
      "H:6",
      "H:60",
      "H:61",
      "H:62",
      "H:63",
      "H:64",
      "H:65",
      "H:66",
      "H:67",
      "H:68",
      "H:69",
      "H:7",
      "H:70",
      "H:71",
      "H:72",
      "H:73",
      "H:74",
      "H:75",
      "H:76",
      "H:77",
      "H:78",
      "H:79",
      "H:8",
      "H:80",
      "H:81",
      "H:82",
      "H:83",
      "H:84",
      "H:85",
      "H:86",
      "H:87",
      "H:88",
      "H:89",
      "H:9",
      "H:90",
      "H:91",
      "H:92",
      "H:93",
      "H:94",
      "H:95",
      "H:96",
      "H:97",
      "H:98",
      "H:99",
      "L:1",
      "L:10",
      "L:100",
      "L:101",
      "L:102",
      "L:103",
      "L:104",
      "L:105",
      "L:106",
      "L:107",
      "L:108",
      "L:109",
      "L:11",
      "L:110",
      "L:111",
      "L:112",
      "L:113",
      "L:114",
      "L:115",
      "L:116",
      "L:117",
      "L:118",
      "L:119",
      "L:12",
      "L:120",
      "L:121",
      "L:122",
      "L:123",
      "L:124",
      "L:125",
      "L:126",
      "L:127",
      "L:128",
      "L:129",
      "L:13",
      "L:130",
      "L:131",
      "L:132",
      "L:133",
      "L:134",
      "L:135",
      "L:136",
      "L:137",
      "L:138",
      "L:139",
      "L:14",
      "L:140",
      "L:141",
      "L:142",
      "L:143",
      "L:144",
      "L:145",
      "L:146",
      "L:147",
      "L:148",
      "L:149",
      "L:15",
      "L:150",
      "L:151",
      "L:152",
      "L:153",
      "L:154",
      "L:155",
      "L:156",
      "L:157",
      "L:158",
      "L:159",
      "L:16",
      "L:160",
      "L:161",
      "L:162",
      "L:163",
      "L:164",
      "L:165",
      "L:166",
      "L:167",
      "L:168",
      "L:169",
      "L:170",
      "L:171",
      "L:172",
      "L:173",
      "L:174",
      "L:175",
      "L:176",
      "L:177",
      "L:178",
      "L:179",
      "L:18",
      "L:180",
      "L:181",
      "L:182",
      "L:183",
      "L:184",
      "L:185",
      "L:186",
      "L:187",
      "L:188",
      "L:189",
      "L:19",
      "L:190",
      "L:191",
      "L:192",
      "L:193",
      "L:194",
      "L:195",
      "L:196",
      "L:197",
      "L:198",
      "L:199",
      "L:2",
      "L:20",
      "L:200",
      "L:201",
      "L:202",
      "L:203",
      "L:204",
      "L:205",
      "L:206",
      "L:207",
      "L:208",
      "L:209",
      "L:21",
      "L:210",
      "L:22",
      "L:23",
      "L:24",
      "L:25",
      "L:26",
      "L:27",
      "L:28",
      "L:29",
      "L:3",
      "L:30",
      "L:31",
      "L:32",
      "L:33",
      "L:34",
      "L:35",
      "L:36",
      "L:37",
      "L:38",
      "L:39",
      "L:4",
      "L:40",
      "L:41",
      "L:42",
      "L:43",
      "L:44",
      "L:45",
      "L:46",
      "L:47",
      "L:48",
      "L:49",
      "L:5",
      "L:50",
      "L:51",
      "L:52",
      "L:53",
      "L:54",
      "L:55",
      "L:56",
      "L:57",
      "L:58",
      "L:59",
      "L:6",
      "L:60",
      "L:61",
      "L:62",
      "L:63",
      "L:64",
      "L:65",
      "L:66",
      "L:67",
      "L:68",
      "L:69",
      "L:7",
      "L:70",
      "L:71",
      "L:72",
      "L:73",
      "L:74",
      "L:75",
      "L:76",
      "L:77",
      "L:78",
      "L:79",
      "L:8",
      "L:80",
      "L:81",
      "L:82",
      "L:83",
      "L:84",
      "L:85",
      "L:86",
      "L:87",
      "L:88",
      "L:89",
      "L:9",
      "L:90",
      "L:91",
      "L:92",
      "L:93",
      "L:94",
      "L:95",
      "L:96",
      "L:97",
      "L:98",
      "L:99"
    ],
    "L:18": [
      "H:1",
      "H:10",
      "H:100",
      "H:101",
      "H:102",
      "H:103",
      "H:104",
      "H:105",
      "H:106",
      "H:107",
      "H:108",
      "H:109",
      "H:11",
      "H:110",
      "H:111",
      "H:112",
      "H:113",
      "H:114",
      "H:115",
      "H:116",
      "H:117",
      "H:118",
      "H:119",
      "H:12",
      "H:120",
      "H:121",
      "H:122",
      "H:123",
      "H:124",
      "H:125",
      "H:126",
      "H:127",
      "H:128",
      "H:129",
      "H:13",
      "H:130",
      "H:131",
      "H:132",
      "H:133",
      "H:134",
      "H:135",
      "H:136",
      "H:137",
      "H:138",
      "H:139",
      "H:14",
      "H:140",
      "H:141",
      "H:142",
      "H:143",
      "H:144",
      "H:145",
      "H:146",
      "H:147",
      "H:148",
      "H:149",
      "H:15",
      "H:150",
      "H:151",
      "H:152",
      "H:153",
      "H:154",
      "H:155",
      "H:156",
      "H:157",
      "H:158",
      "H:159",
      "H:16",
      "H:160",
      "H:161",
      "H:162",
      "H:163",
      "H:164",
      "H:165",
      "H:166",
      "H:167",
      "H:168",
      "H:169",
      "H:17",
      "H:170",
      "H:171",
      "H:172",
      "H:173",
      "H:174",
      "H:175",
      "H:176",
      "H:177",
      "H:178",
      "H:179",
      "H:18",
      "H:180",
      "H:181",
      "H:182",
      "H:183",
      "H:184",
      "H:185",
      "H:186",
      "H:187",
      "H:188",
      "H:189",
      "H:19",
      "H:190",
      "H:191",
      "H:192",
      "H:193",
      "H:194",
      "H:195",
      "H:196",
      "H:197",
      "H:198",
      "H:199",
      "H:2",
      "H:20",
      "H:200",
      "H:201",
      "H:202",
      "H:203",
      "H:204",
      "H:205",
      "H:206",
      "H:207",
      "H:208",
      "H:209",
      "H:21",
      "H:210",
      "H:211",
      "H:212",
      "H:213",
      "H:214",
      "H:215",
      "H:216",
      "H:217",
      "H:218",
      "H:219",
      "H:22",
      "H:220",
      "H:221",
      "H:222",
      "H:23",
      "H:24",
      "H:25",
      "H:26",
      "H:27",
      "H:28",
      "H:29",
      "H:3",
      "H:30",
      "H:31",
      "H:32",
      "H:33",
      "H:34",
      "H:35",
      "H:36",
      "H:37",
      "H:38",
      "H:39",
      "H:4",
      "H:40",
      "H:41",
      "H:42",
      "H:43",
      "H:44",
      "H:45",
      "H:46",
      "H:47",
      "H:48",
      "H:49",
      "H:5",
      "H:50",
      "H:51",
      "H:52",
      "H:53",
      "H:54",
      "H:55",
      "H:56",
      "H:57",
      "H:58",
      "H:59",
      "H:6",
      "H:60",
      "H:61",
      "H:62",
      "H:63",
      "H:64",
      "H:65",
      "H:66",
      "H:67",
      "H:68",
      "H:69",
      "H:7",
      "H:70",
      "H:71",
      "H:72",
      "H:73",
      "H:74",
      "H:75",
      "H:76",
      "H:77",
      "H:78",
      "H:79",
      "H:8",
      "H:80",
      "H:81",
      "H:82",
      "H:83",
      "H:84",
      "H:85",
      "H:86",
      "H:87",
      "H:88",
      "H:89",
      "H:9",
      "H:90",
      "H:91",
      "H:92",
      "H:93",
      "H:94",
      "H:95",
      "H:96",
      "H:97",
      "H:98",
      "H:99",
      "L:1",
      "L:10",
      "L:100",
      "L:101",
      "L:102",
      "L:103",
      "L:104",
      "L:105",
      "L:106",
      "L:107",
      "L:108",
      "L:109",
      "L:11",
      "L:110",
      "L:111",
      "L:112",
      "L:113",
      "L:114",
      "L:115",
      "L:116",
      "L:117",
      "L:118",
      "L:119",
      "L:12",
      "L:120",
      "L:121",
      "L:122",
      "L:123",
      "L:124",
      "L:125",
      "L:126",
      "L:127",
      "L:128",
      "L:129",
      "L:13",
      "L:130",
      "L:131",
      "L:132",
      "L:133",
      "L:134",
      "L:135",
      "L:136",
      "L:137",
      "L:138",
      "L:139",
      "L:14",
      "L:140",
      "L:141",
      "L:142",
      "L:143",
      "L:144",
      "L:145",
      "L:146",
      "L:147",
      "L:148",
      "L:149",
      "L:15",
      "L:150",
      "L:151",
      "L:152",
      "L:153",
      "L:154",
      "L:155",
      "L:156",
      "L:157",
      "L:158",
      "L:159",
      "L:16",
      "L:160",
      "L:161",
      "L:162",
      "L:163",
      "L:164",
      "L:165",
      "L:166",
      "L:167",
      "L:168",
      "L:169",
      "L:17",
      "L:170",
      "L:171",
      "L:172",
      "L:173",
      "L:174",
      "L:175",
      "L:176",
      "L:177",
      "L:178",
      "L:179",
      "L:180",
      "L:181",
      "L:182",
      "L:183",
      "L:184",
      "L:185",
      "L:186",
      "L:187",
      "L:188",
      "L:189",
      "L:19",
      "L:190",
      "L:191",
      "L:192",
      "L:193",
      "L:194",
      "L:195",
      "L:196",
      "L:197",
      "L:198",
      "L:199",
      "L:2",
      "L:20",
      "L:200",
      "L:201",
      "L:202",
      "L:203",
      "L:204",
      "L:205",
      "L:206",
      "L:207",
      "L:208",
      "L:209",
      "L:21",
      "L:210",
      "L:22",
      "L:23",
      "L:24",
      "L:25",
      "L:26",
      "L:27",
      "L:28",
      "L:29",
      "L:3",
      "L:30",
      "L:31",
      "L:32",
      "L:33",
      "L:34",
      "L:35",
      "L:36",
      "L:37",
      "L:38",
      "L:39",
      "L:4",
      "L:40",
      "L:41",
      "L:42",
      "L:43",
      "L:44",
      "L:45",
      "L:46",
      "L:47",
      "L:48",
      "L:49",
      "L:5",
      "L:50",
      "L:51",
      "L:52",
      "L:53",
      "L:54",
      "L:55",
      "L:56",
      "L:57",
      "L:58",
      "L:59",
      "L:6",
      "L:60",
      "L:61",
      "L:62",
      "L:63",
      "L:64",
      "L:65",
      "L:66",
      "L:67",
      "L:68",
      "L:69",
      "L:7",
      "L:70",
      "L:71",
      "L:72",
      "L:73",
      "L:74",
      "L:75",
      "L:76",
      "L:77",
      "L:78",
      "L:79",
      "L:8",
      "L:80",
      "L:81",
      "L:82",
      "L:83",
      "L:84",
      "L:85",
      "L:86",
      "L:87",
      "L:88",
      "L:89",
      "L:9",
      "L:90",
      "L:91",
      "L:92",
      "L:93",
      "L:94",
      "L:95",
      "L:96",
      "L:97",
      "L:98",
      "L:99"
    ],
    "L:19": [
      "H:1",
      "H:10",
      "H:100",
      "H:101",
      "H:102",
      "H:103",
      "H:104",
      "H:105",
      "H:106",
      "H:107",
      "H:108",
      "H:109",
      "H:11",
      "H:110",
      "H:111",
      "H:112",
      "H:113",
      "H:114",
      "H:115",
      "H:116",
      "H:117",
      "H:118",
      "H:119",
      "H:12",
      "H:120",
      "H:121",
      "H:122",
      "H:123",
      "H:124",
      "H:125",
      "H:126",
      "H:127",
      "H:128",
      "H:129",
      "H:13",
      "H:130",
      "H:131",
      "H:132",
      "H:133",
      "H:134",
      "H:135",
      "H:136",
      "H:137",
      "H:138",
      "H:139",
      "H:14",
      "H:140",
      "H:141",
      "H:142",
      "H:143",
      "H:144",
      "H:145",
      "H:146",
      "H:147",
      "H:148",
      "H:149",
      "H:15",
      "H:150",
      "H:151",
      "H:152",
      "H:153",
      "H:154",
      "H:155",
      "H:156",
      "H:157",
      "H:158",
      "H:159",
      "H:16",
      "H:160",
      "H:161",
      "H:162",
      "H:163",
      "H:164",
      "H:165",
      "H:166",
      "H:167",
      "H:168",
      "H:169",
      "H:17",
      "H:170",
      "H:171",
      "H:172",
      "H:173",
      "H:174",
      "H:175",
      "H:176",
      "H:177",
      "H:178",
      "H:179",
      "H:18",
      "H:180",
      "H:181",
      "H:182",
      "H:183",
      "H:184",
      "H:185",
      "H:186",
      "H:187",
      "H:188",
      "H:189",
      "H:19",
      "H:190",
      "H:191",
      "H:192",
      "H:193",
      "H:194",
      "H:195",
      "H:196",
      "H:197",
      "H:198",
      "H:199",
      "H:2",
      "H:20",
      "H:200",
      "H:201",
      "H:202",
      "H:203",
      "H:204",
      "H:205",
      "H:206",
      "H:207",
      "H:208",
      "H:209",
      "H:21",
      "H:210",
      "H:211",
      "H:212",
      "H:213",
      "H:214",
      "H:215",
      "H:216",
      "H:217",
      "H:218",
      "H:219",
      "H:22",
      "H:220",
      "H:221",
      "H:222",
      "H:23",
      "H:24",
      "H:25",
      "H:26",
      "H:27",
      "H:28",
      "H:29",
      "H:3",
      "H:30",
      "H:31",
      "H:32",
      "H:33",
      "H:34",
      "H:35",
      "H:36",
      "H:37",
      "H:38",
      "H:39",
      "H:4",
      "H:40",
      "H:41",
      "H:42",
      "H:43",
      "H:44",
      "H:45",
      "H:46",
      "H:47",
      "H:48",
      "H:49",
      "H:5",
      "H:50",
      "H:51",
      "H:52",
      "H:53",
      "H:54",
      "H:55",
      "H:56",
      "H:57",
      "H:58",
      "H:59",
      "H:6",
      "H:60",
      "H:61",
      "H:62",
      "H:63",
      "H:64",
      "H:65",
      "H:66",
      "H:67",
      "H:68",
      "H:69",
      "H:7",
      "H:70",
      "H:71",
      "H:72",
      "H:73",
      "H:74",
      "H:75",
      "H:76",
      "H:77",
      "H:78",
      "H:79",
      "H:8",
      "H:80",
      "H:81",
      "H:82",
      "H:83",
      "H:84",
      "H:85",
      "H:86",
      "H:87",
      "H:88",
      "H:89",
      "H:9",
      "H:90",
      "H:91",
      "H:92",
      "H:93",
      "H:94",
      "H:95",
      "H:96",
      "H:97",
      "H:98",
      "H:99",
      "L:1",
      "L:10",
      "L:100",
      "L:101",
      "L:102",
      "L:103",
      "L:104",
      "L:105",
      "L:106",
      "L:107",
      "L:108",
      "L:109",
      "L:11",
      "L:110",
      "L:111",
      "L:112",
      "L:113",
      "L:114",
      "L:115",
      "L:116",
      "L:117",
      "L:118",
      "L:119",
      "L:12",
      "L:120",
      "L:121",
      "L:122",
      "L:123",
      "L:124",
      "L:125",
      "L:126",
      "L:127",
      "L:128",
      "L:129",
      "L:13",
      "L:130",
      "L:131",
      "L:132",
      "L:133",
      "L:134",
      "L:135",
      "L:136",
      "L:137",
      "L:138",
      "L:139",
      "L:14",
      "L:140",
      "L:141",
      "L:142",
      "L:143",
      "L:144",
      "L:145",
      "L:146",
      "L:147",
      "L:148",
      "L:149",
      "L:15",
      "L:150",
      "L:151",
      "L:152",
      "L:153",
      "L:154",
      "L:155",
      "L:156",
      "L:157",
      "L:158",
      "L:159",
      "L:16",
      "L:160",
      "L:161",
      "L:162",
      "L:163",
      "L:164",
      "L:165",
      "L:166",
      "L:167",
      "L:168",
      "L:169",
      "L:17",
      "L:170",
      "L:171",
      "L:172",
      "L:173",
      "L:174",
      "L:175",
      "L:176",
      "L:177",
      "L:178",
      "L:179",
      "L:18",
      "L:180",
      "L:181",
      "L:182",
      "L:183",
      "L:184",
      "L:185",
      "L:186",
      "L:187",
      "L:188",
      "L:189",
      "L:190",
      "L:191",
      "L:192",
      "L:193",
      "L:194",
      "L:195",
      "L:196",
      "L:197",
      "L:198",
      "L:199",
      "L:2",
      "L:20",
      "L:200",
      "L:201",
      "L:202",
      "L:203",
      "L:204",
      "L:205",
      "L:206",
      "L:207",
      "L:208",
      "L:209",
      "L:21",
      "L:210",
      "L:22",
      "L:23",
      "L:24",
      "L:25",
      "L:26",
      "L:27",
      "L:28",
      "L:29",
      "L:3",
      "L:30",
      "L:31",
      "L:32",
      "L:33",
      "L:34",
      "L:35",
      "L:36",
      "L:37",
      "L:38",
      "L:39",
      "L:4",
      "L:40",
      "L:41",
      "L:42",
      "L:43",
      "L:44",
      "L:45",
      "L:46",
      "L:47",
      "L:48",
      "L:49",
      "L:5",
      "L:50",
      "L:51",
      "L:52",
      "L:53",
      "L:54",
      "L:55",
      "L:56",
      "L:57",
      "L:58",
      "L:59",
      "L:6",
      "L:60",
      "L:61",
      "L:62",
      "L:63",
      "L:64",
      "L:65",
      "L:66",
      "L:67",
      "L:68",
      "L:69",
      "L:7",
      "L:70",
      "L:71",
      "L:72",
      "L:73",
      "L:74",
      "L:75",
      "L:76",
      "L:77",
      "L:78",
      "L:79",
      "L:8",
      "L:80",
      "L:81",
      "L:82",
      "L:83",
      "L:84",
      "L:85",
      "L:86",
      "L:87",
      "L:88",
      "L:89",
      "L:9",
      "L:90",
      "L:91",
      "L:92",
      "L:93",
      "L:94",
      "L:95",
      "L:96",
      "L:97",
      "L:98",
      "L:99"
    ],
    "L:20": [
      "H:1",
      "H:10",
      "H:100",
      "H:101",
      "H:102",
      "H:103",
      "H:104",
      "H:105",
      "H:106",
      "H:107",
      "H:108",
      "H:109",
      "H:11",
      "H:110",
      "H:111",
      "H:112",
      "H:113",
      "H:114",
      "H:115",
      "H:116",
      "H:117",
      "H:118",
      "H:119",
      "H:12",
      "H:120",
      "H:121",
      "H:122",
      "H:123",
      "H:124",
      "H:125",
      "H:126",
      "H:127",
      "H:128",
      "H:129",
      "H:13",
      "H:130",
      "H:131",
      "H:132",
      "H:133",
      "H:134",
      "H:135",
      "H:136",
      "H:137",
      "H:138",
      "H:139",
      "H:14",
      "H:140",
      "H:141",
      "H:142",
      "H:143",
      "H:144",
      "H:145",
      "H:146",
      "H:147",
      "H:148",
      "H:149",
      "H:15",
      "H:150",
      "H:151",
      "H:152",
      "H:153",
      "H:154",
      "H:155",
      "H:156",
      "H:157",
      "H:158",
      "H:159",
      "H:16",
      "H:160",
      "H:161",
      "H:162",
      "H:163",
      "H:164",
      "H:165",
      "H:166",
      "H:167",
      "H:168",
      "H:169",
      "H:17",
      "H:170",
      "H:171",
      "H:172",
      "H:173",
      "H:174",
      "H:175",
      "H:176",
      "H:177",
      "H:178",
      "H:179",
      "H:18",
      "H:180",
      "H:181",
      "H:182",
      "H:183",
      "H:184",
      "H:185",
      "H:186",
      "H:187",
      "H:188",
      "H:189",
      "H:19",
      "H:190",
      "H:191",
      "H:192",
      "H:193",
      "H:194",
      "H:195",
      "H:196",
      "H:197",
      "H:198",
      "H:199",
      "H:2",
      "H:20",
      "H:200",
      "H:201",
      "H:202",
      "H:203",
      "H:204",
      "H:205",
      "H:206",
      "H:207",
      "H:208",
      "H:209",
      "H:21",
      "H:210",
      "H:211",
      "H:212",
      "H:213",
      "H:214",
      "H:215",
      "H:216",
      "H:217",
      "H:218",
      "H:219",
      "H:22",
      "H:220",
      "H:221",
      "H:222",
      "H:23",
      "H:24",
      "H:25",
      "H:26",
      "H:27",
      "H:28",
      "H:29",
      "H:3",
      "H:30",
      "H:31",
      "H:32",
      "H:33",
      "H:34",
      "H:35",
      "H:36",
      "H:37",
      "H:38",
      "H:39",
      "H:4",
      "H:40",
      "H:41",
      "H:42",
      "H:43",
      "H:44",
      "H:45",
      "H:46",
      "H:47",
      "H:48",
      "H:49",
      "H:5",
      "H:50",
      "H:51",
      "H:52",
      "H:53",
      "H:54",
      "H:55",
      "H:56",
      "H:57",
      "H:58",
      "H:59",
      "H:6",
      "H:60",
      "H:61",
      "H:62",
      "H:63",
      "H:64",
      "H:65",
      "H:66",
      "H:67",
      "H:68",
      "H:69",
      "H:7",
      "H:70",
      "H:71",
      "H:72",
      "H:73",
      "H:74",
      "H:75",
      "H:76",
      "H:77",
      "H:78",
      "H:79",
      "H:8",
      "H:80",
      "H:81",
      "H:82",
      "H:83",
      "H:84",
      "H:85",
      "H:86",
      "H:87",
      "H:88",
      "H:89",
      "H:9",
      "H:90",
      "H:91",
      "H:92",
      "H:93",
      "H:94",
      "H:95",
      "H:96",
      "H:97",
      "H:98",
      "H:99",
      "L:1",
      "L:10",
      "L:100",
      "L:101",
      "L:102",
      "L:103",
      "L:104",
      "L:105",
      "L:106",
      "L:107",
      "L:108",
      "L:109",
      "L:11",
      "L:110",
      "L:111",
      "L:112",
      "L:113",
      "L:114",
      "L:115",
      "L:116",
      "L:117",
      "L:118",
      "L:119",
      "L:12",
      "L:120",
      "L:121",
      "L:122",
      "L:123",
      "L:124",
      "L:125",
      "L:126",
      "L:127",
      "L:128",
      "L:129",
      "L:13",
      "L:130",
      "L:131",
      "L:132",
      "L:133",
      "L:134",
      "L:135",
      "L:136",
      "L:137",
      "L:138",
      "L:139",
      "L:14",
      "L:140",
      "L:141",
      "L:142",
      "L:143",
      "L:144",
      "L:145",
      "L:146",
      "L:147",
      "L:148",
      "L:149",
      "L:15",
      "L:150",
      "L:151",
      "L:152",
      "L:153",
      "L:154",
      "L:155",
      "L:156",
      "L:157",
      "L:158",
      "L:159",
      "L:16",
      "L:160",
      "L:161",
      "L:162",
      "L:163",
      "L:164",
      "L:165",
      "L:166",
      "L:167",
      "L:168",
      "L:169",
      "L:17",
      "L:170",
      "L:171",
      "L:172",
      "L:173",
      "L:174",
      "L:175",
      "L:176",
      "L:177",
      "L:178",
      "L:179",
      "L:18",
      "L:180",
      "L:181",
      "L:182",
      "L:183",
      "L:184",
      "L:185",
      "L:186",
      "L:187",
      "L:188",
      "L:189",
      "L:19",
      "L:190",
      "L:191",
      "L:192",
      "L:193",
      "L:194",
      "L:195",
      "L:196",
      "L:197",
      "L:198",
      "L:199",
      "L:2",
      "L:200",
      "L:201",
      "L:202",
      "L:203",
      "L:204",
      "L:205",
      "L:206",
      "L:207",
      "L:208",
      "L:209",
      "L:21",
      "L:210",
      "L:22",
      "L:23",
      "L:24",
      "L:25",
      "L:26",
      "L:27",
      "L:28",
      "L:29",
      "L:3",
      "L:30",
      "L:31",
      "L:32",
      "L:33",
      "L:34",
      "L:35",
      "L:36",
      "L:37",
      "L:38",
      "L:39",
      "L:4",
      "L:40",
      "L:41",
      "L:42",
      "L:43",
      "L:44",
      "L:45",
      "L:46",
      "L:47",
      "L:48",
      "L:49",
      "L:5",
      "L:50",
      "L:51",
      "L:52",
      "L:53",
      "L:54",
      "L:55",
      "L:56",
      "L:57",
      "L:58",
      "L:59",
      "L:6",
      "L:60",
      "L:61",
      "L:62",
      "L:63",
      "L:64",
      "L:65",
      "L:66",
      "L:67",
      "L:68",
      "L:69",
      "L:7",
      "L:70",
      "L:71",
      "L:72",
      "L:73",
      "L:74",
      "L:75",
      "L:76",
      "L:77",
      "L:78",
      "L:79",
      "L:8",
      "L:80",
      "L:81",
      "L:82",
      "L:83",
      "L:84",
      "L:85",
      "L:86",
      "L:87",
      "L:88",
      "L:89",
      "L:9",
      "L:90",
      "L:91",
      "L:92",
      "L:93",
      "L:94",
      "L:95",
      "L:96",
      "L:97",
      "L:98",
      "L:99"
    ],
    "L:21": [
      "H:1",
      "H:10",
      "H:100",
      "H:101",
      "H:102",
      "H:103",
      "H:104",
      "H:105",
      "H:106",
      "H:107",
      "H:108",
      "H:109",
      "H:11",
      "H:110",
      "H:111",
      "H:112",
      "H:113",
      "H:114",
      "H:115",
      "H:116",
      "H:117",
      "H:118",
      "H:119",
      "H:12",
      "H:120",
      "H:121",
      "H:122",
      "H:123",
      "H:124",
      "H:125",
      "H:126",
      "H:127",
      "H:128",
      "H:129",
      "H:13",
      "H:130",
      "H:131",
      "H:132",
      "H:133",
      "H:134",
      "H:135",
      "H:136",
      "H:137",
      "H:138",
      "H:139",
      "H:14",
      "H:140",
      "H:141",
      "H:142",
      "H:143",
      "H:144",
      "H:145",
      "H:146",
      "H:147",
      "H:148",
      "H:149",
      "H:15",
      "H:150",
      "H:151",
      "H:152",
      "H:153",
      "H:154",
      "H:155",
      "H:156",
      "H:157",
      "H:158",
      "H:159",
      "H:16",
      "H:160",
      "H:161",
      "H:162",
      "H:163",
      "H:164",
      "H:165",
      "H:166",
      "H:167",
      "H:168",
      "H:169",
      "H:17",
      "H:170",
      "H:171",
      "H:172",
      "H:173",
      "H:174",
      "H:175",
      "H:176",
      "H:177",
      "H:178",
      "H:179",
      "H:18",
      "H:180",
      "H:181",
      "H:182",
      "H:183",
      "H:184",
      "H:185",
      "H:186",
      "H:187",
      "H:188",
      "H:189",
      "H:19",
      "H:190",
      "H:191",
      "H:192",
      "H:193",
      "H:194",
      "H:195",
      "H:196",
      "H:197",
      "H:198",
      "H:199",
      "H:2",
      "H:20",
      "H:200",
      "H:201",
      "H:202",
      "H:203",
      "H:204",
      "H:205",
      "H:206",
      "H:207",
      "H:208",
      "H:209",
      "H:21",
      "H:210",
      "H:211",
      "H:212",
      "H:213",
      "H:214",
      "H:215",
      "H:216",
      "H:217",
      "H:218",
      "H:219",
      "H:22",
      "H:220",
      "H:221",
      "H:222",
      "H:23",
      "H:24",
      "H:25",
      "H:26",
      "H:27",
      "H:28",
      "H:29",
      "H:3",
      "H:30",
      "H:31",
      "H:32",
      "H:33",
      "H:34",
      "H:35",
      "H:36",
      "H:37",
      "H:38",
      "H:39",
      "H:4",
      "H:40",
      "H:41",
      "H:42",
      "H:43",
      "H:44",
      "H:45",
      "H:46",
      "H:47",
      "H:48",
      "H:49",
      "H:5",
      "H:50",
      "H:51",
      "H:52",
      "H:53",
      "H:54",
      "H:55",
      "H:56",
      "H:57",
      "H:58",
      "H:59",
      "H:6",
      "H:60",
      "H:61",
      "H:62",
      "H:63",
      "H:64",
      "H:65",
      "H:66",
      "H:67",
      "H:68",
      "H:69",
      "H:7",
      "H:70",
      "H:71",
      "H:72",
      "H:73",
      "H:74",
      "H:75",
      "H:76",
      "H:77",
      "H:78",
      "H:79",
      "H:8",
      "H:80",
      "H:81",
      "H:82",
      "H:83",
      "H:84",
      "H:85",
      "H:86",
      "H:87",
      "H:88",
      "H:89",
      "H:9",
      "H:90",
      "H:91",
      "H:92",
      "H:93",
      "H:94",
      "H:95",
      "H:96",
      "H:97",
      "H:98",
      "H:99",
      "L:1",
      "L:10",
      "L:100",
      "L:101",
      "L:102",
      "L:103",
      "L:104",
      "L:105",
      "L:106",
      "L:107",
      "L:108",
      "L:109",
      "L:11",
      "L:110",
      "L:111",
      "L:112",
      "L:113",
      "L:114",
      "L:115",
      "L:116",
      "L:117",
      "L:118",
      "L:119",
      "L:12",
      "L:120",
      "L:121",
      "L:122",
      "L:123",
      "L:124",
      "L:125",
      "L:126",
      "L:127",
      "L:128",
      "L:129",
      "L:13",
      "L:130",
      "L:131",
      "L:132",
      "L:133",
      "L:134",
      "L:135",
      "L:136",
      "L:137",
      "L:138",
      "L:139",
      "L:14",
      "L:140",
      "L:141",
      "L:142",
      "L:143",
      "L:144",
      "L:145",
      "L:146",
      "L:147",
      "L:148",
      "L:149",
      "L:15",
      "L:150",
      "L:151",
      "L:152",
      "L:153",
      "L:154",
      "L:155",
      "L:156",
      "L:157",
      "L:158",
      "L:159",
      "L:16",
      "L:160",
      "L:161",
      "L:162",
      "L:163",
      "L:164",
      "L:165",
      "L:166",
      "L:167",
      "L:168",
      "L:169",
      "L:17",
      "L:170",
      "L:171",
      "L:172",
      "L:173",
      "L:174",
      "L:175",
      "L:176",
      "L:177",
      "L:178",
      "L:179",
      "L:18",
      "L:180",
      "L:181",
      "L:182",
      "L:183",
      "L:184",
      "L:185",
      "L:186",
      "L:187",
      "L:188",
      "L:189",
      "L:19",
      "L:190",
      "L:191",
      "L:192",
      "L:193",
      "L:194",
      "L:195",
      "L:196",
      "L:197",
      "L:198",
      "L:199",
      "L:2",
      "L:20",
      "L:200",
      "L:201",
      "L:202",
      "L:203",
      "L:204",
      "L:205",
      "L:206",
      "L:207",
      "L:208",
      "L:209",
      "L:210",
      "L:22",
      "L:23",
      "L:24",
      "L:25",
      "L:26",
      "L:27",
      "L:28",
      "L:29",
      "L:3",
      "L:30",
      "L:31",
      "L:32",
      "L:33",
      "L:34",
      "L:35",
      "L:36",
      "L:37",
      "L:38",
      "L:39",
      "L:4",
      "L:40",
      "L:41",
      "L:42",
      "L:43",
      "L:44",
      "L:45",
      "L:46",
      "L:47",
      "L:48",
      "L:49",
      "L:5",
      "L:50",
      "L:51",
      "L:52",
      "L:53",
      "L:54",
      "L:55",
      "L:56",
      "L:57",
      "L:58",
      "L:59",
      "L:6",
      "L:60",
      "L:61",
      "L:62",
      "L:63",
      "L:64",
      "L:65",
      "L:66",
      "L:67",
      "L:68",
      "L:69",
      "L:7",
      "L:70",
      "L:71",
      "L:72",
      "L:73",
      "L:74",
      "L:75",
      "L:76",
      "L:77",
      "L:78",
      "L:79",
      "L:8",
      "L:80",
      "L:81",
      "L:82",
      "L:83",
      "L:84",
      "L:85",
      "L:86",
      "L:87",
      "L:88",
      "L:89",
      "L:9",
      "L:90",
      "L:91",
      "L:92",
      "L:93",
      "L:94",
      "L:95",
      "L:96",
      "L:97",
      "L:98",
      "L:99"
    ],
    "L:22": [
      "H:1",
      "H:10",
      "H:100",
      "H:101",
      "H:102",
      "H:103",
      "H:104",
      "H:105",
      "H:106",
      "H:107",
      "H:108",
      "H:109",
      "H:11",
      "H:110",
      "H:111",
      "H:112",
      "H:113",
      "H:114",
      "H:115",
      "H:116",
      "H:117",
      "H:118",
      "H:119",
      "H:12",
      "H:120",
      "H:121",
      "H:122",
      "H:123",
      "H:124",
      "H:125",
      "H:126",
      "H:127",
      "H:128",
      "H:129",
      "H:13",
      "H:130",
      "H:131",
      "H:132",
      "H:133",
      "H:134",
      "H:135",
      "H:136",
      "H:137",
      "H:138",
      "H:139",
      "H:14",
      "H:140",
      "H:141",
      "H:142",
      "H:143",
      "H:144",
      "H:145",
      "H:146",
      "H:147",
      "H:148",
      "H:149",
      "H:15",
      "H:150",
      "H:151",
      "H:152",
      "H:153",
      "H:154",
      "H:155",
      "H:156",
      "H:157",
      "H:158",
      "H:159",
      "H:16",
      "H:160",
      "H:161",
      "H:162",
      "H:163",
      "H:164",
      "H:165",
      "H:166",
      "H:167",
      "H:168",
      "H:169",
      "H:17",
      "H:170",
      "H:171",
      "H:172",
      "H:173",
      "H:174",
      "H:175",
      "H:176",
      "H:177",
      "H:178",
      "H:179",
      "H:18",
      "H:180",
      "H:181",
      "H:182",
      "H:183",
      "H:184",
      "H:185",
      "H:186",
      "H:187",
      "H:188",
      "H:189",
      "H:19",
      "H:190",
      "H:191",
      "H:192",
      "H:193",
      "H:194",
      "H:195",
      "H:196",
      "H:197",
      "H:198",
      "H:199",
      "H:2",
      "H:20",
      "H:200",
      "H:201",
      "H:202",
      "H:203",
      "H:204",
      "H:205",
      "H:206",
      "H:207",
      "H:208",
      "H:209",
      "H:21",
      "H:210",
      "H:211",
      "H:212",
      "H:213",
      "H:214",
      "H:215",
      "H:216",
      "H:217",
      "H:218",
      "H:219",
      "H:22",
      "H:220",
      "H:221",
      "H:222",
      "H:23",
      "H:24",
      "H:25",
      "H:26",
      "H:27",
      "H:28",
      "H:29",
      "H:3",
      "H:30",
      "H:31",
      "H:32",
      "H:33",
      "H:34",
      "H:35",
      "H:36",
      "H:37",
      "H:38",
      "H:39",
      "H:4",
      "H:40",
      "H:41",
      "H:42",
      "H:43",
      "H:44",
      "H:45",
      "H:46",
      "H:47",
      "H:48",
      "H:49",
      "H:5",
      "H:50",
      "H:51",
      "H:52",
      "H:53",
      "H:54",
      "H:55",
      "H:56",
      "H:57",
      "H:58",
      "H:59",
      "H:6",
      "H:60",
      "H:61",
      "H:62",
      "H:63",
      "H:64",
      "H:65",
      "H:66",
      "H:67",
      "H:68",
      "H:69",
      "H:7",
      "H:70",
      "H:71",
      "H:72",
      "H:73",
      "H:74",
      "H:75",
      "H:76",
      "H:77",
      "H:78",
      "H:79",
      "H:8",
      "H:80",
      "H:81",
      "H:82",
      "H:83",
      "H:84",
      "H:85",
      "H:86",
      "H:87",
      "H:88",
      "H:89",
      "H:9",
      "H:90",
      "H:91",
      "H:92",
      "H:93",
      "H:94",
      "H:95",
      "H:96",
      "H:97",
      "H:98",
      "H:99",
      "L:1",
      "L:10",
      "L:100",
      "L:101",
      "L:102",
      "L:103",
      "L:104",
      "L:105",
      "L:106",
      "L:107",
      "L:108",
      "L:109",
      "L:11",
      "L:110",
      "L:111",
      "L:112",
      "L:113",
      "L:114",
      "L:115",
      "L:116",
      "L:117",
      "L:118",
      "L:119",
      "L:12",
      "L:120",
      "L:121",
      "L:122",
      "L:123",
      "L:124",
      "L:125",
      "L:126",
      "L:127",
      "L:128",
      "L:129",
      "L:13",
      "L:130",
      "L:131",
      "L:132",
      "L:133",
      "L:134",
      "L:135",
      "L:136",
      "L:137",
      "L:138",
      "L:139",
      "L:14",
      "L:140",
      "L:141",
      "L:142",
      "L:143",
      "L:144",
      "L:145",
      "L:146",
      "L:147",
      "L:148",
      "L:149",
      "L:15",
      "L:150",
      "L:151",
      "L:152",
      "L:153",
      "L:154",
      "L:155",
      "L:156",
      "L:157",
      "L:158",
      "L:159",
      "L:16",
      "L:160",
      "L:161",
      "L:162",
      "L:163",
      "L:164",
      "L:165",
      "L:166",
      "L:167",
      "L:168",
      "L:169",
      "L:17",
      "L:170",
      "L:171",
      "L:172",
      "L:173",
      "L:174",
      "L:175",
      "L:176",
      "L:177",
      "L:178",
      "L:179",
      "L:18",
      "L:180",
      "L:181",
      "L:182",
      "L:183",
      "L:184",
      "L:185",
      "L:186",
      "L:187",
      "L:188",
      "L:189",
      "L:19",
      "L:190",
      "L:191",
      "L:192",
      "L:193",
      "L:194",
      "L:195",
      "L:196",
      "L:197",
      "L:198",
      "L:199",
      "L:2",
      "L:20",
      "L:200",
      "L:201",
      "L:202",
      "L:203",
      "L:204",
      "L:205",
      "L:206",
      "L:207",
      "L:208",
      "L:209",
      "L:21",
      "L:210",
      "L:23",
      "L:24",
      "L:25",
      "L:26",
      "L:27",
      "L:28",
      "L:29",
      "L:3",
      "L:30",
      "L:31",
      "L:32",
      "L:33",
      "L:34",
      "L:35",
      "L:36",
      "L:37",
      "L:38",
      "L:39",
      "L:4",
      "L:40",
      "L:41",
      "L:42",
      "L:43",
      "L:44",
      "L:45",
      "L:46",
      "L:47",
      "L:48",
      "L:49",
      "L:5",
      "L:50",
      "L:51",
      "L:52",
      "L:53",
      "L:54",
      "L:55",
      "L:56",
      "L:57",
      "L:58",
      "L:59",
      "L:6",
      "L:60",
      "L:61",
      "L:62",
      "L:63",
      "L:64",
      "L:65",
      "L:66",
      "L:67",
      "L:68",
      "L:69",
      "L:7",
      "L:70",
      "L:71",
      "L:72",
      "L:73",
      "L:74",
      "L:75",
      "L:76",
      "L:77",
      "L:78",
      "L:79",
      "L:8",
      "L:80",
      "L:81",
      "L:82",
      "L:83",
      "L:84",
      "L:85",
      "L:86",
      "L:87",
      "L:88",
      "L:89",
      "L:9",
      "L:90",
      "L:91",
      "L:92",
      "L:93",
      "L:94",
      "L:95",
      "L:96",
      "L:97",
      "L:98",
      "L:99"
    ],
    "L:23": [
      "H:1",
      "H:10",
      "H:100",
      "H:101",
      "H:102",
      "H:103",
      "H:104",
      "H:105",
      "H:106",
      "H:107",
      "H:108",
      "H:109",
      "H:11",
      "H:110",
      "H:111",
      "H:112",
      "H:113",
      "H:114",
      "H:115",
      "H:116",
      "H:117",
      "H:118",
      "H:119",
      "H:12",
      "H:120",
      "H:121",
      "H:122",
      "H:123",
      "H:124",
      "H:125",
      "H:126",
      "H:127",
      "H:128",
      "H:129",
      "H:13",
      "H:130",
      "H:131",
      "H:132",
      "H:133",
      "H:134",
      "H:135",
      "H:136",
      "H:137",
      "H:138",
      "H:139",
      "H:14",
      "H:140",
      "H:141",
      "H:142",
      "H:143",
      "H:144",
      "H:145",
      "H:146",
      "H:147",
      "H:148",
      "H:149",
      "H:15",
      "H:150",
      "H:151",
      "H:152",
      "H:153",
      "H:154",
      "H:155",
      "H:156",
      "H:157",
      "H:158",
      "H:159",
      "H:16",
      "H:160",
      "H:161",
      "H:162",
      "H:163",
      "H:164",
      "H:165",
      "H:166",
      "H:167",
      "H:168",
      "H:169",
      "H:17",
      "H:170",
      "H:171",
      "H:172",
      "H:173",
      "H:174",
      "H:175",
      "H:176",
      "H:177",
      "H:178",
      "H:179",
      "H:18",
      "H:180",
      "H:181",
      "H:182",
      "H:183",
      "H:184",
      "H:185",
      "H:186",
      "H:187",
      "H:188",
      "H:189",
      "H:19",
      "H:190",
      "H:191",
      "H:192",
      "H:193",
      "H:194",
      "H:195",
      "H:196",
      "H:197",
      "H:198",
      "H:199",
      "H:2",
      "H:20",
      "H:200",
      "H:201",
      "H:202",
      "H:203",
      "H:204",
      "H:205",
      "H:206",
      "H:207",
      "H:208",
      "H:209",
      "H:21",
      "H:210",
      "H:211",
      "H:212",
      "H:213",
      "H:214",
      "H:215",
      "H:216",
      "H:217",
      "H:218",
      "H:219",
      "H:22",
      "H:220",
      "H:221",
      "H:222",
      "H:23",
      "H:24",
      "H:25",
      "H:26",
      "H:27",
      "H:28",
      "H:29",
      "H:3",
      "H:30",
      "H:31",
      "H:32",
      "H:33",
      "H:34",
      "H:35",
      "H:36",
      "H:37",
      "H:38",
      "H:39",
      "H:4",
      "H:40",
      "H:41",
      "H:42",
      "H:43",
      "H:44",
      "H:45",
      "H:46",
      "H:47",
      "H:48",
      "H:49",
      "H:5",
      "H:50",
      "H:51",
      "H:52",
      "H:53",
      "H:54",
      "H:55",
      "H:56",
      "H:57",
      "H:58",
      "H:59",
      "H:6",
      "H:60",
      "H:61",
      "H:62",
      "H:63",
      "H:64",
      "H:65",
      "H:66",
      "H:67",
      "H:68",
      "H:69",
      "H:7",
      "H:70",
      "H:71",
      "H:72",
      "H:73",
      "H:74",
      "H:75",
      "H:76",
      "H:77",
      "H:78",
      "H:79",
      "H:8",
      "H:80",
      "H:81",
      "H:82",
      "H:83",
      "H:84",
      "H:85",
      "H:86",
      "H:87",
      "H:88",
      "H:89",
      "H:9",
      "H:90",
      "H:91",
      "H:92",
      "H:93",
      "H:94",
      "H:95",
      "H:96",
      "H:97",
      "H:98",
      "H:99",
      "L:1",
      "L:10",
      "L:100",
      "L:101",
      "L:102",
      "L:103",
      "L:104",
      "L:105",
      "L:106",
      "L:107",
      "L:108",
      "L:109",
      "L:11",
      "L:110",
      "L:111",
      "L:112",
      "L:113",
      "L:114",
      "L:115",
      "L:116",
      "L:117",
      "L:118",
      "L:119",
      "L:12",
      "L:120",
      "L:121",
      "L:122",
      "L:123",
      "L:124",
      "L:125",
      "L:126",
      "L:127",
      "L:128",
      "L:129",
      "L:13",
      "L:130",
      "L:131",
      "L:132",
      "L:133",
      "L:134",
      "L:135",
      "L:136",
      "L:137",
      "L:138",
      "L:139",
      "L:14",
      "L:140",
      "L:141",
      "L:142",
      "L:143",
      "L:144",
      "L:145",
      "L:146",
      "L:147",
      "L:148",
      "L:149",
      "L:15",
      "L:150",
      "L:151",
      "L:152",
      "L:153",
      "L:154",
      "L:155",
      "L:156",
      "L:157",
      "L:158",
      "L:159",
      "L:16",
      "L:160",
      "L:161",
      "L:162",
      "L:163",
      "L:164",
      "L:165",
      "L:166",
      "L:167",
      "L:168",
      "L:169",
      "L:17",
      "L:170",
      "L:171",
      "L:172",
      "L:173",
      "L:174",
      "L:175",
      "L:176",
      "L:177",
      "L:178",
      "L:179",
      "L:18",
      "L:180",
      "L:181",
      "L:182",
      "L:183",
      "L:184",
      "L:185",
      "L:186",
      "L:187",
      "L:188",
      "L:189",
      "L:19",
      "L:190",
      "L:191",
      "L:192",
      "L:193",
      "L:194",
      "L:195",
      "L:196",
      "L:197",
      "L:198",
      "L:199",
      "L:2",
      "L:20",
      "L:200",
      "L:201",
      "L:202",
      "L:203",
      "L:204",
      "L:205",
      "L:206",
      "L:207",
      "L:208",
      "L:209",
      "L:21",
      "L:210",
      "L:22",
      "L:24",
      "L:25",
      "L:26",
      "L:27",
      "L:28",
      "L:29",
      "L:3",
      "L:30",
      "L:31",
      "L:32",
      "L:33",
      "L:34",
      "L:35",
      "L:36",
      "L:37",
      "L:38",
      "L:39",
      "L:4",
      "L:40",
      "L:41",
      "L:42",
      "L:43",
      "L:44",
      "L:45",
      "L:46",
      "L:47",
      "L:48",
      "L:49",
      "L:5",
      "L:50",
      "L:51",
      "L:52",
      "L:53",
      "L:54",
      "L:55",
      "L:56",
      "L:57",
      "L:58",
      "L:59",
      "L:6",
      "L:60",
      "L:61",
      "L:62",
      "L:63",
      "L:64",
      "L:65",
      "L:66",
      "L:67",
      "L:68",
      "L:69",
      "L:7",
      "L:70",
      "L:71",
      "L:72",
      "L:73",
      "L:74",
      "L:75",
      "L:76",
      "L:77",
      "L:78",
      "L:79",
      "L:8",
      "L:80",
      "L:81",
      "L:82",
      "L:83",
      "L:84",
      "L:85",
      "L:86",
      "L:87",
      "L:88",
      "L:89",
      "L:9",
      "L:90",
      "L:91",
      "L:92",
      "L:93",
      "L:94",
      "L:95",
      "L:96",
      "L:97",
      "L:98",
      "L:99"
    ],
    "L:24": [
      "H:1",
      "H:10",
      "H:100",
      "H:101",
      "H:102",
      "H:103",
      "H:104",
      "H:105",
      "H:106",
      "H:107",
      "H:108",
      "H:109",
      "H:11",
      "H:110",
      "H:111",
      "H:112",
      "H:113",
      "H:114",
      "H:115",
      "H:116",
      "H:117",
      "H:118",
      "H:119",
      "H:12",
      "H:120",
      "H:121",
      "H:122",
      "H:123",
      "H:124",
      "H:125",
      "H:126",
      "H:127",
      "H:128",
      "H:129",
      "H:13",
      "H:130",
      "H:131",
      "H:132",
      "H:133",
      "H:134",
      "H:135",
      "H:136",
      "H:137",
      "H:138",
      "H:139",
      "H:14",
      "H:140",
      "H:141",
      "H:142",
      "H:143",
      "H:144",
      "H:145",
      "H:146",
      "H:147",
      "H:148",
      "H:149",
      "H:15",
      "H:150",
      "H:151",
      "H:152",
      "H:153",
      "H:154",
      "H:155",
      "H:156",
      "H:157",
      "H:158",
      "H:159",
      "H:16",
      "H:160",
      "H:161",
      "H:162",
      "H:163",
      "H:164",
      "H:165",
      "H:166",
      "H:167",
      "H:168",
      "H:169",
      "H:17",
      "H:170",
      "H:171",
      "H:172",
      "H:173",
      "H:174",
      "H:175",
      "H:176",
      "H:177",
      "H:178",
      "H:179",
      "H:18",
      "H:180",
      "H:181",
      "H:182",
      "H:183",
      "H:184",
      "H:185",
      "H:186",
      "H:187",
      "H:188",
      "H:189",
      "H:19",
      "H:190",
      "H:191",
      "H:192",
      "H:193",
      "H:194",
      "H:195",
      "H:196",
      "H:197",
      "H:198",
      "H:199",
      "H:2",
      "H:20",
      "H:200",
      "H:201",
      "H:202",
      "H:203",
      "H:204",
      "H:205",
      "H:206",
      "H:207",
      "H:208",
      "H:209",
      "H:21",
      "H:210",
      "H:211",
      "H:212",
      "H:213",
      "H:214",
      "H:215",
      "H:216",
      "H:217",
      "H:218",
      "H:219",
      "H:22",
      "H:220",
      "H:221",
      "H:222",
      "H:23",
      "H:24",
      "H:25",
      "H:26",
      "H:27",
      "H:28",
      "H:29",
      "H:3",
      "H:30",
      "H:31",
      "H:32",
      "H:33",
      "H:34",
      "H:35",
      "H:36",
      "H:37",
      "H:38",
      "H:39",
      "H:4",
      "H:40",
      "H:41",
      "H:42",
      "H:43",
      "H:44",
      "H:45",
      "H:46",
      "H:47",
      "H:48",
      "H:49",
      "H:5",
      "H:50",
      "H:51",
      "H:52",
      "H:53",
      "H:54",
      "H:55",
      "H:56",
      "H:57",
      "H:58",
      "H:59",
      "H:6",
      "H:60",
      "H:61",
      "H:62",
      "H:63",
      "H:64",
      "H:65",
      "H:66",
      "H:67",
      "H:68",
      "H:69",
      "H:7",
      "H:70",
      "H:71",
      "H:72",
      "H:73",
      "H:74",
      "H:75",
      "H:76",
      "H:77",
      "H:78",
      "H:79",
      "H:8",
      "H:80",
      "H:81",
      "H:82",
      "H:83",
      "H:84",
      "H:85",
      "H:86",
      "H:87",
      "H:88",
      "H:89",
      "H:9",
      "H:90",
      "H:91",
      "H:92",
      "H:93",
      "H:94",
      "H:95",
      "H:96",
      "H:97",
      "H:98",
      "H:99",
      "L:1",
      "L:10",
      "L:100",
      "L:101",
      "L:102",
      "L:103",
      "L:104",
      "L:105",
      "L:106",
      "L:107",
      "L:108",
      "L:109",
      "L:11",
      "L:110",
      "L:111",
      "L:112",
      "L:113",
      "L:114",
      "L:115",
      "L:116",
      "L:117",
      "L:118",
      "L:119",
      "L:12",
      "L:120",
      "L:121",
      "L:122",
      "L:123",
      "L:124",
      "L:125",
      "L:126",
      "L:127",
      "L:128",
      "L:129",
      "L:13",
      "L:130",
      "L:131",
      "L:132",
      "L:133",
      "L:134",
      "L:135",
      "L:136",
      "L:137",
      "L:138",
      "L:139",
      "L:14",
      "L:140",
      "L:141",
      "L:142",
      "L:143",
      "L:144",
      "L:145",
      "L:146",
      "L:147",
      "L:148",
      "L:149",
      "L:15",
      "L:150",
      "L:151",
      "L:152",
      "L:153",
      "L:154",
      "L:155",
      "L:156",
      "L:157",
      "L:158",
      "L:159",
      "L:16",
      "L:160",
      "L:161",
      "L:162",
      "L:163",
      "L:164",
      "L:165",
      "L:166",
      "L:167",
      "L:168",
      "L:169",
      "L:17",
      "L:170",
      "L:171",
      "L:172",
      "L:173",
      "L:174",
      "L:175",
      "L:176",
      "L:177",
      "L:178",
      "L:179",
      "L:18",
      "L:180",
      "L:181",
      "L:182",
      "L:183",
      "L:184",
      "L:185",
      "L:186",
      "L:187",
      "L:188",
      "L:189",
      "L:19",
      "L:190",
      "L:191",
      "L:192",
      "L:193",
      "L:194",
      "L:195",
      "L:196",
      "L:197",
      "L:198",
      "L:199",
      "L:2",
      "L:20",
      "L:200",
      "L:201",
      "L:202",
      "L:203",
      "L:204",
      "L:205",
      "L:206",
      "L:207",
      "L:208",
      "L:209",
      "L:21",
      "L:210",
      "L:22",
      "L:23",
      "L:25",
      "L:26",
      "L:27",
      "L:28",
      "L:29",
      "L:3",
      "L:30",
      "L:31",
      "L:32",
      "L:33",
      "L:34",
      "L:35",
      "L:36",
      "L:37",
      "L:38",
      "L:39",
      "L:4",
      "L:40",
      "L:41",
      "L:42",
      "L:43",
      "L:44",
      "L:45",
      "L:46",
      "L:47",
      "L:48",
      "L:49",
      "L:5",
      "L:50",
      "L:51",
      "L:52",
      "L:53",
      "L:54",
      "L:55",
      "L:56",
      "L:57",
      "L:58",
      "L:59",
      "L:6",
      "L:60",
      "L:61",
      "L:62",
      "L:63",
      "L:64",
      "L:65",
      "L:66",
      "L:67",
      "L:68",
      "L:69",
      "L:7",
      "L:70",
      "L:71",
      "L:72",
      "L:73",
      "L:74",
      "L:75",
      "L:76",
      "L:77",
      "L:78",
      "L:79",
      "L:8",
      "L:80",
      "L:81",
      "L:82",
      "L:83",
      "L:84",
      "L:85",
      "L:86",
      "L:87",
      "L:88",
      "L:89",
      "L:9",
      "L:90",
      "L:91",
      "L:92",
      "L:93",
      "L:94",
      "L:95",
      "L:96",
      "L:97",
      "L:98",
      "L:99"
    ],
    "L:25": [
      "H:1",
      "H:10",
      "H:100",
      "H:101",
      "H:102",
      "H:103",
      "H:104",
      "H:105",
      "H:106",
      "H:107",
      "H:108",
      "H:109",
      "H:11",
      "H:110",
      "H:111",
      "H:112",
      "H:113",
      "H:114",
      "H:115",
      "H:116",
      "H:117",
      "H:118",
      "H:119",
      "H:12",
      "H:120",
      "H:121",
      "H:122",
      "H:123",
      "H:124",
      "H:125",
      "H:126",
      "H:127",
      "H:128",
      "H:129",
      "H:13",
      "H:130",
      "H:131",
      "H:132",
      "H:133",
      "H:134",
      "H:135",
      "H:136",
      "H:137",
      "H:138",
      "H:139",
      "H:14",
      "H:140",
      "H:141",
      "H:142",
      "H:143",
      "H:144",
      "H:145",
      "H:146",
      "H:147",
      "H:148",
      "H:149",
      "H:15",
      "H:150",
      "H:151",
      "H:152",
      "H:153",
      "H:154",
      "H:155",
      "H:156",
      "H:157",
      "H:158",
      "H:159",
      "H:16",
      "H:160",
      "H:161",
      "H:162",
      "H:163",
      "H:164",
      "H:165",
      "H:166",
      "H:167",
      "H:168",
      "H:169",
      "H:17",
      "H:170",
      "H:171",
      "H:172",
      "H:173",
      "H:174",
      "H:175",
      "H:176",
      "H:177",
      "H:178",
      "H:179",
      "H:18",
      "H:180",
      "H:181",
      "H:182",
      "H:183",
      "H:184",
      "H:185",
      "H:186",
      "H:187",
      "H:188",
      "H:189",
      "H:19",
      "H:190",
      "H:191",
      "H:192",
      "H:193",
      "H:194",
      "H:195",
      "H:196",
      "H:197",
      "H:198",
      "H:199",
      "H:2",
      "H:20",
      "H:200",
      "H:201",
      "H:202",
      "H:203",
      "H:204",
      "H:205",
      "H:206",
      "H:207",
      "H:208",
      "H:209",
      "H:21",
      "H:210",
      "H:211",
      "H:212",
      "H:213",
      "H:214",
      "H:215",
      "H:216",
      "H:217",
      "H:218",
      "H:219",
      "H:22",
      "H:220",
      "H:221",
      "H:222",
      "H:23",
      "H:24",
      "H:25",
      "H:26",
      "H:27",
      "H:28",
      "H:29",
      "H:3",
      "H:30",
      "H:31",
      "H:32",
      "H:33",
      "H:34",
      "H:35",
      "H:36",
      "H:37",
      "H:38",
      "H:39",
      "H:4",
      "H:40",
      "H:41",
      "H:42",
      "H:43",
      "H:44",
      "H:45",
      "H:46",
      "H:47",
      "H:48",
      "H:49",
      "H:5",
      "H:50",
      "H:51",
      "H:52",
      "H:53",
      "H:54",
      "H:55",
      "H:56",
      "H:57",
      "H:58",
      "H:59",
      "H:6",
      "H:60",
      "H:61",
      "H:62",
      "H:63",
      "H:64",
      "H:65",
      "H:66",
      "H:67",
      "H:68",
      "H:69",
      "H:7",
      "H:70",
      "H:71",
      "H:72",
      "H:73",
      "H:74",
      "H:75",
      "H:76",
      "H:77",
      "H:78",
      "H:79",
      "H:8",
      "H:80",
      "H:81",
      "H:82",
      "H:83",
      "H:84",
      "H:85",
      "H:86",
      "H:87",
      "H:88",
      "H:89",
      "H:9",
      "H:90",
      "H:91",
      "H:92",
      "H:93",
      "H:94",
      "H:95",
      "H:96",
      "H:97",
      "H:98",
      "H:99",
      "L:1",
      "L:10",
      "L:100",
      "L:101",
      "L:102",
      "L:103",
      "L:104",
      "L:105",
      "L:106",
      "L:107",
      "L:108",
      "L:109",
      "L:11",
      "L:110",
      "L:111",
      "L:112",
      "L:113",
      "L:114",
      "L:115",
      "L:116",
      "L:117",
      "L:118",
      "L:119",
      "L:12",
      "L:120",
      "L:121",
      "L:122",
      "L:123",
      "L:124",
      "L:125",
      "L:126",
      "L:127",
      "L:128",
      "L:129",
      "L:13",
      "L:130",
      "L:131",
      "L:132",
      "L:133",
      "L:134",
      "L:135",
      "L:136",
      "L:137",
      "L:138",
      "L:139",
      "L:14",
      "L:140",
      "L:141",
      "L:142",
      "L:143",
      "L:144",
      "L:145",
      "L:146",
      "L:147",
      "L:148",
      "L:149",
      "L:15",
      "L:150",
      "L:151",
      "L:152",
      "L:153",
      "L:154",
      "L:155",
      "L:156",
      "L:157",
      "L:158",
      "L:159",
      "L:16",
      "L:160",
      "L:161",
      "L:162",
      "L:163",
      "L:164",
      "L:165",
      "L:166",
      "L:167",
      "L:168",
      "L:169",
      "L:17",
      "L:170",
      "L:171",
      "L:172",
      "L:173",
      "L:174",
      "L:175",
      "L:176",
      "L:177",
      "L:178",
      "L:179",
      "L:18",
      "L:180",
      "L:181",
      "L:182",
      "L:183",
      "L:184",
      "L:185",
      "L:186",
      "L:187",
      "L:188",
      "L:189",
      "L:19",
      "L:190",
      "L:191",
      "L:192",
      "L:193",
      "L:194",
      "L:195",
      "L:196",
      "L:197",
      "L:198",
      "L:199",
      "L:2",
      "L:20",
      "L:200",
      "L:201",
      "L:202",
      "L:203",
      "L:204",
      "L:205",
      "L:206",
      "L:207",
      "L:208",
      "L:209",
      "L:21",
      "L:210",
      "L:22",
      "L:23",
      "L:24",
      "L:26",
      "L:27",
      "L:28",
      "L:29",
      "L:3",
      "L:30",
      "L:31",
      "L:32",
      "L:33",
      "L:34",
      "L:35",
      "L:36",
      "L:37",
      "L:38",
      "L:39",
      "L:4",
      "L:40",
      "L:41",
      "L:42",
      "L:43",
      "L:44",
      "L:45",
      "L:46",
      "L:47",
      "L:48",
      "L:49",
      "L:5",
      "L:50",
      "L:51",
      "L:52",
      "L:53",
      "L:54",
      "L:55",
      "L:56",
      "L:57",
      "L:58",
      "L:59",
      "L:6",
      "L:60",
      "L:61",
      "L:62",
      "L:63",
      "L:64",
      "L:65",
      "L:66",
      "L:67",
      "L:68",
      "L:69",
      "L:7",
      "L:70",
      "L:71",
      "L:72",
      "L:73",
      "L:74",
      "L:75",
      "L:76",
      "L:77",
      "L:78",
      "L:79",
      "L:8",
      "L:80",
      "L:81",
      "L:82",
      "L:83",
      "L:84",
      "L:85",
      "L:86",
      "L:87",
      "L:88",
      "L:89",
      "L:9",
      "L:90",
      "L:91",
      "L:92",
      "L:93",
      "L:94",
      "L:95",
      "L:96",
      "L:97",
      "L:98",
      "L:99"
    ],
    "L:26": [
      "H:1",
      "H:10",
      "H:100",
      "H:101",
      "H:102",
      "H:103",
      "H:104",
      "H:105",
      "H:106",
      "H:107",
      "H:108",
      "H:109",
      "H:11",
      "H:110",
      "H:111",
      "H:112",
      "H:113",
      "H:114",
      "H:115",
      "H:116",
      "H:117",
      "H:118",
      "H:119",
      "H:12",
      "H:120",
      "H:121",
      "H:122",
      "H:123",
      "H:124",
      "H:125",
      "H:126",
      "H:127",
      "H:128",
      "H:129",
      "H:13",
      "H:130",
      "H:131",
      "H:132",
      "H:133",
      "H:134",
      "H:135",
      "H:136",
      "H:137",
      "H:138",
      "H:139",
      "H:14",
      "H:140",
      "H:141",
      "H:142",
      "H:143",
      "H:144",
      "H:145",
      "H:146",
      "H:147",
      "H:148",
      "H:149",
      "H:15",
      "H:150",
      "H:151",
      "H:152",
      "H:153",
      "H:154",
      "H:155",
      "H:156",
      "H:157",
      "H:158",
      "H:159",
      "H:16",
      "H:160",
      "H:161",
      "H:162",
      "H:163",
      "H:164",
      "H:165",
      "H:166",
      "H:167",
      "H:168",
      "H:169",
      "H:17",
      "H:170",
      "H:171",
      "H:172",
      "H:173",
      "H:174",
      "H:175",
      "H:176",
      "H:177",
      "H:178",
      "H:179",
      "H:18",
      "H:180",
      "H:181",
      "H:182",
      "H:183",
      "H:184",
      "H:185",
      "H:186",
      "H:187",
      "H:188",
      "H:189",
      "H:19",
      "H:190",
      "H:191",
      "H:192",
      "H:193",
      "H:194",
      "H:195",
      "H:196",
      "H:197",
      "H:198",
      "H:199",
      "H:2",
      "H:20",
      "H:200",
      "H:201",
      "H:202",
      "H:203",
      "H:204",
      "H:205",
      "H:206",
      "H:207",
      "H:208",
      "H:209",
      "H:21",
      "H:210",
      "H:211",
      "H:212",
      "H:213",
      "H:214",
      "H:215",
      "H:216",
      "H:217",
      "H:218",
      "H:219",
      "H:22",
      "H:220",
      "H:221",
      "H:222",
      "H:23",
      "H:24",
      "H:25",
      "H:26",
      "H:27",
      "H:28",
      "H:29",
      "H:3",
      "H:30",
      "H:31",
      "H:32",
      "H:33",
      "H:34",
      "H:35",
      "H:36",
      "H:37",
      "H:38",
      "H:39",
      "H:4",
      "H:40",
      "H:41",
      "H:42",
      "H:43",
      "H:44",
      "H:45",
      "H:46",
      "H:47",
      "H:48",
      "H:49",
      "H:5",
      "H:50",
      "H:51",
      "H:52",
      "H:53",
      "H:54",
      "H:55",
      "H:56",
      "H:57",
      "H:58",
      "H:59",
      "H:6",
      "H:60",
      "H:61",
      "H:62",
      "H:63",
      "H:64",
      "H:65",
      "H:66",
      "H:67",
      "H:68",
      "H:69",
      "H:7",
      "H:70",
      "H:71",
      "H:72",
      "H:73",
      "H:74",
      "H:75",
      "H:76",
      "H:77",
      "H:78",
      "H:79",
      "H:8",
      "H:80",
      "H:81",
      "H:82",
      "H:83",
      "H:84",
      "H:85",
      "H:86",
      "H:87",
      "H:88",
      "H:89",
      "H:9",
      "H:90",
      "H:91",
      "H:92",
      "H:93",
      "H:94",
      "H:95",
      "H:96",
      "H:97",
      "H:98",
      "H:99",
      "L:1",
      "L:10",
      "L:100",
      "L:101",
      "L:102",
      "L:103",
      "L:104",
      "L:105",
      "L:106",
      "L:107",
      "L:108",
      "L:109",
      "L:11",
      "L:110",
      "L:111",
      "L:112",
      "L:113",
      "L:114",
      "L:115",
      "L:116",
      "L:117",
      "L:118",
      "L:119",
      "L:12",
      "L:120",
      "L:121",
      "L:122",
      "L:123",
      "L:124",
      "L:125",
      "L:126",
      "L:127",
      "L:128",
      "L:129",
      "L:13",
      "L:130",
      "L:131",
      "L:132",
      "L:133",
      "L:134",
      "L:135",
      "L:136",
      "L:137",
      "L:138",
      "L:139",
      "L:14",
      "L:140",
      "L:141",
      "L:142",
      "L:143",
      "L:144",
      "L:145",
      "L:146",
      "L:147",
      "L:148",
      "L:149",
      "L:15",
      "L:150",
      "L:151",
      "L:152",
      "L:153",
      "L:154",
      "L:155",
      "L:156",
      "L:157",
      "L:158",
      "L:159",
      "L:16",
      "L:160",
      "L:161",
      "L:162",
      "L:163",
      "L:164",
      "L:165",
      "L:166",
      "L:167",
      "L:168",
      "L:169",
      "L:17",
      "L:170",
      "L:171",
      "L:172",
      "L:173",
      "L:174",
      "L:175",
      "L:176",
      "L:177",
      "L:178",
      "L:179",
      "L:18",
      "L:180",
      "L:181",
      "L:182",
      "L:183",
      "L:184",
      "L:185",
      "L:186",
      "L:187",
      "L:188",
      "L:189",
      "L:19",
      "L:190",
      "L:191",
      "L:192",
      "L:193",
      "L:194",
      "L:195",
      "L:196",
      "L:197",
      "L:198",
      "L:199",
      "L:2",
      "L:20",
      "L:200",
      "L:201",
      "L:202",
      "L:203",
      "L:204",
      "L:205",
      "L:206",
      "L:207",
      "L:208",
      "L:209",
      "L:21",
      "L:210",
      "L:22",
      "L:23",
      "L:24",
      "L:25",
      "L:27",
      "L:28",
      "L:29",
      "L:3",
      "L:30",
      "L:31",
      "L:32",
      "L:33",
      "L:34",
      "L:35",
      "L:36",
      "L:37",
      "L:38",
      "L:39",
      "L:4",
      "L:40",
      "L:41",
      "L:42",
      "L:43",
      "L:44",
      "L:45",
      "L:46",
      "L:47",
      "L:48",
      "L:49",
      "L:5",
      "L:50",
      "L:51",
      "L:52",
      "L:53",
      "L:54",
      "L:55",
      "L:56",
      "L:57",
      "L:58",
      "L:59",
      "L:6",
      "L:60",
      "L:61",
      "L:62",
      "L:63",
      "L:64",
      "L:65",
      "L:66",
      "L:67",
      "L:68",
      "L:69",
      "L:7",
      "L:70",
      "L:71",
      "L:72",
      "L:73",
      "L:74",
      "L:75",
      "L:76",
      "L:77",
      "L:78",
      "L:79",
      "L:8",
      "L:80",
      "L:81",
      "L:82",
      "L:83",
      "L:84",
      "L:85",
      "L:86",
      "L:87",
      "L:88",
      "L:89",
      "L:9",
      "L:90",
      "L:91",
      "L:92",
      "L:93",
      "L:94",
      "L:95",
      "L:96",
      "L:97",
      "L:98",
      "L:99"
    ],
    "L:27": [
      "H:1",
      "H:10",
      "H:100",
      "H:101",
      "H:102",
      "H:103",
      "H:104",
      "H:105",
      "H:106",
      "H:107",
      "H:108",
      "H:109",
      "H:11",
      "H:110",
      "H:111",
      "H:112",
      "H:113",
      "H:114",
      "H:115",
      "H:116",
      "H:117",
      "H:118",
      "H:119",
      "H:12",
      "H:120",
      "H:121",
      "H:122",
      "H:123",
      "H:124",
      "H:125",
      "H:126",
      "H:127",
      "H:128",
      "H:129",
      "H:13",
      "H:130",
      "H:131",
      "H:132",
      "H:133",
      "H:134",
      "H:135",
      "H:136",
      "H:137",
      "H:138",
      "H:139",
      "H:14",
      "H:140",
      "H:141",
      "H:142",
      "H:143",
      "H:144",
      "H:145",
      "H:146",
      "H:147",
      "H:148",
      "H:149",
      "H:15",
      "H:150",
      "H:151",
      "H:152",
      "H:153",
      "H:154",
      "H:155",
      "H:156",
      "H:157",
      "H:158",
      "H:159",
      "H:16",
      "H:160",
      "H:161",
      "H:162",
      "H:163",
      "H:164",
      "H:165",
      "H:166",
      "H:167",
      "H:168",
      "H:169",
      "H:17",
      "H:170",
      "H:171",
      "H:172",
      "H:173",
      "H:174",
      "H:175",
      "H:176",
      "H:177",
      "H:178",
      "H:179",
      "H:18",
      "H:180",
      "H:181",
      "H:182",
      "H:183",
      "H:184",
      "H:185",
      "H:186",
      "H:187",
      "H:188",
      "H:189",
      "H:19",
      "H:190",
      "H:191",
      "H:192",
      "H:193",
      "H:194",
      "H:195",
      "H:196",
      "H:197",
      "H:198",
      "H:199",
      "H:2",
      "H:20",
      "H:200",
      "H:201",
      "H:202",
      "H:203",
      "H:204",
      "H:205",
      "H:206",
      "H:207",
      "H:208",
      "H:209",
      "H:21",
      "H:210",
      "H:211",
      "H:212",
      "H:213",
      "H:214",
      "H:215",
      "H:216",
      "H:217",
      "H:218",
      "H:219",
      "H:22",
      "H:220",
      "H:221",
      "H:222",
      "H:23",
      "H:24",
      "H:25",
      "H:26",
      "H:27",
      "H:28",
      "H:29",
      "H:3",
      "H:30",
      "H:31",
      "H:32",
      "H:33",
      "H:34",
      "H:35",
      "H:36",
      "H:37",
      "H:38",
      "H:39",
      "H:4",
      "H:40",
      "H:41",
      "H:42",
      "H:43",
      "H:44",
      "H:45",
      "H:46",
      "H:47",
      "H:48",
      "H:49",
      "H:5",
      "H:50",
      "H:51",
      "H:52",
      "H:53",
      "H:54",
      "H:55",
      "H:56",
      "H:57",
      "H:58",
      "H:59",
      "H:6",
      "H:60",
      "H:61",
      "H:62",
      "H:63",
      "H:64",
      "H:65",
      "H:66",
      "H:67",
      "H:68",
      "H:69",
      "H:7",
      "H:70",
      "H:71",
      "H:72",
      "H:73",
      "H:74",
      "H:75",
      "H:76",
      "H:77",
      "H:78",
      "H:79",
      "H:8",
      "H:80",
      "H:81",
      "H:82",
      "H:83",
      "H:84",
      "H:85",
      "H:86",
      "H:87",
      "H:88",
      "H:89",
      "H:9",
      "H:90",
      "H:91",
      "H:92",
      "H:93",
      "H:94",
      "H:95",
      "H:96",
      "H:97",
      "H:98",
      "H:99",
      "L:1",
      "L:10",
      "L:100",
      "L:101",
      "L:102",
      "L:103",
      "L:104",
      "L:105",
      "L:106",
      "L:107",
      "L:108",
      "L:109",
      "L:11",
      "L:110",
      "L:111",
      "L:112",
      "L:113",
      "L:114",
      "L:115",
      "L:116",
      "L:117",
      "L:118",
      "L:119",
      "L:12",
      "L:120",
      "L:121",
      "L:122",
      "L:123",
      "L:124",
      "L:125",
      "L:126",
      "L:127",
      "L:128",
      "L:129",
      "L:13",
      "L:130",
      "L:131",
      "L:132",
      "L:133",
      "L:134",
      "L:135",
      "L:136",
      "L:137",
      "L:138",
      "L:139",
      "L:14",
      "L:140",
      "L:141",
      "L:142",
      "L:143",
      "L:144",
      "L:145",
      "L:146",
      "L:147",
      "L:148",
      "L:149",
      "L:15",
      "L:150",
      "L:151",
      "L:152",
      "L:153",
      "L:154",
      "L:155",
      "L:156",
      "L:157",
      "L:158",
      "L:159",
      "L:16",
      "L:160",
      "L:161",
      "L:162",
      "L:163",
      "L:164",
      "L:165",
      "L:166",
      "L:167",
      "L:168",
      "L:169",
      "L:17",
      "L:170",
      "L:171",
      "L:172",
      "L:173",
      "L:174",
      "L:175",
      "L:176",
      "L:177",
      "L:178",
      "L:179",
      "L:18",
      "L:180",
      "L:181",
      "L:182",
      "L:183",
      "L:184",
      "L:185",
      "L:186",
      "L:187",
      "L:188",
      "L:189",
      "L:19",
      "L:190",
      "L:191",
      "L:192",
      "L:193",
      "L:194",
      "L:195",
      "L:196",
      "L:197",
      "L:198",
      "L:199",
      "L:2",
      "L:20",
      "L:200",
      "L:201",
      "L:202",
      "L:203",
      "L:204",
      "L:205",
      "L:206",
      "L:207",
      "L:208",
      "L:209",
      "L:21",
      "L:210",
      "L:22",
      "L:23",
      "L:24",
      "L:25",
      "L:26",
      "L:28",
      "L:29",
      "L:3",
      "L:30",
      "L:31",
      "L:32",
      "L:33",
      "L:34",
      "L:35",
      "L:36",
      "L:37",
      "L:38",
      "L:39",
      "L:4",
      "L:40",
      "L:41",
      "L:42",
      "L:43",
      "L:44",
      "L:45",
      "L:46",
      "L:47",
      "L:48",
      "L:49",
      "L:5",
      "L:50",
      "L:51",
      "L:52",
      "L:53",
      "L:54",
      "L:55",
      "L:56",
      "L:57",
      "L:58",
      "L:59",
      "L:6",
      "L:60",
      "L:61",
      "L:62",
      "L:63",
      "L:64",
      "L:65",
      "L:66",
      "L:67",
      "L:68",
      "L:69",
      "L:7",
      "L:70",
      "L:71",
      "L:72",
      "L:73",
      "L:74",
      "L:75",
      "L:76",
      "L:77",
      "L:78",
      "L:79",
      "L:8",
      "L:80",
      "L:81",
      "L:82",
      "L:83",
      "L:84",
      "L:85",
      "L:86",
      "L:87",
      "L:88",
      "L:89",
      "L:9",
      "L:90",
      "L:91",
      "L:92",
      "L:93",
      "L:94",
      "L:95",
      "L:96",
      "L:97",
      "L:98",
      "L:99"
    ],
    "L:28": [
      "H:1",
      "H:10",
      "H:100",
      "H:101",
      "H:102",
      "H:103",
      "H:104",
      "H:105",
      "H:106",
      "H:107",
      "H:108",
      "H:109",
      "H:11",
      "H:110",
      "H:111",
      "H:112",
      "H:113",
      "H:114",
      "H:115",
      "H:116",
      "H:117",
      "H:118",
      "H:119",
      "H:12",
      "H:120",
      "H:121",
      "H:122",
      "H:123",
      "H:124",
      "H:125",
      "H:126",
      "H:127",
      "H:128",
      "H:129",
      "H:13",
      "H:130",
      "H:131",
      "H:132",
      "H:133",
      "H:134",
      "H:135",
      "H:136",
      "H:137",
      "H:138",
      "H:139",
      "H:14",
      "H:140",
      "H:141",
      "H:142",
      "H:143",
      "H:144",
      "H:145",
      "H:146",
      "H:147",
      "H:148",
      "H:149",
      "H:15",
      "H:150",
      "H:151",
      "H:152",
      "H:153",
      "H:154",
      "H:155",
      "H:156",
      "H:157",
      "H:158",
      "H:159",
      "H:16",
      "H:160",
      "H:161",
      "H:162",
      "H:163",
      "H:164",
      "H:165",
      "H:166",
      "H:167",
      "H:168",
      "H:169",
      "H:17",
      "H:170",
      "H:171",
      "H:172",
      "H:173",
      "H:174",
      "H:175",
      "H:176",
      "H:177",
      "H:178",
      "H:179",
      "H:18",
      "H:180",
      "H:181",
      "H:182",
      "H:183",
      "H:184",
      "H:185",
      "H:186",
      "H:187",
      "H:188",
      "H:189",
      "H:19",
      "H:190",
      "H:191",
      "H:192",
      "H:193",
      "H:194",
      "H:195",
      "H:196",
      "H:197",
      "H:198",
      "H:199",
      "H:2",
      "H:20",
      "H:200",
      "H:201",
      "H:202",
      "H:203",
      "H:204",
      "H:205",
      "H:206",
      "H:207",
      "H:208",
      "H:209",
      "H:21",
      "H:210",
      "H:211",
      "H:212",
      "H:213",
      "H:214",
      "H:215",
      "H:216",
      "H:217",
      "H:218",
      "H:219",
      "H:22",
      "H:220",
      "H:221",
      "H:222",
      "H:23",
      "H:24",
      "H:25",
      "H:26",
      "H:27",
      "H:28",
      "H:29",
      "H:3",
      "H:30",
      "H:31",
      "H:32",
      "H:33",
      "H:34",
      "H:35",
      "H:36",
      "H:37",
      "H:38",
      "H:39",
      "H:4",
      "H:40",
      "H:41",
      "H:42",
      "H:43",
      "H:44",
      "H:45",
      "H:46",
      "H:47",
      "H:48",
      "H:49",
      "H:5",
      "H:50",
      "H:51",
      "H:52",
      "H:53",
      "H:54",
      "H:55",
      "H:56",
      "H:57",
      "H:58",
      "H:59",
      "H:6",
      "H:60",
      "H:61",
      "H:62",
      "H:63",
      "H:64",
      "H:65",
      "H:66",
      "H:67",
      "H:68",
      "H:69",
      "H:7",
      "H:70",
      "H:71",
      "H:72",
      "H:73",
      "H:74",
      "H:75",
      "H:76",
      "H:77",
      "H:78",
      "H:79",
      "H:8",
      "H:80",
      "H:81",
      "H:82",
      "H:83",
      "H:84",
      "H:85",
      "H:86",
      "H:87",
      "H:88",
      "H:89",
      "H:9",
      "H:90",
      "H:91",
      "H:92",
      "H:93",
      "H:94",
      "H:95",
      "H:96",
      "H:97",
      "H:98",
      "H:99",
      "L:1",
      "L:10",
      "L:100",
      "L:101",
      "L:102",
      "L:103",
      "L:104",
      "L:105",
      "L:106",
      "L:107",
      "L:108",
      "L:109",
      "L:11",
      "L:110",
      "L:111",
      "L:112",
      "L:113",
      "L:114",
      "L:115",
      "L:116",
      "L:117",
      "L:118",
      "L:119",
      "L:12",
      "L:120",
      "L:121",
      "L:122",
      "L:123",
      "L:124",
      "L:125",
      "L:126",
      "L:127",
      "L:128",
      "L:129",
      "L:13",
      "L:130",
      "L:131",
      "L:132",
      "L:133",
      "L:134",
      "L:135",
      "L:136",
      "L:137",
      "L:138",
      "L:139",
      "L:14",
      "L:140",
      "L:141",
      "L:142",
      "L:143",
      "L:144",
      "L:145",
      "L:146",
      "L:147",
      "L:148",
      "L:149",
      "L:15",
      "L:150",
      "L:151",
      "L:152",
      "L:153",
      "L:154",
      "L:155",
      "L:156",
      "L:157",
      "L:158",
      "L:159",
      "L:16",
      "L:160",
      "L:161",
      "L:162",
      "L:163",
      "L:164",
      "L:165",
      "L:166",
      "L:167",
      "L:168",
      "L:169",
      "L:17",
      "L:170",
      "L:171",
      "L:172",
      "L:173",
      "L:174",
      "L:175",
      "L:176",
      "L:177",
      "L:178",
      "L:179",
      "L:18",
      "L:180",
      "L:181",
      "L:182",
      "L:183",
      "L:184",
      "L:185",
      "L:186",
      "L:187",
      "L:188",
      "L:189",
      "L:19",
      "L:190",
      "L:191",
      "L:192",
      "L:193",
      "L:194",
      "L:195",
      "L:196",
      "L:197",
      "L:198",
      "L:199",
      "L:2",
      "L:20",
      "L:200",
      "L:201",
      "L:202",
      "L:203",
      "L:204",
      "L:205",
      "L:206",
      "L:207",
      "L:208",
      "L:209",
      "L:21",
      "L:210",
      "L:22",
      "L:23",
      "L:24",
      "L:25",
      "L:26",
      "L:27",
      "L:29",
      "L:3",
      "L:30",
      "L:31",
      "L:32",
      "L:33",
      "L:34",
      "L:35",
      "L:36",
      "L:37",
      "L:38",
      "L:39",
      "L:4",
      "L:40",
      "L:41",
      "L:42",
      "L:43",
      "L:44",
      "L:45",
      "L:46",
      "L:47",
      "L:48",
      "L:49",
      "L:5",
      "L:50",
      "L:51",
      "L:52",
      "L:53",
      "L:54",
      "L:55",
      "L:56",
      "L:57",
      "L:58",
      "L:59",
      "L:6",
      "L:60",
      "L:61",
      "L:62",
      "L:63",
      "L:64",
      "L:65",
      "L:66",
      "L:67",
      "L:68",
      "L:69",
      "L:7",
      "L:70",
      "L:71",
      "L:72",
      "L:73",
      "L:74",
      "L:75",
      "L:76",
      "L:77",
      "L:78",
      "L:79",
      "L:8",
      "L:80",
      "L:81",
```
