## Supplementary material for "Localized Reactivity on Proteins as Riemannian Manifolds: A Quantum-Inspired Geometric Model for Deterministic, Metal-Aware Reactive-Site Prediction": code bundle: result_bound_labels_unbound_features.json

```
{
  "case": "DB55_3H2V_L",
  "AUROC_mean": 0.8486274509803922,
  "AUROC_std": 0.11934332692233769,
  "fold_AUROCs": [
    0.7333333333333333,
    0.6764705882352942,
    0.9333333333333333,
    0.9666666666666668,
    0.9333333333333333
  ],
  "AUPRC_mean": 0.584126984126984,
  "AUPRC_std": 0.23617479466631594,
  "fold_AUPRCs": [
    0.7222222222222222,
    0.14285714285714285,
    0.6388888888888888,
    0.8333333333333333,
    0.5833333333333333
  ],
  "policyP_info": {
    "K_target": 5,
    "K_min": 2,
    "min_valid_folds": 2,
    "n_pos_groups": 11,
    "K_used": 5,
    "n_total_folds": 5,
    "n_valid_folds": 5,
    "n_skipped_train_single_class": 0,
    "n_skipped_test_single_class": 0,
    "reason": "OK"
  },
  "n_pos": 11,
  "n_neg": 77,
  "unbound_positive_residue_ids": [
    "A:74",
    "A:75",
    "A:76",
    "A:77",
    "A:99",
    "A:100",
    "A:101",
    "A:127",
    "A:128",
    "A:129",
    "A:130"
  ],
  "unbound_positive_residue_ids_path": "/content/benchmark_workdir/DB55_3H2V_L/unbound_positive_residue_ids.json",
  "bound_positive_residue_ids_used": [
    "E:119",
    "E:120",
    "E:121",
    "E:122",
    "E:66",
    "E:67",
    "E:68",
    "E:69",
    "E:91",
    "E:92",
    "E:93"
  ],
  "bound_interface_report": {
    "cutoff_angstrom": 5.0,
    "coarse_margin_angstrom": 4.0,
    "scheme": "closest-heavy",
    "protein_only": true,
    "target_bound_chains": [
      "E"
    ],
    "n_target_res": 74,
    "n_other_res": 174,
    "n_candidate_pairs": 56,
    "n_interface_target_res": 11,
    "backend_kdtree": "scipy.cKDTree",
    "auto_interface_labels": true
  },
  "mapping": {
    "n_bound_labels": 11,
    "n_mapped": 11,
    "n_dropped": 0,
    "mapped_examples": [
      {
        "bound": "E:119",
        "unbound": "A:127",
        "idx": 65
      },
      {
        "bound": "E:120",
        "unbound": "A:128",
        "idx": 66
      },
      {
        "bound": "E:121",
        "unbound": "A:129",
        "idx": 67
      },
      {
        "bound": "E:122",
        "unbound": "A:130",
        "idx": 68
      },
      {
        "bound": "E:66",
        "unbound": "A:74",
        "idx": 12
      },
      {
        "bound": "E:67",
        "unbound": "A:75",
        "idx": 13
      },
      {
        "bound": "E:68",
        "unbound": "A:76",
        "idx": 14
      },
      {
        "bound": "E:69",
        "unbound": "A:77",
        "idx": 15
      },
      {
        "bound": "E:91",
        "unbound": "A:99",
        "idx": 37
      },
      {
        "bound": "E:92",
        "unbound": "A:100",
        "idx": 38
      },
      {
        "bound": "E:93",
        "unbound": "A:101",
        "idx": 39
      }
    ],
    "dropped_examples": []
  },
  "mapping_extra": {
    "bound_to_unbound_chain_map": {
      "E": "A"
    },
    "chain_assignment": {
      "forced_hints": [],
      "unmatched_bound_chains": [
        "A"
      ],
      "unmatched_unbound_chains": [],
      "ambiguity": [],
      "pair_details_top": {
        "E": [
          {
            "unbound": "A",
            "identity": 0.9324324324324325,
            "coverage": 1.0,
            "weight": 0.9324324324324325
          }
        ],
        "A": [
          {
            "unbound": "A",
            "identity": 0.0684931506849315,
            "coverage": 0.8295454545454546,
            "weight": 0.056818181818181816
          }
        ]
      }
    },
    "dropped_chains_low_quality": [],
    "n_bound_chains_total": 2,
    "n_unbound_chains_total": 1
  },
  "symmetry": {
    "symmetry_groups": {
      "A": 0
    },
    "symmetry_policy": {
      "min_identity": 0.95,
      "min_coverage": 0.9
    },
    "collapse_only_within_symmetry_groups": true
  },
  "solvent": {
    "solvent_filter_applied": true,
    "source": "meta.json",
    "n_total": 88,
    "n_removed": 0,
    "n_unknown_resname": 0,
    "n_retained": 88,
    "solvent_codes": [
      "WAT",
      "HOH",
      "DOD",
      "TIP3"
    ]
  },
  "unbound_out_dir": "/content/benchmark_workdir/DB55_3H2V_L/out_unbound",
  "unbound_structure": "/content/benchmark_workdir/_dataset_unpacked/3H2V_l_u.pdb",
  "bound_structure": "/content/benchmark_workdir/_dataset_unpacked/3H2V_bound_complex.pdb"
}
```
