## Supplementary material for "Localized Reactivity on Proteins as Riemannian Manifolds: A Quantum-Inspired Geometric Model for Deterministic, Metal-Aware Reactive-Site Prediction": code bundle: env_features.json

```
{
  "A:961": {
    "id": "A:961",
    "chain": "A",
    "resseq": 961,
    "resname": "PRO",
    "sasa": 7.227463722229004,
    "partial_charge_B": -0.15000000000000005,
    "F_metal": 0.0,
    "F_P": 0.0,
    "F_hal": 0.0,
    "total_density": 31755.21875,
    "centroid": [
      -0.8499709963798523,
      -1.0293970108032227,
      -0.3691764175891876
    ],
    "dipole_rho": [
      22305.330078125,
      4516.1416015625,
      1969.1173095703125
    ],
    "curv_rho": 64885252.0,
    "curv_rho_failed": false,
    "gpu_density_B_requested": "vector",
    "gpu_density_B_effective": "vector",
    "gpu_density_B_fallback_from_vector": false,
    "gpu_density_A_requested": null,
    "gpu_density_A_effective": null,
    "gpu_density_A_fallback_from_vector": false,
    "xtb_A_used": false,
    "xtb_A_success": false,
    "xtb_charge_length_mismatch": false
  },
  "A:962": {
    "id": "A:962",
    "chain": "A",
    "resseq": 962,
    "resname": "VAL",
    "sasa": 0.0,
    "partial_charge_B": -0.06000000000000002,
    "F_metal": 0.0,
    "F_P": 0.0,
    "F_hal": 0.0,
    "total_density": 37050.9609375,
    "centroid": [
      -0.7055261731147766,
      -0.990263819694519,
      -0.22935521602630615
    ],
    "dipole_rho": [
      20534.791015625,
      5362.08740234375,
      -1759.8502197265625
    ],
    "curv_rho": 77518408.0,
    "curv_rho_failed": false,
    "gpu_density_B_requested": "vector",
    "gpu_density_B_effective": "vector",
    "gpu_density_B_fallback_from_vector": false,
    "gpu_density_A_requested": null,
    "gpu_density_A_effective": null,
    "gpu_density_A_fallback_from_vector": false,
    "xtb_A_used": false,
    "xtb_A_success": false,
    "xtb_charge_length_mismatch": false
  },
  "A:963": {
    "id": "A:963",
    "chain": "A",
    "resseq": 963,
    "resname": "ASN",
    "sasa": 0.0,
    "partial_charge_B": -0.12,
    "F_metal": 0.0,
    "F_P": 0.0,
    "F_hal": 0.0,
    "total_density": 44372.81640625,
    "centroid": [
      -0.43933919072151184,
      -1.0434991121292114,
      -0.07673173397779465
    ],
    "dipole_rho": [
      17764.587890625,
      11468.1923828125,
      -3266.69287109375
    ],
    "curv_rho": 90587904.0,
    "curv_rho_failed": false,
    "gpu_density_B_requested": "vector",
    "gpu_density_B_effective": "vector",
    "gpu_density_B_fallback_from_vector": false,
    "gpu_density_A_requested": null,
    "gpu_density_A_effective": null,
    "gpu_density_A_fallback_from_vector": false,
    "xtb_A_used": false,
    "xtb_A_success": false,
    "xtb_charge_length_mismatch": false
  },
  "A:964": {
    "id": "A:964",
    "chain": "A",
    "resseq": 964,
    "resname": "GLN",
    "sasa": 5.532488822937012,
    "partial_charge_B": -0.30000000000000004,
    "F_metal": 0.0,
    "F_P": 0.0,
    "F_hal": 0.0,
    "total_density": 40006.3515625,
    "centroid": [
      -0.6164178252220154,
      -0.8550935983657837,
      0.1546192467212677
    ],
    "dipole_rho": [
      19923.33984375,
      18641.876953125,
      -9459.841796875
    ],
    "curv_rho": 87659336.0,
    "curv_rho_failed": false,
    "gpu_density_B_requested": "vector",
    "gpu_density_B_effective": "vector",
    "gpu_density_B_fallback_from_vector": false,
    "gpu_density_A_requested": null,
    "gpu_density_A_effective": null,
    "gpu_density_A_fallback_from_vector": false,
    "xtb_A_used": false,
    "xtb_A_success": false,
    "xtb_charge_length_mismatch": false
  },
  "A:965": {
    "id": "A:965",
    "chain": "A",
    "resseq": 965,
    "resname": "PRO",
    "sasa": 0.0,
    "partial_charge_B": -0.06000000000000002,
    "F_metal": 0.0,
    "F_P": 0.0,
    "F_hal": 0.0,
    "total_density": 45955.09765625,
    "centroid": [
      -0.38860368728637695,
      -0.9032909870147705,
      0.19187286496162415
    ],
    "dipole_rho": [
      15281.87109375,
      13898.5537109375,
      -11180.8095703125
    ],
    "curv_rho": 97605520.0,
    "curv_rho_failed": false,
    "gpu_density_B_requested": "vector",
    "gpu_density_B_effective": "vector",
    "gpu_density_B_fallback_from_vector": false,
    "gpu_density_A_requested": null,
    "gpu_density_A_effective": null,
    "gpu_density_A_fallback_from_vector": false,
    "xtb_A_used": false,
    "xtb_A_success": false,
    "xtb_charge_length_mismatch": false
  },
  "A:966": {
    "id": "A:966",
    "chain": "A",
    "resseq": 966,
    "resname": "ILE",
    "sasa": 0.0,
    "partial_charge_B": -0.06000000000000002,
    "F_metal": 0.0,
    "F_P": 0.0,
    "F_hal": 0.0,
    "total_density": 52760.50390625,
    "centroid": [
      -0.26519039273262024,
      -0.7477217316627502,
      -0.013131537474691868
    ],
    "dipole_rho": [
      15300.390625,
      10659.1162109375,
      -6828.873046875
    ],
    "curv_rho": 107036864.0,
    "curv_rho_failed": false,
    "gpu_density_B_requested": "vector",
    "gpu_density_B_effective": "vector",
    "gpu_density_B_fallback_from_vector": false,
    "gpu_density_A_requested": null,
    "gpu_density_A_effective": null,
    "gpu_density_A_fallback_from_vector": false,
    "xtb_A_used": false,
    "xtb_A_success": false,
    "xtb_charge_length_mismatch": false
  },
  "A:967": {
    "id": "A:967",
    "chain": "A",
    "resseq": 967,
    "resname": "LEU",
    "sasa": 0.0,
    "partial_charge_B": -0.06000000000000002,
    "F_metal": 0.0,
    "F_P": 0.0,
    "F_hal": 0.0,
    "total_density": 46775.61328125,
    "centroid": [
      -0.5334259271621704,
      -0.5796483755111694,
      0.11611886322498322
    ],
    "dipole_rho": [
      22048.806640625,
      4438.49365234375,
      -3839.394287109375
    ],
    "curv_rho": 100012808.0,
    "curv_rho_failed": false,
    "gpu_density_B_requested": "vector",
    "gpu_density_B_effective": "vector",
    "gpu_density_B_fallback_from_vector": false,
    "gpu_density_A_requested": null,
    "gpu_density_A_effective": null,
    "gpu_density_A_fallback_from_vector": false,
    "xtb_A_used": false,
    "xtb_A_success": false,
    "xtb_charge_length_mismatch": false
  },
  "A:968": {
    "id": "A:968",
    "chain": "A",
    "resseq": 968,
    "resname": "ALA",
    "sasa": 0.0,
    "partial_charge_B": -0.06000000000000002,
    "F_metal": 0.0,
    "F_P": 0.0,
    "F_hal": 0.0,
    "total_density": 47478.23046875,
    "centroid": [
      -0.4175029993057251,
      -0.5169127583503723,
      0.2766328454017639
    ],
    "dipole_rho": [
      20073.65234375,
      7770.63232421875,
      -15299.7236328125
    ],
    "curv_rho": 103737104.0,
    "curv_rho_failed": false,
    "gpu_density_B_requested": "vector",
    "gpu_density_B_effective": "vector",
    "gpu_density_B_fallback_from_vector": false,
    "gpu_density_A_requested": null,
    "gpu_density_A_effective": null,
    "gpu_density_A_fallback_from_vector": false,
    "xtb_A_used": false,
    "xtb_A_success": false,
    "xtb_charge_length_mismatch": false
  },
  "A:969": {
    "id": "A:969",
    "chain": "A",
    "resseq": 969,
    "resname": "ALA",
    "sasa": 0.0,
    "partial_charge_B": -0.06000000000000002,
    "F_metal": 0.0,
    "F_P": 0.0,
    "F_hal": 0.0,
    "total_density": 51637.703125,
    "centroid": [
      -0.2621045410633087,
      -0.46494752168655396,
      0.2970567047595978
    ],
    "dipole_rho": [
      12962.8955078125,
      4790.56103515625,
      -12789.796875
    ],
    "curv_rho": 111513528.0,
    "curv_rho_failed": false,
    "gpu_density_B_requested": "vector",
    "gpu_density_B_effective": "vector",
    "gpu_density_B_fallback_from_vector": false,
    "gpu_density_A_requested": null,
    "gpu_density_A_effective": null,
    "gpu_density_A_fallback_from_vector": false,
    "xtb_A_used": false,
    "xtb_A_success": false,
    "xtb_charge_length_mismatch": false
  },
  "A:970": {
    "id": "A:970",
    "chain": "A",
    "resseq": 970,
    "resname": "ALA",
    "sasa": 0.0,
    "partial_charge_B": -0.06000000000000002,
    "F_metal": 0.0,
    "F_P": 0.0,
    "F_hal": 0.0,
    "total_density": 51934.52734375,
    "centroid": [
      -0.3067139685153961,
      -0.3198253810405731,
      0.1667400449514389
    ],
    "dipole_rho": [
      17350.59765625,
      -1009.8893432617188,
      -8746.8076171875
    ],
    "curv_rho": 110843232.0,
    "curv_rho_failed": false,
    "gpu_density_B_requested": "vector",
    "gpu_density_B_effective": "vector",
    "gpu_density_B_fallback_from_vector": false,
    "gpu_density_A_requested": null,
    "gpu_density_A_effective": null,
    "gpu_density_A_fallback_from_vector": false,
    "xtb_A_used": false,
    "xtb_A_success": false,
    "xtb_charge_length_mismatch": false
  },
  "A:971": {
    "id": "A:971",
    "chain": "A",
    "resseq": 971,
    "resname": "GLN",
    "sasa": 1.0753095149993896,
    "partial_charge_B": -0.20105864679815133,
    "F_metal": 0.0,
    "F_P": 0.0,
    "F_hal": 0.0,
    "total_density": 47016.22265625,
    "centroid": [
      -0.5115949511528015,
      -0.21543575823307037,
      0.3102225661277771
    ],
    "dipole_rho": [
      24305.015625,
      2777.50048828125,
      -9622.638671875
    ],
    "curv_rho": 102934640.0,
    "curv_rho_failed": false,
    "gpu_density_B_requested": "vector",
    "gpu_density_B_effective": "vector",
    "gpu_density_B_fallback_from_vector": false,
    "gpu_density_A_requested": null,
    "gpu_density_A_effective": null,
    "gpu_density_A_fallback_from_vector": false,
    "xtb_A_used": false,
    "xtb_A_success": false,
    "xtb_charge_length_mismatch": false
  },
  "A:972": {
    "id": "A:972",
    "chain": "A",
    "resseq": 972,
    "resname": "SER",
    "sasa": 0.0,
    "partial_charge_B": -0.3,
    "F_metal": 0.0,
    "F_P": 0.0,
    "F_hal": 0.0,
    "total_density": 50836.88671875,
    "centroid": [
      -0.2974327802658081,
      -0.17134496569633484,
      0.47650280594825745
    ],
    "dipole_rho": [
      15956.037109375,
      495.0674133300781,
      -19085.72265625
    ],
    "curv_rho": 110656544.0,
    "curv_rho_failed": false,
    "gpu_density_B_requested": "vector",
    "gpu_density_B_effective": "vector",
    "gpu_density_B_fallback_from_vector": false,
    "gpu_density_A_requested": null,
    "gpu_density_A_effective": null,
    "gpu_density_A_fallback_from_vector": false,
    "xtb_A_used": false,
    "xtb_A_success": false,
    "xtb_charge_length_mismatch": false
  },
  "A:973": {
    "id": "A:973",
    "chain": "A",
    "resseq": 973,
    "resname": "LEU",
    "sasa": 0.0,
    "partial_charge_B": -0.06000000000000002,
    "F_metal": 0.0,
    "F_P": 0.0,
    "F_hal": 0.0,
    "total_density": 58419.65625,
    "centroid": [
      -0.09983567893505096,
      0.030091572552919388,
      0.3952525556087494
    ],
    "dipole_rho": [
      14630.5791015625,
      -4356.40771484375,
      -10795.0751953125
    ],
    "curv_rho": 119005848.0,
    "curv_rho_failed": false,
    "gpu_density_B_requested": "vector",
    "gpu_density_B_effective": "vector",
    "gpu_density_B_fallback_from_vector": false,
    "gpu_density_A_requested": null,
    "gpu_density_A_effective": null,
    "gpu_density_A_fallback_from_vector": false,
    "xtb_A_used": false,
    "xtb_A_success": false,
    "xtb_charge_length_mismatch": false
  },
  "A:974": {
    "id": "A:974",
    "chain": "A",
    "resseq": 974,
    "resname": "HIS",
    "sasa": 0.8668723106384277,
    "partial_charge_B": 0.46336574601773495,
    "F_metal": 0.0,
    "F_P": 0.0,
    "F_hal": 0.0,
    "total_density": 49960.6015625,
    "centroid": [
      -0.38397157192230225,
      0.12664423882961273,
      0.424053430557251
    ],
    "dipole_rho": [
      25752.11328125,
      -8195.328125,
      -4342.39892578125
    ],
    "curv_rho": 107537832.0,
    "curv_rho_failed": false,
    "gpu_density_B_requested": "vector",
    "gpu_density_B_effective": "vector",
    "gpu_density_B_fallback_from_vector": false,
    "gpu_density_A_requested": null,
    "gpu_density_A_effective": null,
    "gpu_density_A_fallback_from_vector": false,
    "xtb_A_used": false,
    "xtb_A_success": false,
    "xtb_charge_length_mismatch": false
  },
  "A:975": {
    "id": "A:975",
    "chain": "A",
    "resseq": 975,
    "resname": "ARG",
    "sasa": 3.3596484661102295,
    "partial_charge_B": 1.2,
    "F_metal": 0.0,
    "F_P": 0.0,
    "F_hal": 0.0,
    "total_density": 47324.0390625,
    "centroid": [
      -0.46341127157211304,
      0.14120307564735413,
      0.5940511226654053
    ],
    "dipole_rho": [
      21243.234375,
      2082.8330078125,
      -17589.646484375
    ],
    "curv_rho": 97396112.0,
    "curv_rho_failed": false,
    "gpu_density_B_requested": "vector",
    "gpu_density_B_effective": "vector",
    "gpu_density_B_fallback_from_vector": false,
    "gpu_density_A_requested": null,
    "gpu_density_A_effective": null,
    "gpu_density_A_fallback_from_vector": false,
    "xtb_A_used": false,
    "xtb_A_success": false,
    "xtb_charge_length_mismatch": false
  },
  "A:976": {
    "id": "A:976",
    "chain": "A",
    "resseq": 976,
    "resname": "GLU",
    "sasa": 0.0,
    "partial_charge_B": -0.54,
    "F_metal": 0.0,
    "F_P": 0.0,
    "F_hal": 0.0,
    "total_density": 52154.90234375,
    "centroid": [
      -0.17121145129203796,
      0.3338954448699951,
      0.6950619220733643
    ],
    "dipole_rho": [
      12063.990234375,
      -8053.53466796875,
      -19699.162109375
    ],
    "curv_rho": 105893600.0,
    "curv_rho_failed": false,
    "gpu_density_B_requested": "vector",
    "gpu_density_B_effective": "vector",
    "gpu_density_B_fallback_from_vector": false,
    "gpu_density_A_requested": null,
    "gpu_density_A_effective": null,
    "gpu_density_A_fallback_from_vector": false,
    "xtb_A_used": false,
    "xtb_A_success": false,
    "xtb_charge_length_mismatch": false
  },
  "A:977": {
    "id": "A:977",
    "chain": "A",
    "resseq": 977,
    "resname": "ALA",
    "sasa": 0.0,
    "partial_charge_B": -0.06000000000000002,
    "F_metal": 0.0,
    "F_P": 0.0,
    "F_hal": 0.0,
    "total_density": 50589.04296875,
    "centroid": [
      -0.15677374601364136,
      0.40002235770225525,
      0.48271891474723816
    ],
    "dipole_rho": [
      16414.435546875,
      -14591.783203125,
      -8835.9375
    ],
    "curv_rho": 108923608.0,
    "curv_rho_failed": false,
    "gpu_density_B_requested": "vector",
    "gpu_density_B_effective": "vector",
    "gpu_density_B_fallback_from_vector": false,
    "gpu_density_A_requested": null,
    "gpu_density_A_effective": null,
    "gpu_density_A_fallback_from_vector": false,
    "xtb_A_used": false,
    "xtb_A_success": false,
    "xtb_charge_length_mismatch": false
  },
  "A:978": {
    "id": "A:978",
    "chain": "A",
    "resseq": 978,
    "resname": "THR",
    "sasa": 0.0,
    "partial_charge_B": -0.3,
    "F_metal": 0.0,
    "F_P": 0.0,
    "F_hal": 0.0,
    "total_density": 44509.3984375,
    "centroid": [
      -0.3909560739994049,
      0.4560818374156952,
      0.4749089181423187
    ],
    "dipole_rho": [
      20738.8828125,
      -14390.697265625,
      -9120.853515625
    ],
    "curv_rho": 98366144.0,
    "curv_rho_failed": false,
    "gpu_density_B_requested": "vector",
    "gpu_density_B_effective": "vector",
    "gpu_density_B_fallback_from_vector": false,
    "gpu_density_A_requested": null,
    "gpu_density_A_effective": null,
    "gpu_density_A_fallback_from_vector": false,
    "xtb_A_used": false,
    "xtb_A_success": false,
    "xtb_charge_length_mismatch": false
  },
  "A:979": {
    "id": "A:979",
    "chain": "A",
    "resseq": 979,
    "resname": "LYS",
    "sasa": 0.0,
    "partial_charge_B": 0.11999999999999997,
    "F_metal": 0.0,
    "F_P": 0.0,
    "F_hal": 0.0,
    "total_density": 42829.40625,
    "centroid": [
      -0.25029751658439636,
      0.654352605342865,
      0.8445028066635132
    ],
    "dipole_rho": [
      16588.890625,
      -10429.5654296875,
      -13432.1328125
    ],
    "curv_rho": 87985912.0,
    "curv_rho_failed": false,
    "gpu_density_B_requested": "vector",
    "gpu_density_B_effective": "vector",
    "gpu_density_B_fallback_from_vector": false,
    "gpu_density_A_requested": null,
    "gpu_density_A_effective": null,
    "gpu_density_A_fallback_from_vector": false,
    "xtb_A_used": false,
    "xtb_A_success": false,
    "xtb_charge_length_mismatch": false
  },
  "A:980": {
    "id": "A:980",
    "chain": "A",
    "resseq": 980,
    "resname": "TRP",
    "sasa": 0.0,
    "partial_charge_B": 0.11999999999999997,
    "F_metal": 0.0,
    "F_P": 0.0,
    "F_hal": 0.0,
    "total_density": 45760.50390625,
    "centroid": [
      -0.1101931482553482,
      0.7788354158401489,
      0.7526378035545349
    ],
    "dipole_rho": [
      12684.7998046875,
      -17026.84375,
      -11212.205078125
    ],
    "curv_rho": 88635080.0,
    "curv_rho_failed": false,
    "gpu_density_B_requested": "vector",
    "gpu_density_B_effective": "vector",
    "gpu_density_B_fallback_from_vector": false,
    "gpu_density_A_requested": null,
    "gpu_density_A_effective": null,
    "gpu_density_A_fallback_from_vector": false,
    "xtb_A_used": false,
    "xtb_A_success": false,
    "xtb_charge_length_mismatch": false
  },
  "A:981": {
    "id": "A:981",
    "chain": "A",
    "resseq": 981,
    "resname": "SER",
    "sasa": 0.0,
    "partial_charge_B": -0.3,
    "F_metal": 0.0,
    "F_P": 0.0,
    "F_hal": 0.0,
    "total_density": 38583.0390625,
    "centroid": [
      -0.19196856021881104,
      0.9488414525985718,
      0.4798903167247772
    ],
    "dipole_rho": [
      13510.4208984375,
      -21321.951171875,
      -634.4241943359375
    ],
    "curv_rho": 85095464.0,
    "curv_rho_failed": false,
    "gpu_density_B_requested": "vector",
    "gpu_density_B_effective": "vector",
    "gpu_density_B_fallback_from_vector": false,
    "gpu_density_A_requested": null,
    "gpu_density_A_effective": null,
    "gpu_density_A_fallback_from_vector": false,
    "xtb_A_used": false,
    "xtb_A_success": false,
    "xtb_charge_length_mismatch": false
  },
  "A:982": {
    "id": "A:982",
    "chain": "A",
    "resseq": 982,
    "resname": "SER",
    "sasa": 0.0,
    "partial_charge_B": -0.3,
    "F_metal": 0.0,
    "F_P": 0.0,
    "F_hal": 0.0,
    "total_density": 44419.2734375,
    "centroid": [
      -0.1457686424255371,
      0.7909469604492188,
      0.2670910060405731
    ],
    "dipole_rho": [
      10675.345703125,
      -27073.689453125,
      4892.384765625
    ],
    "curv_rho": 94286056.0,
    "curv_rho_failed": false,
    "gpu_density_B_requested": "vector",
    "gpu_density_B_effective": "vector",
    "gpu_density_B_fallback_from_vector": false,
    "gpu_density_A_requested": null,
    "gpu_density_A_effective": null,
    "gpu_density_A_fallback_from_vector": false,
    "xtb_A_used": false,
    "xtb_A_success": false,
    "xtb_charge_length_mismatch": false
  },
  "A:983": {
    "id": "A:983",
    "chain": "A",
    "resseq": 983,
    "resname": "LYS",
    "sasa": 5.5973687171936035,
    "partial_charge_B": 0.29999999999999993,
    "F_metal": 0.0,
    "F_P": 0.0,
    "F_hal": 0.0,
    "total_density": 36672.37890625,
    "centroid": [
      -0.1531546711921692,
      1.1184083223342896,
      0.27467799186706543
    ],
    "dipole_rho": [
      11348.91015625,
      -24090.185546875,
      6580.2568359375
    ],
    "curv_rho": 75459432.0,
    "curv_rho_failed": false,
    "gpu_density_B_requested": "vector",
    "gpu_density_B_effective": "vector",
    "gpu_density_B_fallback_from_vector": false,
    "gpu_density_A_requested": null,
    "gpu_density_A_effective": null,
    "gpu_density_A_fallback_from_vector": false,
    "xtb_A_used": false,
    "xtb_A_success": false,
    "xtb_charge_length_mismatch": false
  },
  "A:984": {
    "id": "A:984",
    "chain": "A",
    "resseq": 984,
    "resname": "GLY",
    "sasa": 0.12906184792518616,
    "partial_charge_B": -0.0648644500026071,
    "F_metal": 0.0,
    "F_P": 0.0,
    "F_hal": 0.0,
    "total_density": 36207.734375,
    "centroid": [
      0.12421917915344238,
      1.193210482597351,
      0.37482547760009766
    ],
    "dipole_rho": [
      3352.625,
      -22013.015625,
      5708.16650390625
    ],
    "curv_rho": 78064008.0,
    "curv_rho_failed": false,
    "gpu_density_B_requested": "vector",
    "gpu_density_B_effective": "vector",
    "gpu_density_B_fallback_from_vector": false,
    "gpu_density_A_requested": null,
    "gpu_density_A_effective": null,
    "gpu_density_A_fallback_from_vector": false,
    "xtb_A_used": false,
    "xtb_A_success": false,
    "xtb_charge_length_mismatch": false
  },
  "A:985": {
    "id": "A:985",
    "chain": "A",
    "resseq": 985,
    "resname": "ASN",
    "sasa": 0.0,
    "partial_charge_B": -0.12,
    "F_metal": 0.0,
    "F_P": 0.0,
    "F_hal": 0.0,
    "total_density": 47775.49609375,
    "centroid": [
      0.14011022448539734,
      0.8583436012268066,
      0.38828834891319275
    ],
    "dipole_rho": [
      3357.907470703125,
      -26671.57421875,
      846.86181640625
    ],
    "curv_rho": 97029344.0,
    "curv_rho_failed": false,
    "gpu_density_B_requested": "vector",
    "gpu_density_B_effective": "vector",
    "gpu_density_B_fallback_from_vector": false,
    "gpu_density_A_requested": null,
    "gpu_density_A_effective": null,
    "gpu_density_A_fallback_from_vector": false,
    "xtb_A_used": false,
    "xtb_A_success": false,
    "xtb_charge_length_mismatch": false
  },
  "A:986": {
    "id": "A:986",
    "chain": "A",
    "resseq": 986,
    "resname": "ASP",
    "sasa": 0.8828360438346863,
    "partial_charge_B": -0.839473522059006,
    "F_metal": 0.0,
    "F_P": 0.0,
    "F_hal": 0.0,
    "total_density": 47682.09375,
    "centroid": [
      0.23176072537899017,
      0.744087278842926,
      0.21927708387374878
    ],
    "dipole_rho": [
      -1153.392822265625,
      -26076.154296875,
      12406.384765625
    ],
    "curv_rho": 103447904.0,
    "curv_rho_failed": false,
    "gpu_density_B_requested": "vector",
    "gpu_density_B_effective": "vector",
    "gpu_density_B_fallback_from_vector": false,
    "gpu_density_A_requested": null,
    "gpu_density_A_effective": null,
    "gpu_density_A_fallback_from_vector": false,
    "xtb_A_used": false,
    "xtb_A_success": false,
    "xtb_charge_length_mismatch": false
  },
  "A:987": {
    "id": "A:987",
    "chain": "A",
    "resseq": 987,
    "resname": "ILE",
    "sasa": 0.0,
    "partial_charge_B": -0.06000000000000002,
    "F_metal": 0.0,
    "F_P": 0.0,
    "F_hal": 0.0,
    "total_density": 57527.58984375,
    "centroid": [
      0.23845624923706055,
      0.581933319568634,
      0.39109739661216736
    ],
    "dipole_rho": [
      -4071.873291015625,
      -22587.73046875,
      254.40969848632812
    ],
    "curv_rho": 108865088.0,
    "curv_rho_failed": false,
    "gpu_density_B_requested": "vector",
    "gpu_density_B_effective": "vector",
    "gpu_density_B_fallback_from_vector": false,
    "gpu_density_A_requested": null,
    "gpu_density_A_effective": null,
    "gpu_density_A_fallback_from_vector": false,
    "xtb_A_used": false,
    "xtb_A_success": false,
    "xtb_charge_length_mismatch": false
  },
  "A:988": {
    "id": "A:988",
    "chain": "A",
    "resseq": 988,
    "resname": "ILE",
    "sasa": 0.0,
    "partial_charge_B": -0.06000000000000002,
    "F_metal": 0.0,
    "F_P": 0.0,
    "F_hal": 0.0,
    "total_density": 51943.08203125,
    "centroid": [
      0.03360003978013992,
      0.6439163684844971,
      0.40778154134750366
    ],
    "dipole_rho": [
      9693.8798828125,
      -19204.453125,
      -146.39971923828125
    ],
    "curv_rho": 107317088.0,
    "curv_rho_failed": false,
    "gpu_density_B_requested": "vector",
    "gpu_density_B_effective": "vector",
    "gpu_density_B_fallback_from_vector": false,
    "gpu_density_A_requested": null,
    "gpu_density_A_effective": null,
    "gpu_density_A_fallback_from_vector": false,
    "xtb_A_used": false,
    "xtb_A_success": false,
    "xtb_charge_length_mismatch": false
  },
  "A:989": {
    "id": "A:989",
    "chain": "A",
    "resseq": 989,
    "resname": "ALA",
    "sasa": 0.0,
    "partial_charge_B": -0.06000000000000002,
    "F_metal": 0.0,
    "F_P": 0.0,
    "F_hal": 0.0,
    "total_density": 52101.60546875,
    "centroid": [
      -0.01619863510131836,
      0.4903058707714081,
      0.12857186794281006
    ],
    "dipole_rho": [
      7577.7314453125,
      -24694.810546875,
      8349.3798828125
    ],
    "curv_rho": 108880640.0,
    "curv_rho_failed": false,
    "gpu_density_B_requested": "vector",
    "gpu_density_B_effective": "vector",
    "gpu_density_B_fallback_from_vector": false,
    "gpu_density_A_requested": null,
    "gpu_density_A_effective": null,
    "gpu_density_A_fallback_from_vector": false,
    "xtb_A_used": false,
    "xtb_A_success": false,
    "xtb_charge_length_mismatch": false
  },
  "A:990": {
    "id": "A:990",
    "chain": "A",
    "resseq": 990,
    "resname": "ALA",
    "sasa": 0.0,
    "partial_charge_B": -0.06000000000000002,
    "F_metal": 0.0,
    "F_P": 0.0,
    "F_hal": 0.0,
    "total_density": 56986.0390625,
    "centroid": [
      0.07540412992238998,
      0.3009853959083557,
      0.11390990018844604
    ],
    "dipole_rho": [
      1754.2646484375,
      -21369.455078125,
      10286.5439453125
    ],
    "curv_rho": 115298672.0,
    "curv_rho_failed": false,
    "gpu_density_B_requested": "vector",
    "gpu_density_B_effective": "vector",
    "gpu_density_B_fallback_from_vector": false,
    "gpu_density_A_requested": null,
    "gpu_density_A_effective": null,
    "gpu_density_A_fallback_from_vector": false,
    "xtb_A_used": false,
    "xtb_A_success": false,
    "xtb_charge_length_mismatch": false
  },
  "A:991": {
    "id": "A:991",
    "chain": "A",
    "resseq": 991,
    "resname": "ALA",
    "sasa": 0.0,
    "partial_charge_B": -0.06000000000000002,
    "F_metal": 0.0,
    "F_P": 0.0,
    "F_hal": 0.0,
    "total_density": 58207.73046875,
    "centroid": [
      -0.017237501218914986,
      0.22996893525123596,
      0.24215255677700043
    ],
    "dipole_rho": [
      6262.134765625,
      -15631.7470703125,
      2616.58544921875
    ],
    "curv_rho": 116744976.0,
    "curv_rho_failed": false,
    "gpu_density_B_requested": "vector",
    "gpu_density_B_effective": "vector",
    "gpu_density_B_fallback_from_vector": false,
    "gpu_density_A_requested": null,
    "gpu_density_A_effective": null,
    "gpu_density_A_fallback_from_vector": false,
    "xtb_A_used": false,
    "xtb_A_success": false,
    "xtb_charge_length_mismatch": false
  },
  "A:992": {
    "id": "A:992",
    "chain": "A",
    "resseq": 992,
    "resname": "LYS",
    "sasa": 0.0,
    "partial_charge_B": 0.11999999999999997,
    "F_metal": 0.0,
    "F_P": 0.0,
    "F_hal": 0.0,
    "total_density": 54783.55078125,
    "centroid": [
      -0.1799612045288086,
      0.3732396364212036,
      0.2003287672996521
    ],
    "dipole_rho": [
      18515.921875,
      -18473.890625,
      3583.201904296875
    ],
    "curv_rho": 113582608.0,
    "curv_rho_failed": false,
    "gpu_density_B_requested": "vector",
    "gpu_density_B_effective": "vector",
    "gpu_density_B_fallback_from_vector": false,
    "gpu_density_A_requested": null,
    "gpu_density_A_effective": null,
    "gpu_density_A_fallback_from_vector": false,
    "xtb_A_used": false,
    "xtb_A_success": false,
    "xtb_charge_length_mismatch": false
  },
  "A:993": {
    "id": "A:993",
    "chain": "A",
    "resseq": 993,
    "resname": "ARG",
    "sasa": 2.6904091835021973,
    "partial_charge_B": 1.2,
    "F_metal": 0.0,
    "F_P": 0.0,
    "F_hal": 0.0,
    "total_density": 55638.4140625,
    "centroid": [
      -0.0933837965130806,
      0.18888859450817108,
      -0.07484214752912521
    ],
    "dipole_rho": [
      7312.29443359375,
      -18711.8359375,
      24334.904296875
    ],
    "curv_rho": 115990880.0,
    "curv_rho_failed": false,
    "gpu_density_B_requested": "vector",
    "gpu_density_B_effective": "vector",
    "gpu_density_B_fallback_from_vector": false,
    "gpu_density_A_requested": null,
    "gpu_density_A_effective": null,
    "gpu_density_A_fallback_from_vector": false,
    "xtb_A_used": false,
    "xtb_A_success": false,
    "xtb_charge_length_mismatch": false
  },
  "A:994": {
    "id": "A:994",
    "chain": "A",
    "resseq": 994,
    "resname": "MET",
    "sasa": 0.0,
    "partial_charge_B": -0.21000000000000002,
    "F_metal": 0.0,
    "F_P": 0.0,
    "F_hal": 0.0,
    "total_density": 63558.9609375,
    "centroid": [
      0.03935856744647026,
      -0.06674077361822128,
      0.06226098909974098
    ],
    "dipole_rho": [
      6322.27880859375,
      -11748.287109375,
      8044.87890625
    ],
    "curv_rho": 119466488.0,
    "curv_rho_failed": false,
    "gpu_density_B_requested": "vector",
    "gpu_density_B_effective": "vector",
    "gpu_density_B_fallback_from_vector": false,
    "gpu_density_A_requested": null,
    "gpu_density_A_effective": null,
    "gpu_density_A_fallback_from_vector": false,
    "xtb_A_used": false,
    "xtb_A_success": false,
    "xtb_charge_length_mismatch": false
  },
  "A:995": {
    "id": "A:995",
    "chain": "A",
    "resseq": 995,
    "resname": "ALA",
    "sasa": 0.0,
    "partial_charge_B": -0.06000000000000002,
    "F_metal": 0.0,
    "F_P": 0.0,
    "F_hal": 0.0,
    "total_density": 55667.1171875,
    "centroid": [
      -0.26388734579086304,
      -0.12048052251338959,
      0.04994574934244156
    ],
    "dipole_rho": [
      13878.515625,
      -8737.5380859375,
      654.9658813476562
    ],
    "curv_rho": 114169752.0,
    "curv_rho_failed": false,
    "gpu_density_B_requested": "vector",
    "gpu_density_B_effective": "vector",
    "gpu_density_B_fallback_from_vector": false,
    "gpu_density_A_requested": null,
    "gpu_density_A_effective": null,
    "gpu_density_A_fallback_from_vector": false,
    "xtb_A_used": false,
    "xtb_A_success": false,
    "xtb_charge_length_mismatch": false
  },
  "A:996": {
    "id": "A:996",
    "chain": "A",
    "resseq": 996,
    "resname": "LEU",
    "sasa": 1.0647602081298828,
    "partial_charge_B": -0.10013171111741502,
    "F_metal": 0.0,
    "F_P": 0.0,
    "F_hal": 0.0,
    "total_density": 52009.04296875,
    "centroid": [
      -0.3516507148742676,
      -0.01431923359632492,
      -0.07149825990200043
    ],
    "dipole_rho": [
      20536.388671875,
      -9830.7119140625,
      10672.9990234375
    ],
    "curv_rho": 111334000.0,
    "curv_rho_failed": false,
    "gpu_density_B_requested": "vector",
    "gpu_density_B_effective": "vector",
    "gpu_density_B_fallback_from_vector": false,
    "gpu_density_A_requested": null,
    "gpu_density_A_effective": null,
    "gpu_density_A_fallback_from_vector": false,
    "xtb_A_used": false,
    "xtb_A_success": false,
    "xtb_charge_length_mismatch": false
  },
  "A:997": {
    "id": "A:997",
    "chain": "A",
    "resseq": 997,
    "resname": "LEU",
    "sasa": 0.0,
    "partial_charge_B": -0.06000000000000002,
    "F_metal": 0.0,
    "F_P": 0.0,
    "F_hal": 0.0,
    "total_density": 54122.60546875,
    "centroid": [
      -0.17142948508262634,
      -0.2196955680847168,
      -0.2384188324213028
    ],
    "dipole_rho": [
      11615.822265625,
      -7961.87158203125,
      15032.2109375
    ],
    "curv_rho": 113256736.0,
    "curv_rho_failed": false,
    "gpu_density_B_requested": "vector",
    "gpu_density_B_effective": "vector",
    "gpu_density_B_fallback_from_vector": false,
    "gpu_density_A_requested": null,
    "gpu_density_A_effective": null,
    "gpu_density_A_fallback_from_vector": false,
    "xtb_A_used": false,
    "xtb_A_success": false,
    "xtb_charge_length_mismatch": false
  },
  "A:998": {
    "id": "A:998",
    "chain": "A",
    "resseq": 998,
    "resname": "MET",
    "sasa": 0.0,
    "partial_charge_B": -0.21000000000000002,
    "F_metal": 0.0,
    "F_P": 0.0,
    "F_hal": 0.0,
    "total_density": 57814.1484375,
    "centroid": [
      -0.13837102055549622,
      -0.4460401237010956,
      -0.031876109540462494
    ],
    "dipole_rho": [
      13484.6591796875,
      958.1200561523438,
      5470.60009765625
    ],
    "curv_rho": 113817280.0,
    "curv_rho_failed": false,
    "gpu_density_B_requested": "vector",
    "gpu_density_B_effective": "vector",
    "gpu_density_B_fallback_from_vector": false,
    "gpu_density_A_requested": null,
    "gpu_density_A_effective": null,
    "gpu_density_A_fallback_from_vector": false,
    "xtb_A_used": false,
    "xtb_A_success": false,
    "xtb_charge_length_mismatch": false
  },
  "A:999": {
    "id": "A:999",
    "chain": "A",
    "resseq": 999,
    "resname": "ALA",
    "sasa": 0.0,
    "partial_charge_B": -0.06000000000000002,
    "F_metal": 0.0,
    "F_P": 0.0,
    "F_hal": 0.0,
    "total_density": 50405.0390625,
    "centroid": [
      -0.4279269874095917,
      -0.5000708103179932,
      -0.16358062624931335
    ],
    "dipole_rho": [
      20065.89453125,
      -3335.339599609375,
      4243.06298828125
    ],
    "curv_rho": 103219656.0,
    "curv_rho_failed": false,
    "gpu_density_B_requested": "vector",
    "gpu_density_B_effective": "vector",
    "gpu_density_B_fallback_from_vector": false,
    "gpu_density_A_requested": null,
    "gpu_density_A_effective": null,
    "gpu_density_A_fallback_from_vector": false,
    "xtb_A_used": false,
    "xtb_A_success": false,
    "xtb_charge_length_mismatch": false
  },
  "A:1000": {
    "id": "A:1000",
    "chain": "A",
    "resseq": 1000,
    "resname": "GLU",
    "sasa": 0.7567166090011597,
    "partial_charge_B": -0.7966915903362909,
    "F_metal": 0.0,
    "F_P": 0.0,
    "F_hal": 0.0,
    "total_density": 48087.3125,
    "centroid": [
      -0.4033028185367584,
      -0.5174933075904846,
      -0.38198310136795044
    ],
    "dipole_rho": [
      18496.380859375,
      -1296.9647216796875,
      16050.220703125
    ],
    "curv_rho": 100861832.0,
    "curv_rho_failed": false,
    "gpu_density_B_requested": "vector",
    "gpu_density_B_effective": "vector",
    "gpu_density_B_fallback_from_vector": false,
    "gpu_density_A_requested": null,
    "gpu_density_A_effective": null,
    "gpu_density_A_fallback_from_vector": false,
    "xtb_A_used": false,
    "xtb_A_success": false,
    "xtb_charge_length_mismatch": false
  },
  "A:1001": {
    "id": "A:1001",
    "chain": "A",
    "resseq": 1001,
    "resname": "MET",
    "sasa": 0.0,
    "partial_charge_B": -0.21000000000000002,
    "F_metal": 0.0,
    "F_P": 0.0,
    "F_hal": 0.0,
    "total_density": 54410.609375,
    "centroid": [
      -0.18467791378498077,
      -0.7460507750511169,
      -0.33342933654785156
    ],
    "dipole_rho": [
      11811.7021484375,
      1987.307861328125,
      9044.166015625
    ],
    "curv_rho": 101355176.0,
    "curv_rho_failed": false,
    "gpu_density_B_requested": "vector",
    "gpu_density_B_effective": "vector",
    "gpu_density_B_fallback_from_vector": false,
    "gpu_density_A_requested": null,
    "gpu_density_A_effective": null,
    "gpu_density_A_fallback_from_vector": false,
    "xtb_A_used": false,
    "xtb_A_success": false,
    "xtb_charge_length_mismatch": false
  },
  "A:1002": {
    "id": "A:1002",
    "chain": "A",
    "resseq": 1002,
    "resname": "SER",
    "sasa": 0.0,
    "partial_charge_B": -0.3,
    "F_metal": 0.0,
    "F_P": 0.0,
    "F_hal": 0.0,
    "total_density": 46407.12890625,
    "centroid": [
      -0.4666813015937805,
      -0.862818717956543,
      -0.26777535676956177
    ],
    "dipole_rho": [
      16539.595703125,
      3302.5478515625,
      1257.2294921875
    ],
    "curv_rho": 92984640.0,
    "curv_rho_failed": false,
    "gpu_density_B_requested": "vector",
    "gpu_density_B_effective": "vector",
    "gpu_density_B_fallback_from_vector": false,
    "gpu_density_A_requested": null,
    "gpu_density_A_effective": null,
    "gpu_density_A_fallback_from_vector": false,
    "xtb_A_used": false,
    "xtb_A_success": false,
    "xtb_charge_length_mismatch": false
  },
  "A:1003": {
    "id": "A:1003",
    "chain": "A",
    "resseq": 1003,
    "resname": "ARG",
    "sasa": 1.597933292388916,
    "partial_charge_B": 0.961819638152588,
    "F_metal": 0.0,
    "F_P": 0.0,
    "F_hal": 0.0,
    "total_density": 46330.69921875,
    "centroid": [
      -0.5734809041023254,
      -0.6663351058959961,
      -0.36289969086647034
    ],
    "dipole_rho": [
      24267.64453125,
      1924.468017578125,
      9817.48828125
    ],
    "curv_rho": 91424824.0,
    "curv_rho_failed": false,
    "gpu_density_B_requested": "vector",
    "gpu_density_B_effective": "vector",
    "gpu_density_B_fallback_from_vector": false,
    "gpu_density_A_requested": null,
    "gpu_density_A_effective": null,
    "gpu_density_A_fallback_from_vector": false,
    "xtb_A_used": false,
    "xtb_A_success": false,
    "xtb_charge_length_mismatch": false
  },
  "A:1004": {
    "id": "A:1004",
    "chain": "A",
    "resseq": 1004,
    "resname": "LEU",
    "sasa": 0.0,
    "partial_charge_B": -0.06000000000000002,
    "F_metal": 0.0,
    "F_P": 0.0,
    "F_hal": 0.0,
    "total_density": 45026.83984375,
    "centroid": [
      -0.3612736761569977,
      -0.8840275406837463,
      -0.5883408784866333
    ],
    "dipole_rho": [
      14706.951171875,
      4474.98779296875,
      13547.8623046875
    ],
    "curv_rho": 87465624.0,
    "curv_rho_failed": false,
    "gpu_density_B_requested": "vector",
    "gpu_density_B_effective": "vector",
    "gpu_density_B_fallback_from_vector": false,
    "gpu_density_A_requested": null,
    "gpu_density_A_effective": null,
    "gpu_density_A_fallback_from_vector": false,
    "xtb_A_used": false,
    "xtb_A_success": false,
    "xtb_charge_length_mismatch": false
  },
  "A:1005": {
    "id": "A:1005",
    "chain": "A",
    "resseq": 1005,
    "resname": "VAL",
    "sasa": 0.0,
    "partial_charge_B": -0.06000000000000002,
    "F_metal": 0.0,
    "F_P": 0.0,
    "F_hal": 0.0,
    "total_density": 45312.47265625,
    "centroid": [
      -0.32995370030403137,
      -1.1591742038726807,
      -0.4114694595336914
    ],
    "dipole_rho": [
      12180.7939453125,
      9658.5478515625,
      6876.57763671875
    ],
    "curv_rho": 86400344.0,
    "curv_rho_failed": false,
    "gpu_density_B_requested": "vector",
    "gpu_density_B_effective": "vector",
    "gpu_density_B_fallback_from_vector": false,
    "gpu_density_A_requested": null,
    "gpu_density_A_effective": null,
    "gpu_density_A_fallback_from_vector": false,
    "xtb_A_used": false,
    "xtb_A_success": false,
    "xtb_charge_length_mismatch": false
  },
  "A:1006": {
    "id": "A:1006",
    "chain": "A",
    "resseq": 1006,
    "resname": "ARG",
    "sasa": 0.0,
    "partial_charge_B": 0.4799999999999999,
    "F_metal": 0.0,
    "F_P": 0.0,
    "F_hal": 0.0,
    "total_density": 41362.21484375,
    "centroid": [
      -0.4551675319671631,
      -1.2593965530395508,
      -0.3180913031101227
    ],
    "dipole_rho": [
      19425.041015625,
      12467.466796875,
      3485.31396484375
    ],
    "curv_rho": 77304184.0,
    "curv_rho_failed": false,
    "gpu_density_B_requested": "vector",
    "gpu_density_B_effective": "vector",
    "gpu_density_B_fallback_from_vector": false,
    "gpu_density_A_requested": null,
    "gpu_density_A_effective": null,
    "gpu_density_A_fallback_from_vector": false,
    "xtb_A_used": false,
    "xtb_A_success": false,
    "xtb_charge_length_mismatch": false
  },
  "A:1007": {
    "id": "A:1007",
    "chain": "A",
    "resseq": 1007,
    "resname": "GLY",
    "sasa": 0.0,
    "partial_charge_B": -0.06000000000000002,
    "F_metal": 0.0,
    "F_P": 0.0,
    "F_hal": 0.0,
    "total_density": 34905.1875,
    "centroid": [
      -0.5673720836639404,
      -1.2587776184082031,
      -0.6714704632759094
    ],
    "dipole_rho": [
      14360.095703125,
      7280.25341796875,
      9780.58984375
    ],
    "curv_rho": 68072488.0,
    "curv_rho_failed": false,
    "gpu_density_B_requested": "vector",
    "gpu_density_B_effective": "vector",
    "gpu_density_B_fallback_from_vector": false,
    "gpu_density_A_requested": null,
    "gpu_density_A_effective": null,
    "gpu_density_A_fallback_from_vector": false,
    "xtb_A_used": false,
    "xtb_A_success": false,
    "xtb_charge_length_mismatch": false
  },
  "A:1008": {
    "id": "A:1008",
    "chain": "A",
    "resseq": 1008,
    "resname": "GLY",
    "sasa": 1.103545069694519,
    "partial_charge_B": -0.10159354529205487,
    "F_metal": 0.0,
    "F_P": 0.0,
    "F_hal": 0.0,
    "total_density": 31614.646484375,
    "centroid": [
      -0.5481802821159363,
      -1.4008448123931885,
      -0.8365683555603027
    ],
    "dipole_rho": [
      12670.1953125,
      6728.55517578125,
      12906.8916015625
    ],
    "curv_rho": 60102244.0,
    "curv_rho_failed": false,
    "gpu_density_B_requested": "vector",
    "gpu_density_B_effective": "vector",
    "gpu_density_B_fallback_from_vector": false,
    "gpu_density_A_requested": null,
    "gpu_density_A_effective": null,
    "gpu_density_A_fallback_from_vector": false,
    "xtb_A_used": false,
    "xtb_A_success": false,
    "xtb_charge_length_mismatch": false
  },
  "A:1009": {
    "id": "A:1009",
    "chain": "A",
    "resseq": 1009,
    "resname": "SER",
    "sasa": 2.5939061641693115,
    "partial_charge_B": -0.75,
    "F_metal": 0.0,
    "F_P": 0.0,
    "F_hal": 0.0,
    "total_density": 28547.623046875,
    "centroid": [
      -0.43056225776672363,
      -1.5095129013061523,
      -1.0222362279891968
    ],
    "dipole_rho": [
      9583.0859375,
      4912.6796875,
      14100.5400390625
    ],
    "curv_rho": 51880144.0,
    "curv_rho_failed": false,
    "gpu_density_B_requested": "vector",
    "gpu_density_B_effective": "vector",
    "gpu_density_B_fallback_from_vector": false,
    "gpu_density_A_requested": null,
    "gpu_density_A_effective": null,
    "gpu_density_A_fallback_from_vector": false,
    "xtb_A_used": false,
    "xtb_A_success": false,
    "xtb_charge_length_mismatch": false
  },
  "A:1010": {
    "id": "A:1010",
    "chain": "A",
    "resseq": 1010,
    "resname": "GLY",
    "sasa": 0.7098401784896851,
    "partial_charge_B": -0.08675447557597628,
    "F_metal": 0.0,
    "F_P": 0.0,
    "F_hal": 0.0,
    "total_density": 30176.359375,
    "centroid": [
      -0.37413936853408813,
      -1.2839431762695312,
      -1.0927786827087402
    ],
    "dipole_rho": [
      9227.494140625,
      771.2097778320312,
      16968.05859375
    ],
    "curv_rho": 56409052.0,
    "curv_rho_failed": false,
    "gpu_density_B_requested": "vector",
    "gpu_density_B_effective": "vector",
    "gpu_density_B_fallback_from_vector": false,
    "gpu_density_A_requested": null,
    "gpu_density_A_effective": null,
    "gpu_density_A_fallback_from_vector": false,
    "xtb_A_used": false,
    "xtb_A_success": false,
    "xtb_charge_length_mismatch": false
  },
  "A:1011": {
    "id": "A:1011",
    "chain": "A",
    "resseq": 1011,
    "resname": "THR",
    "sasa": 0.0,
    "partial_charge_B": -0.3,
    "F_metal": 0.0,
    "F_P": 0.0,
    "F_hal": 0.0,
    "total_density": 37651.7734375,
    "centroid": [
      -0.3198155164718628,
      -1.0770403146743774,
      -0.8532187938690186
    ],
    "dipole_rho": [
      11019.548828125,
      5355.78955078125,
      17463.263671875
    ],
    "curv_rho": 73447576.0,
    "curv_rho_failed": false,
    "gpu_density_B_requested": "vector",
    "gpu_density_B_effective": "vector",
    "gpu_density_B_fallback_from_vector": false,
    "gpu_density_A_requested": null,
    "gpu_density_A_effective": null,
    "gpu_density_A_fallback_from_vector": false,
    "xtb_A_used": false,
    "xtb_A_success": false,
    "xtb_charge_length_mismatch": false
  },
  "A:1012": {
    "id": "A:1012",
    "chain": "A",
    "resseq": 1012,
    "resname": "LYS",
    "sasa": 0.0,
    "partial_charge_B": 0.11999999999999997,
    "F_metal": 0.0,
    "F_P": 0.0,
    "F_hal": 0.0,
    "total_density": 36758.4140625,
    "centroid": [
      -0.10470537096261978,
      -1.1498847007751465,
      -1.0088263750076294
    ],
    "dipole_rho": [
      1408.0572509765625,
      8084.546875,
      20300.30078125
    ],
    "curv_rho": 67809536.0,
    "curv_rho_failed": false,
    "gpu_density_B_requested": "vector",
    "gpu_density_B_effective": "vector",
    "gpu_density_B_fallback_from_vector": false,
    "gpu_density_A_requested": null,
    "gpu_density_A_effective": null,
    "gpu_density_A_fallback_from_vector": false,
    "xtb_A_used": false,
    "xtb_A_success": false,
    "xtb_charge_length_mismatch": false
  },
  "A:1013": {
    "id": "A:1013",
    "chain": "A",
    "resseq": 1013,
    "resname": "ARG",
    "sasa": 8.105947494506836,
    "partial_charge_B": 1.2,
    "F_metal": 0.0,
    "F_P": 0.0,
    "F_hal": 0.0,
    "total_density": 37363.15234375,
    "centroid": [
      -0.08280467987060547,
      -0.9410369992256165,
      -0.9780359268188477
    ],
    "dipole_rho": [
      3235.13525390625,
      -2467.68994140625,
      32149.986328125
    ],
    "curv_rho": 76462792.0,
    "curv_rho_failed": false,
    "gpu_density_B_requested": "vector",
    "gpu_density_B_effective": "vector",
    "gpu_density_B_fallback_from_vector": false,
    "gpu_density_A_requested": null,
    "gpu_density_A_effective": null,
    "gpu_density_A_fallback_from_vector": false,
    "xtb_A_used": false,
    "xtb_A_success": false,
    "xtb_charge_length_mismatch": false
  },
  "A:1014": {
    "id": "A:1014",
    "chain": "A",
    "resseq": 1014,
    "resname": "ALA",
    "sasa": 0.0,
    "partial_charge_B": -0.06000000000000002,
    "F_metal": 0.0,
    "F_P": 0.0,
    "F_hal": 0.0,
    "total_density": 41004.80078125,
    "centroid": [
      -0.16803492605686188,
      -0.7530535459518433,
      -0.7955470681190491
    ],
    "dipole_rho": [
      6217.35498046875,
      448.03668212890625,
      21002.365234375
    ],
    "curv_rho": 84427264.0,
    "curv_rho_failed": false,
    "gpu_density_B_requested": "vector",
    "gpu_density_B_effective": "vector",
    "gpu_density_B_fallback_from_vector": false,
    "gpu_density_A_requested": null,
    "gpu_density_A_effective": null,
    "gpu_density_A_fallback_from_vector": false,
    "xtb_A_used": false,
    "xtb_A_success": false,
    "xtb_charge_length_mismatch": false
  },
  "A:1015": {
    "id": "A:1015",
    "chain": "A",
    "resseq": 1015,
    "resname": "LEU",
    "sasa": 0.0,
    "partial_charge_B": -0.06000000000000002,
    "F_metal": 0.0,
    "F_P": 0.0,
    "F_hal": 0.0,
    "total_density": 46879.5390625,
    "centroid": [
      -0.05373260751366615,
      -0.9398372173309326,
      -0.6198387742042542
    ],
    "dipole_rho": [
      5070.8349609375,
      3820.105712890625,
      17003.732421875
    ],
    "curv_rho": 91477064.0,
    "curv_rho_failed": false,
    "gpu_density_B_requested": "vector",
    "gpu_density_B_effective": "vector",
    "gpu_density_B_fallback_from_vector": false,
    "gpu_density_A_requested": null,
    "gpu_density_A_effective": null,
    "gpu_density_A_fallback_from_vector": false,
    "xtb_A_used": false,
    "xtb_A_success": false,
    "xtb_charge_length_mismatch": false
  },
  "A:1016": {
    "id": "A:1016",
    "chain": "A",
    "resseq": 1016,
    "resname": "ILE",
    "sasa": 0.0,
    "partial_charge_B": -0.06000000000000002,
    "F_metal": 0.0,
    "F_P": 0.0,
    "F_hal": 0.0,
    "total_density": 45464.46484375,
    "centroid": [
      0.1028699204325676,
      -0.7907910943031311,
      -0.7358061671257019
    ],
    "dipole_rho": [
      -5540.6474609375,
      3716.5595703125,
      22144.328125
    ],
    "curv_rho": 89292816.0,
    "curv_rho_failed": false,
    "gpu_density_B_requested": "vector",
    "gpu_density_B_effective": "vector",
    "gpu_density_B_fallback_from_vector": false,
    "gpu_density_A_requested": null,
    "gpu_density_A_effective": null,
    "gpu_density_A_fallback_from_vector": false,
    "xtb_A_used": false,
    "xtb_A_success": false,
    "xtb_charge_length_mismatch": false
  },
  "A:1017": {
    "id": "A:1017",
    "chain": "A",
    "resseq": 1017,
    "resname": "GLN",
    "sasa": 0.663591206073761,
    "partial_charge_B": -0.17002262552426384,
    "F_metal": 0.0,
    "F_P": 0.0,
    "F_hal": 0.0,
    "total_density": 44654.1796875,
    "centroid": [
      0.08802476525306702,
      -0.4956781268119812,
      -0.734420895576477
    ],
    "dipole_rho": [
      -488.1050720214844,
      -6190.0732421875,
      24693.32421875
    ],
    "curv_rho": 90750696.0,
    "curv_rho_failed": false,
    "gpu_density_B_requested": "vector",
    "gpu_density_B_effective": "vector",
    "gpu_density_B_fallback_from_vector": false,
    "gpu_density_A_requested": null,
    "gpu_density_A_effective": null,
    "gpu_density_A_fallback_from_vector": false,
    "xtb_A_used": false,
    "xtb_A_success": false,
    "xtb_charge_length_mismatch": false
  },
  "A:1018": {
    "id": "A:1018",
    "chain": "A",
    "resseq": 1018,
    "resname": "CYS",
    "sasa": 0.0,
    "partial_charge_B": -0.21000000000000002,
    "F_metal": 0.0,
    "F_P": 0.0,
    "F_hal": 0.0,
    "total_density": 51273.03125,
    "centroid": [
      -0.04825760796666145,
      -0.42687126994132996,
      -0.47214940190315247
    ],
    "dipole_rho": [
      3916.869140625,
      303.13055419921875,
      19658.966796875
    ],
    "curv_rho": 107036560.0,
    "curv_rho_failed": false,
    "gpu_density_B_requested": "vector",
    "gpu_density_B_effective": "vector",
    "gpu_density_B_fallback_from_vector": false,
    "gpu_density_A_requested": null,
    "gpu_density_A_effective": null,
    "gpu_density_A_fallback_from_vector": false,
    "xtb_A_used": false,
    "xtb_A_success": false,
    "xtb_charge_length_mismatch": false
  },
  "A:1019": {
    "id": "A:1019",
    "chain": "A",
    "resseq": 1019,
    "resname": "ALA",
    "sasa": 0.0,
    "partial_charge_B": -0.06000000000000002,
    "F_metal": 0.0,
    "F_P": 0.0,
    "F_hal": 0.0,
    "total_density": 52530.64453125,
    "centroid": [
      0.13932472467422485,
      -0.5240551829338074,
      -0.3932774066925049
    ],
    "dipole_rho": [
      -4520.54052734375,
      -342.2484436035156,
      17117.767578125
    ],
    "curv_rho": 107358192.0,
    "curv_rho_failed": false,
    "gpu_density_B_requested": "vector",
    "gpu_density_B_effective": "vector",
    "gpu_density_B_fallback_from_vector": false,
    "gpu_density_A_requested": null,
    "gpu_density_A_effective": null,
    "gpu_density_A_fallback_from_vector": false,
    "xtb_A_used": false,
    "xtb_A_success": false,
    "xtb_charge_length_mismatch": false
  },
  "A:1020": {
    "id": "A:1020",
    "chain": "A",
    "resseq": 1020,
    "resname": "LYS",
    "sasa": 2.1839792728424072,
    "partial_charge_B": 0.28463204502744166,
    "F_metal": 0.0,
    "F_P": 0.0,
    "F_hal": 0.0,
    "total_density": 50207.77734375,
    "centroid": [
      0.24015676975250244,
      -0.4204762279987335,
      -0.5164116024971008
    ],
    "dipole_rho": [
      -11555.5361328125,
      -2926.474365234375,
      27935.576171875
    ],
    "curv_rho": 107850224.0,
    "curv_rho_failed": false,
    "gpu_density_B_requested": "vector",
    "gpu_density_B_effective": "vector",
    "gpu_density_B_fallback_from_vector": false,
    "gpu_density_A_requested": null,
    "gpu_density_A_effective": null,
    "gpu_density_A_fallback_from_vector": false,
    "xtb_A_used": false,
    "xtb_A_success": false,
    "xtb_charge_length_mismatch": false
  },
  "A:1021": {
    "id": "A:1021",
    "chain": "A",
    "resseq": 1021,
    "resname": "ASP",
    "sasa": 0.0,
    "partial_charge_B": -0.54,
    "F_metal": 0.0,
    "F_P": 0.0,
    "F_hal": 0.0,
    "total_density": 50444.03125,
    "centroid": [
      0.09098925441503525,
      -0.15875358879566193,
      -0.4372308552265167
    ],
    "dipole_rho": [
      -385.8060607910156,
      -6973.43798828125,
      22564.5859375
    ],
    "curv_rho": 107153816.0,
    "curv_rho_failed": false,
    "gpu_density_B_requested": "vector",
    "gpu_density_B_effective": "vector",
    "gpu_density_B_fallback_from_vector": false,
    "gpu_density_A_requested": null,
    "gpu_density_A_effective": null,
    "gpu_density_A_fallback_from_vector": false,
    "xtb_A_used": false,
    "xtb_A_success": false,
    "xtb_charge_length_mismatch": false
  },
  "A:1022": {
    "id": "A:1022",
    "chain": "A",
    "resseq": 1022,
    "resname": "ILE",
    "sasa": 0.0,
    "partial_charge_B": -0.06000000000000002,
    "F_metal": 0.0,
    "F_P": 0.0,
    "F_hal": 0.0,
    "total_density": 57559.62890625,
    "centroid": [
      0.08173305541276932,
      -0.26468169689178467,
      -0.1768389195203781
    ],
    "dipole_rho": [
      -3127.9033203125,
      -5232.55859375,
      13424.9794921875
    ],
    "curv_rho": 117479600.0,
    "curv_rho_failed": false,
    "gpu_density_B_requested": "vector",
    "gpu_density_B_effective": "vector",
    "gpu_density_B_fallback_from_vector": false,
    "gpu_density_A_requested": null,
    "gpu_density_A_effective": null,
    "gpu_density_A_fallback_from_vector": false,
    "xtb_A_used": false,
    "xtb_A_success": false,
    "xtb_charge_length_mismatch": false
  },
  "A:1023": {
    "id": "A:1023",
    "chain": "A",
    "resseq": 1023,
    "resname": "ALA",
    "sasa": 0.0,
    "partial_charge_B": -0.06000000000000002,
    "F_metal": 0.0,
    "F_P": 0.0,
    "F_hal": 0.0,
    "total_density": 54393.51171875,
    "centroid": [
      0.320458322763443,
      -0.15684965252876282,
      -0.1678222119808197
    ],
    "dipole_rho": [
      -13864.9921875,
      -4100.70703125,
      16542.033203125
    ],
    "curv_rho": 115546320.0,
    "curv_rho_failed": false,
    "gpu_density_B_requested": "vector",
    "gpu_density_B_effective": "vector",
    "gpu_density_B_fallback_from_vector": false,
    "gpu_density_A_requested": null,
    "gpu_density_A_effective": null,
    "gpu_density_A_fallback_from_vector": false,
    "xtb_A_used": false,
    "xtb_A_success": false,
    "xtb_charge_length_mismatch": false
  },
  "A:1024": {
    "id": "A:1024",
    "chain": "A",
    "resseq": 1024,
    "resname": "LYS",
    "sasa": 2.258582353591919,
    "partial_charge_B": 0.29025575121452224,
    "F_metal": 0.0,
    "F_P": 0.0,
    "F_hal": 0.0,
    "total_density": 50269.72265625,
    "centroid": [
      0.4022827744483948,
      0.07024804502725601,
      -0.27316567301750183
    ],
    "dipole_rho": [
      -10903.25390625,
      -14223.916015625,
      20815.623046875
    ],
    "curv_rho": 109058032.0,
    "curv_rho_failed": false,
    "gpu_density_B_requested": "vector",
    "gpu_density_B_effective": "vector",
    "gpu_density_B_fallback_from_vector": false,
    "gpu_density_A_requested": null,
    "gpu_density_A_effective": null,
    "gpu_density_A_fallback_from_vector": false,
    "xtb_A_used": false,
    "xtb_A_success": false,
    "xtb_charge_length_mismatch": false
  },
  "A:1025": {
    "id": "A:1025",
    "chain": "A",
    "resseq": 1025,
    "resname": "ALA",
    "sasa": 0.0,
    "partial_charge_B": -0.06000000000000002,
    "F_metal": 0.0,
    "F_P": 0.0,
    "F_hal": 0.0,
    "total_density": 54553.56640625,
    "centroid": [
      0.24348004162311554,
      0.16442331671714783,
      -0.05287658050656319
    ],
    "dipole_rho": [
      -6566.06396484375,
      -11088.3740234375,
      15041.6943359375
    ],
    "curv_rho": 116742008.0,
    "curv_rho_failed": false,
    "gpu_density_B_requested": "vector",
    "gpu_density_B_effective": "vector",
    "gpu_density_B_fallback_from_vector": false,
    "gpu_density_A_requested": null,
    "gpu_density_A_effective": null,
    "gpu_density_A_fallback_from_vector": false,
    "xtb_A_used": false,
    "xtb_A_success": false,
    "xtb_charge_length_mismatch": false
  },
  "A:1026": {
    "id": "A:1026",
    "chain": "A",
    "resseq": 1026,
    "resname": "SER",
    "sasa": 0.0,
    "partial_charge_B": -0.3,
    "F_metal": 0.0,
    "F_P": 0.0,
    "F_hal": 0.0,
    "total_density": 58657.62890625,
    "centroid": [
      0.41151246428489685,
      0.06653179228305817,
      0.09962867945432663
    ],
    "dipole_rho": [
      -11913.6162109375,
      -7432.01220703125,
      11669.6611328125
    ],
    "curv_rho": 119043936.0,
    "curv_rho_failed": false,
    "gpu_density_B_requested": "vector",
    "gpu_density_B_effective": "vector",
    "gpu_density_B_fallback_from_vector": false,
    "gpu_density_A_requested": null,
    "gpu_density_A_effective": null,
    "gpu_density_A_fallback_from_vector": false,
    "xtb_A_used": false,
    "xtb_A_success": false,
    "xtb_charge_length_mismatch": false
  },
  "A:1027": {
    "id": "A:1027",
    "chain": "A",
    "resseq": 1027,
    "resname": "ASP",
    "sasa": 0.1261194348335266,
    "partial_charge_B": -0.5827819317227152,
    "F_metal": 0.0,
    "F_P": 0.0,
    "F_hal": 0.0,
    "total_density": 52007.0546875,
    "centroid": [
      0.5523809790611267,
      0.14376409351825714,
      -0.03643270581960678
    ],
    "dipole_rho": [
      -19089.533203125,
      -10297.3173828125,
      13444.0732421875
    ],
    "curv_rho": 112832216.0,
    "curv_rho_failed": false,
    "gpu_density_B_requested": "vector",
    "gpu_density_B_effective": "vector",
    "gpu_density_B_fallback_from_vector": false,
    "gpu_density_A_requested": null,
    "gpu_density_A_effective": null,
    "gpu_density_A_fallback_from_vector": false,
    "xtb_A_used": false,
    "xtb_A_success": false,
    "xtb_charge_length_mismatch": false
  },
  "A:1028": {
    "id": "A:1028",
    "chain": "A",
    "resseq": 1028,
    "resname": "GLU",
    "sasa": 0.0,
    "partial_charge_B": -0.54,
    "F_metal": 0.0,
    "F_P": 0.0,
    "F_hal": 0.0,
    "total_density": 51367.3984375,
    "centroid": [
      0.4250875413417816,
      0.45760035514831543,
      0.039959680289030075
    ],
    "dipole_rho": [
      -8247.9609375,
      -18691.439453125,
      13322.6337890625
    ],
    "curv_rho": 108816384.0,
    "curv_rho_failed": false,
    "gpu_density_B_requested": "vector",
    "gpu_density_B_effective": "vector",
    "gpu_density_B_fallback_from_vector": false,
    "gpu_density_A_requested": null,
    "gpu_density_A_effective": null,
    "gpu_density_A_fallback_from_vector": false,
    "xtb_A_used": false,
    "xtb_A_success": false,
    "xtb_charge_length_mismatch": false
  },
  "A:1029": {
    "id": "A:1029",
    "chain": "A",
    "resseq": 1029,
    "resname": "VAL",
    "sasa": 0.0,
    "partial_charge_B": -0.06000000000000002,
    "F_metal": 0.0,
    "F_P": 0.0,
    "F_hal": 0.0,
    "total_density": 56285.42578125,
    "centroid": [
      0.3883698880672455,
      0.40856489539146423,
      0.3161778450012207
    ],
    "dipole_rho": [
      -11705.841796875,
      -9956.4599609375,
      5279.126953125
    ],
    "curv_rho": 113409672.0,
    "curv_rho_failed": false,
    "gpu_density_B_requested": "vector",
    "gpu_density_B_effective": "vector",
    "gpu_density_B_fallback_from_vector": false,
    "gpu_density_A_requested": null,
    "gpu_density_A_effective": null,
    "gpu_density_A_fallback_from_vector": false,
    "xtb_A_used": false,
    "xtb_A_success": false,
    "xtb_charge_length_mismatch": false
  },
  "A:1030": {
    "id": "A:1030",
    "chain": "A",
    "resseq": 1030,
    "resname": "THR",
    "sasa": 0.0,
    "partial_charge_B": -0.3,
    "F_metal": 0.0,
    "F_P": 0.0,
    "F_hal": 0.0,
    "total_density": 52861.4609375,
    "centroid": [
      0.6624062657356262,
      0.3366466164588928,
      0.34498006105422974
    ],
    "dipole_rho": [
      -18818.3515625,
      -7376.9951171875,
      5636.998046875
    ],
    "curv_rho": 109926760.0,
    "curv_rho_failed": false,
    "gpu_density_B_requested": "vector",
    "gpu_density_B_effective": "vector",
    "gpu_density_B_fallback_from_vector": false,
    "gpu_density_A_requested": null,
    "gpu_density_A_effective": null,
    "gpu_density_A_fallback_from_vector": false,
    "xtb_A_used": false,
    "xtb_A_success": false,
    "xtb_charge_length_mismatch": false
  },
  "A:1031": {
    "id": "A:1031",
    "chain": "A",
    "resseq": 1031,
    "resname": "ARG",
    "sasa": 2.148286819458008,
    "partial_charge_B": 1.1277659505120976,
    "F_metal": 0.0,
    "F_P": 0.0,
    "F_hal": 0.0,
    "total_density": 49813.26171875,
    "centroid": [
      0.6601282954216003,
      0.5692062973976135,
      0.23982566595077515
    ],
    "dipole_rho": [
      -21323.65625,
      -18375.34375,
      16493.99609375
    ],
    "curv_rho": 104650048.0,
    "curv_rho_failed": false,
    "gpu_density_B_requested": "vector",
    "gpu_density_B_effective": "vector",
    "gpu_density_B_fallback_from_vector": false,
    "gpu_density_A_requested": null,
    "gpu_density_A_effective": null,
    "gpu_density_A_fallback_from_vector": false,
    "xtb_A_used": false,
    "xtb_A_success": false,
    "xtb_charge_length_mismatch": false
  },
  "A:1032": {
    "id": "A:1032",
    "chain": "A",
    "resseq": 1032,
    "resname": "LEU",
    "sasa": 0.0,
    "partial_charge_B": -0.06000000000000002,
    "F_metal": 0.0,
    "F_P": 0.0,
    "F_hal": 0.0,
    "total_density": 48775.58203125,
    "centroid": [
      0.5795260667800903,
      0.7389990091323853,
      0.36843976378440857
    ],
    "dipole_rho": [
      -13235.8115234375,
      -17791.55078125,
      6045.2333984375
    ],
    "curv_rho": 99397424.0,
    "curv_rho_failed": false,
    "gpu_density_B_requested": "vector",
    "gpu_density_B_effective": "vector",
    "gpu_density_B_fallback_from_vector": false,
    "gpu_density_A_requested": null,
    "gpu_density_A_effective": null,
    "gpu_density_A_fallback_from_vector": false,
    "xtb_A_used": false,
    "xtb_A_success": false,
    "xtb_charge_length_mismatch": false
  },
  "A:1033": {
    "id": "A:1033",
    "chain": "A",
    "resseq": 1033,
    "resname": "ALA",
    "sasa": 0.0,
    "partial_charge_B": -0.06000000000000002,
    "F_metal": 0.0,
    "F_P": 0.0,
    "F_hal": 0.0,
    "total_density": 49183.75,
    "centroid": [
      0.6479434370994568,
      0.6381571292877197,
      0.6111180186271667
    ],
    "dipole_rho": [
      -16101.611328125,
      -11361.5908203125,
      -1376.254638671875
    ],
    "curv_rho": 98192944.0,
    "curv_rho_failed": false,
    "gpu_density_B_requested": "vector",
    "gpu_density_B_effective": "vector",
    "gpu_density_B_fallback_from_vector": false,
    "gpu_density_A_requested": null,
    "gpu_density_A_effective": null,
    "gpu_density_A_fallback_from_vector": false,
    "xtb_A_used": false,
    "xtb_A_success": false,
    "xtb_charge_length_mismatch": false
  },
  "A:1034": {
    "id": "A:1034",
    "chain": "A",
    "resseq": 1034,
    "resname": "LYS",
    "sasa": 0.9179043173789978,
    "partial_charge_B": 0.18919317723787143,
    "F_metal": 0.0,
    "F_P": 0.0,
    "F_hal": 0.0,
    "total_density": 46359.66015625,
    "centroid": [
      0.8915462493896484,
      0.5408997535705566,
      0.5044331550598145
    ],
    "dipole_rho": [
      -24373.24609375,
      -10289.7919921875,
      -236.9580841064453
    ],
    "curv_rho": 96444840.0,
    "curv_rho_failed": false,
    "gpu_density_B_requested": "vector",
    "gpu_density_B_effective": "vector",
    "gpu_density_B_fallback_from_vector": false,
    "gpu_density_A_requested": null,
    "gpu_density_A_effective": null,
    "gpu_density_A_fallback_from_vector": false,
    "xtb_A_used": false,
    "xtb_A_success": false,
    "xtb_charge_length_mismatch": false
  },
  "A:1035": {
    "id": "A:1035",
    "chain": "A",
    "resseq": 1035,
    "resname": "GLU",
    "sasa": 1.3557839393615723,
    "partial_charge_B": -0.9999057710739242,
    "F_metal": 0.0,
    "F_P": 0.0,
    "F_hal": 0.0,
    "total_density": 43028.11328125,
    "centroid": [
      0.8234720230102539,
      0.8769435882568359,
      0.5715360045433044
    ],
    "dipole_rho": [
      -19925.130859375,
      -18732.56640625,
      6157.9150390625
    ],
    "curv_rho": 87373840.0,
    "curv_rho_failed": false,
    "gpu_density_B_requested": "vector",
    "gpu_density_B_effective": "vector",
    "gpu_density_B_fallback_from_vector": false,
    "gpu_density_A_requested": null,
    "gpu_density_A_effective": null,
    "gpu_density_A_fallback_from_vector": false,
    "xtb_A_used": false,
    "xtb_A_success": false,
    "xtb_charge_length_mismatch": false
  },
  "A:1036": {
    "id": "A:1036",
    "chain": "A",
    "resseq": 1036,
    "resname": "VAL",
    "sasa": 0.0,
    "partial_charge_B": -0.06000000000000002,
    "F_metal": 0.0,
    "F_P": 0.0,
    "F_hal": 0.0,
    "total_density": 43910.078125,
    "centroid": [
      0.697005569934845,
      0.9287540316581726,
      0.7771571278572083
    ],
    "dipole_rho": [
      -14900.9541015625,
      -14770.23828125,
      -5636.796875
    ],
    "curv_rho": 84832536.0,
    "curv_rho_failed": false,
    "gpu_density_B_requested": "vector",
    "gpu_density_B_effective": "vector",
    "gpu_density_B_fallback_from_vector": false,
    "gpu_density_A_requested": null,
    "gpu_density_A_effective": null,
    "gpu_density_A_fallback_from_vector": false,
    "xtb_A_used": false,
    "xtb_A_success": false,
    "xtb_charge_length_mismatch": false
  },
  "A:1037": {
    "id": "A:1037",
    "chain": "A",
    "resseq": 1037,
    "resname": "ALA",
    "sasa": 0.0,
    "partial_charge_B": -0.06000000000000002,
    "F_metal": 0.0,
    "F_P": 0.0,
    "F_hal": 0.0,
    "total_density": 41045.02734375,
    "centroid": [
      0.92091965675354,
      0.8090471029281616,
      0.89769446849823
    ],
    "dipole_rho": [
      -17333.326171875,
      -11039.1787109375,
      -7664.15576171875
    ],
    "curv_rho": 79174112.0,
    "curv_rho_failed": false,
    "gpu_density_B_requested": "vector",
    "gpu_density_B_effective": "vector",
    "gpu_density_B_fallback_from_vector": false,
    "gpu_density_A_requested": null,
    "gpu_density_A_effective": null,
    "gpu_density_A_fallback_from_vector": false,
    "xtb_A_used": false,
    "xtb_A_success": false,
    "xtb_charge_length_mismatch": false
  },
  "A:1038": {
    "id": "A:1038",
    "chain": "A",
    "resseq": 1038,
    "resname": "LYS",
    "sasa": 3.4861371517181396,
    "partial_charge_B": 0.29999999999999993,
    "F_metal": 0.0,
    "F_P": 0.0,
    "F_hal": 0.0,
    "total_density": 37641.609375,
    "centroid": [
      1.0760091543197632,
      0.8215118050575256,
      0.7703657746315002
    ],
    "dipole_rho": [
      -23703.41796875,
      -13504.94921875,
      -2703.541015625
    ],
    "curv_rho": 75820536.0,
    "curv_rho_failed": false,
    "gpu_density_B_requested": "vector",
    "gpu_density_B_effective": "vector",
    "gpu_density_B_fallback_from_vector": false,
    "gpu_density_A_requested": null,
    "gpu_density_A_effective": null,
    "gpu_density_A_fallback_from_vector": false,
    "xtb_A_used": false,
    "xtb_A_success": false,
    "xtb_charge_length_mismatch": false
  },
  "A:1039": {
    "id": "A:1039",
    "chain": "A",
    "resseq": 1039,
    "resname": "GLN",
    "sasa": 2.500498056411743,
    "partial_charge_B": -0.30000000000000004,
    "F_metal": 0.0,
    "F_P": 0.0,
    "F_hal": 0.0,
    "total_density": 35072.84765625,
    "centroid": [
      0.944943904876709,
      1.12870192527771,
      0.8789857029914856
    ],
    "dipole_rho": [
      -15690.0546875,
      -19201.15234375,
      -5084.5068359375
    ],
    "curv_rho": 68672504.0,
    "curv_rho_failed": false,
    "gpu_density_B_requested": "vector",
    "gpu_density_B_effective": "vector",
    "gpu_density_B_fallback_from_vector": false,
    "gpu_density_A_requested": null,
    "gpu_density_A_effective": null,
    "gpu_density_A_fallback_from_vector": false,
    "xtb_A_used": false,
    "xtb_A_success": false,
    "xtb_charge_length_mismatch": false
  },
  "A:1040": {
    "id": "A:1040",
    "chain": "A",
    "resseq": 1040,
    "resname": "CYS",
    "sasa": 0.0,
    "partial_charge_B": -0.21000000000000002,
    "F_metal": 0.0,
    "F_P": 0.0,
    "F_hal": 0.0,
    "total_density": 34739.97265625,
    "centroid": [
      0.928020179271698,
      1.0095324516296387,
      1.1321841478347778
    ],
    "dipole_rho": [
      -14929.962890625,
      -11988.7958984375,
      -12172.2802734375
    ],
    "curv_rho": 65481176.0,
    "curv_rho_failed": false,
    "gpu_density_B_requested": "vector",
    "gpu_density_B_effective": "vector",
    "gpu_density_B_fallback_from_vector": false,
    "gpu_density_A_requested": null,
    "gpu_density_A_effective": null,
    "gpu_density_A_fallback_from_vector": false,
    "xtb_A_used": false,
    "xtb_A_success": false,
    "xtb_charge_length_mismatch": false
  },
  "A:1041": {
    "id": "A:1041",
    "chain": "A",
    "resseq": 1041,
    "resname": "THR",
    "sasa": 4.454739570617676,
    "partial_charge_B": -0.75,
    "F_metal": 0.0,
    "F_P": 0.0,
    "F_hal": 0.0,
    "total_density": 28616.7265625,
    "centroid": [
      1.0627872943878174,
      1.1226284503936768,
      1.3132262229919434
    ],
    "dipole_rho": [
      -11561.927734375,
      -11850.19140625,
      -14577.8388671875
    ],
    "curv_rho": 52159428.0,
    "curv_rho_failed": false,
    "gpu_density_B_requested": "vector",
    "gpu_density_B_effective": "vector",
    "gpu_density_B_fallback_from_vector": false,
    "gpu_density_A_requested": null,
    "gpu_density_A_effective": null,
    "gpu_density_A_fallback_from_vector": false,
    "xtb_A_used": false,
    "xtb_A_success": false,
    "xtb_charge_length_mismatch": false
  },
  "A:1042": {
    "id": "A:1042",
    "chain": "A",
    "resseq": 1042,
    "resname": "ASP",
    "sasa": 0.7567166090011597,
    "partial_charge_B": -0.7966915903362909,
    "F_metal": 0.0,
    "F_P": 0.0,
    "F_hal": 0.0,
    "total_density": 30904.2265625,
    "centroid": [
      0.9544851183891296,
      0.8836612701416016,
      1.3919576406478882
    ],
    "dipole_rho": [
      -10881.453125,
      -7235.48486328125,
      -19006.244140625
    ],
    "curv_rho": 58619824.0,
    "curv_rho_failed": false,
    "gpu_density_B_requested": "vector",
    "gpu_density_B_effective": "vector",
    "gpu_density_B_fallback_from_vector": false,
    "gpu_density_A_requested": null,
    "gpu_density_A_effective": null,
    "gpu_density_A_fallback_from_vector": false,
    "xtb_A_used": false,
    "xtb_A_success": false,
    "xtb_charge_length_mismatch": false
  },
  "A:1043": {
    "id": "A:1043",
    "chain": "A",
    "resseq": 1043,
    "resname": "LYS",
    "sasa": 7.823939800262451,
    "partial_charge_B": 0.29999999999999993,
    "F_metal": 0.0,
    "F_P": 0.0,
    "F_hal": 0.0,
    "total_density": 28953.703125,
    "centroid": [
      1.1308847665786743,
      0.772745668888092,
      1.3800221681594849
    ],
    "dipole_rho": [
      -18402.453125,
      -1484.649169921875,
      -16575.03515625
    ],
    "curv_rho": 56371868.0,
    "curv_rho_failed": false,
    "gpu_density_B_requested": "vector",
    "gpu_density_B_effective": "vector",
    "gpu_density_B_fallback_from_vector": false,
    "gpu_density_A_requested": null,
    "gpu_density_A_effective": null,
    "gpu_density_A_fallback_from_vector": false,
    "xtb_A_used": false,
    "xtb_A_success": false,
    "xtb_charge_length_mismatch": false
  },
  "A:1044": {
    "id": "A:1044",
    "chain": "A",
    "resseq": 1044,
    "resname": "ARG",
    "sasa": 6.525449752807617,
    "partial_charge_B": 1.2,
    "F_metal": 0.0,
    "F_P": 0.0,
    "F_hal": 0.0,
    "total_density": 31171.5390625,
    "centroid": [
      0.8776406049728394,
      0.5060288906097412,
      1.4863938093185425
    ],
    "dipole_rho": [
      -10182.751953125,
      352.0039367675781,
      -19435.64453125
    ],
    "curv_rho": 60234496.0,
    "curv_rho_failed": false,
    "gpu_density_B_requested": "vector",
    "gpu_density_B_effective": "vector",
    "gpu_density_B_fallback_from_vector": false,
    "gpu_density_A_requested": null,
    "gpu_density_A_effective": null,
    "gpu_density_A_fallback_from_vector": false,
    "xtb_A_used": false,
    "xtb_A_success": false,
    "xtb_charge_length_mismatch": false
  },
  "A:1045": {
    "id": "A:1045",
    "chain": "A",
    "resseq": 1045,
    "resname": "ILE",
    "sasa": 0.0,
    "partial_charge_B": -0.06000000000000002,
    "F_metal": 0.0,
    "F_P": 0.0,
    "F_hal": 0.0,
    "total_density": 39228.7109375,
    "centroid": [
      0.7730222344398499,
      0.6686740517616272,
      1.20073401927948
    ],
    "dipole_rho": [
      -11076.822265625,
      -5544.52490234375,
      -22196.71484375
    ],
    "curv_rho": 77067104.0,
    "curv_rho_failed": false,
    "gpu_density_B_requested": "vector",
    "gpu_density_B_effective": "vector",
    "gpu_density_B_fallback_from_vector": false,
    "gpu_density_A_requested": null,
    "gpu_density_A_effective": null,
    "gpu_density_A_fallback_from_vector": false,
    "xtb_A_used": false,
    "xtb_A_success": false,
    "xtb_charge_length_mismatch": false
  },
  "A:1046": {
    "id": "A:1046",
    "chain": "A",
    "resseq": 1046,
    "resname": "ARG",
    "sasa": 1.8358086347579956,
    "partial_charge_B": 1.0335454179029717,
    "F_metal": 0.0,
    "F_P": 0.0,
    "F_hal": 0.0,
    "total_density": 39065.41796875,
    "centroid": [
      1.0174989700317383,
      0.6565106511116028,
      1.0609724521636963
    ],
    "dipole_rho": [
      -24382.548828125,
      -8528.2763671875,
      -13633.4873046875
    ],
    "curv_rho": 74323048.0,
    "curv_rho_failed": false,
    "gpu_density_B_requested": "vector",
    "gpu_density_B_effective": "vector",
    "gpu_density_B_fallback_from_vector": false,
    "gpu_density_A_requested": null,
    "gpu_density_A_effective": null,
    "gpu_density_A_fallback_from_vector": false,
    "xtb_A_used": false,
    "xtb_A_success": false,
    "xtb_charge_length_mismatch": false
  },
  "A:1047": {
    "id": "A:1047",
    "chain": "A",
    "resseq": 1047,
    "resname": "THR",
    "sasa": 0.0,
    "partial_charge_B": -0.3,
    "F_metal": 0.0,
    "F_P": 0.0,
    "F_hal": 0.0,
    "total_density": 39710.3984375,
    "centroid": [
      0.9815179109573364,
      0.39615920186042786,
      1.0435082912445068
    ],
    "dipole_rho": [
      -23109.603515625,
      -1937.7816162109375,
      -21106.87890625
    ],
    "curv_rho": 81360032.0,
    "curv_rho_failed": false,
    "gpu_density_B_requested": "vector",
    "gpu_density_B_effective": "vector",
    "gpu_density_B_fallback_from_vector": false,
    "gpu_density_A_requested": null,
    "gpu_density_A_effective": null,
    "gpu_density_A_fallback_from_vector": false,
    "xtb_A_used": false,
    "xtb_A_success": false,
    "xtb_charge_length_mismatch": false
  },
  "A:1048": {
    "id": "A:1048",
    "chain": "A",
    "resseq": 1048,
    "resname": "ASN",
    "sasa": 0.0,
    "partial_charge_B": -0.12,
    "F_metal": 0.0,
    "F_P": 0.0,
    "F_hal": 0.0,
    "total_density": 42868.39453125,
    "centroid": [
      0.8140860795974731,
      0.35880064964294434,
      1.0439049005508423
    ],
    "dipole_rho": [
      -14571.5712890625,
      3554.351806640625,
      -24090.21875
    ],
    "curv_rho": 87258056.0,
    "curv_rho_failed": false,
    "gpu_density_B_requested": "vector",
    "gpu_density_B_effective": "vector",
    "gpu_density_B_fallback_from_vector": false,
    "gpu_density_A_requested": null,
    "gpu_density_A_effective": null,
    "gpu_density_A_fallback_from_vector": false,
    "xtb_A_used": false,
    "xtb_A_success": false,
    "xtb_charge_length_mismatch": false
  },
  "A:1049": {
    "id": "A:1049",
    "chain": "A",
    "resseq": 1049,
    "resname": "LEU",
    "sasa": 0.0,
    "partial_charge_B": -0.06000000000000002,
    "F_metal": 0.0,
    "F_P": 0.0,
    "F_hal": 0.0,
    "total_density": 48170.40625,
    "centroid": [
      0.7109090089797974,
      0.5044169425964355,
      0.8397809863090515
    ],
    "dipole_rho": [
      -16652.6796875,
      -3833.544921875,
      -15260.705078125
    ],
    "curv_rho": 95251792.0,
    "curv_rho_failed": false,
    "gpu_density_B_requested": "vector",
    "gpu_density_B_effective": "vector",
    "gpu_density_B_fallback_from_vector": false,
    "gpu_density_A_requested": null,
    "gpu_density_A_effective": null,
    "gpu_density_A_fallback_from_vector": false,
    "xtb_A_used": false,
    "xtb_A_success": false,
    "xtb_charge_length_mismatch": false
  },
  "A:1050": {
    "id": "A:1050",
    "chain": "A",
    "resseq": 1050,
    "resname": "LEU",
    "sasa": 0.0,
    "partial_charge_B": -0.06000000000000002,
    "F_metal": 0.0,
    "F_P": 0.0,
    "F_hal": 0.0,
    "total_density": 44350.3046875,
    "centroid": [
      0.9389030933380127,
      0.3978719115257263,
      0.8058685660362244
    ],
    "dipole_rho": [
      -25021.20703125,
      -3460.568359375,
      -10073.904296875
    ],
    "curv_rho": 90200000.0,
    "curv_rho_failed": false,
    "gpu_density_B_requested": "vector",
    "gpu_density_B_effective": "vector",
    "gpu_density_B_fallback_from_vector": false,
    "gpu_density_A_requested": null,
    "gpu_density_A_effective": null,
    "gpu_density_A_fallback_from_vector": false,
    "xtb_A_used": false,
    "xtb_A_success": false,
    "xtb_charge_length_mismatch": false
  },
  "A:1051": {
    "id": "A:1051",
    "chain": "A",
    "resseq": 1051,
    "resname": "GLN",
    "sasa": 3.0058298110961914,
    "partial_charge_B": -0.30000000000000004,
    "F_metal": 0.0,
    "F_P": 0.0,
    "F_hal": 0.0,
    "total_density": 47252.15234375,
    "centroid": [
      0.8484731316566467,
      0.09899801760911942,
      0.7807697653770447
    ],
    "dipole_rho": [
      -26674.58203125,
      4506.7109375,
      -24417.142578125
    ],
    "curv_rho": 98321896.0,
    "curv_rho_failed": false,
    "gpu_density_B_requested": "vector",
    "gpu_density_B_effective": "vector",
    "gpu_density_B_fallback_from_vector": false,
    "gpu_density_A_requested": null,
    "gpu_density_A_effective": null,
    "gpu_density_A_fallback_from_vector": false,
    "xtb_A_used": false,
    "xtb_A_success": false,
    "xtb_charge_length_mismatch": false
  },
  "A:1052": {
    "id": "A:1052",
    "chain": "A",
    "resseq": 1052,
    "resname": "VAL",
    "sasa": 0.0,
    "partial_charge_B": -0.06000000000000002,
    "F_metal": 0.0,
    "F_P": 0.0,
    "F_hal": 0.0,
    "total_density": 51145.93359375,
    "centroid": [
      0.644637405872345,
      0.13973526656627655,
      0.7000536322593689
    ],
    "dipole_rho": [
      -16583.251953125,
      4654.62353515625,
      -14974.2529296875
    ],
    "curv_rho": 105541856.0,
    "curv_rho_failed": false,
    "gpu_density_B_requested": "vector",
    "gpu_density_B_effective": "vector",
    "gpu_density_B_fallback_from_vector": false,
    "gpu_density_A_requested": null,
    "gpu_density_A_effective": null,
    "gpu_density_A_fallback_from_vector": false,
    "xtb_A_used": false,
    "xtb_A_success": false,
    "xtb_charge_length_mismatch": false
  },
  "A:1053": {
    "id": "A:1053",
    "chain": "A",
    "resseq": 1053,
    "resname": "CYS",
    "sasa": 0.0,
    "partial_charge_B": -0.21000000000000002,
    "F_metal": 0.0,
    "F_P": 0.0,
    "F_hal": 0.0,
    "total_density": 50624.21484375,
    "centroid": [
      0.7270627617835999,
      0.2578451633453369,
      0.5535587668418884
    ],
    "dipole_rho": [
      -18734.541015625,
      -480.3323974609375,
      -6126.77978515625
    ],
    "curv_rho": 104959424.0,
    "curv_rho_failed": false,
    "gpu_density_B_requested": "vector",
    "gpu_density_B_effective": "vector",
    "gpu_density_B_fallback_from_vector": false,
    "gpu_density_A_requested": null,
    "gpu_density_A_effective": null,
    "gpu_density_A_fallback_from_vector": false,
    "xtb_A_used": false,
    "xtb_A_success": false,
    "xtb_charge_length_mismatch": false
  },
  "A:1054": {
    "id": "A:1054",
    "chain": "A",
    "resseq": 1054,
    "resname": "GLU",
    "sasa": 1.1350748538970947,
    "partial_charge_B": -0.9250373652854921,
    "F_metal": 0.0,
    "F_P": 0.0,
    "F_hal": 0.0,
    "total_density": 46615.25390625,
    "centroid": [
      0.9106349349021912,
      0.1317969113588333,
      0.5404927134513855
    ],
    "dipole_rho": [
      -27545.40234375,
      1267.791259765625,
      -5408.74658203125
    ],
    "curv_rho": 101132816.0,
    "curv_rho_failed": false,
    "gpu_density_B_requested": "vector",
    "gpu_density_B_effective": "vector",
    "gpu_density_B_fallback_from_vector": false,
    "gpu_density_A_requested": null,
    "gpu_density_A_effective": null,
    "gpu_density_A_fallback_from_vector": false,
    "xtb_A_used": false,
    "xtb_A_success": false,
    "xtb_charge_length_mismatch": false
  },
  "A:1055": {
    "id": "A:1055",
    "chain": "A",
    "resseq": 1055,
    "resname": "ARG",
    "sasa": 0.8358340263366699,
    "partial_charge_B": 0.7320263205249858,
    "F_metal": 0.0,
    "F_P": 0.0,
    "F_hal": 0.0,
    "total_density": 54513.41796875,
    "centroid": [
      0.6254252195358276,
      -0.20453020930290222,
      0.5524076819419861
    ],
    "dipole_rho": [
      -22234.158203125,
      8419.1923828125,
      -14020.4296875
    ],
    "curv_rho": 109761368.0,
    "curv_rho_failed": false,
    "gpu_density_B_requested": "vector",
    "gpu_density_B_effective": "vector",
    "gpu_density_B_fallback_from_vector": false,
    "gpu_density_A_requested": null,
    "gpu_density_A_effective": null,
    "gpu_density_A_fallback_from_vector": false,
    "xtb_A_used": false,
    "xtb_A_success": false,
    "xtb_charge_length_mismatch": false
  },
  "A:1056": {
    "id": "A:1056",
    "chain": "A",
    "resseq": 1056,
    "resname": "ILE",
    "sasa": 0.0,
    "partial_charge_B": -0.06000000000000002,
    "F_metal": 0.0,
    "F_P": 0.0,
    "F_hal": 0.0,
    "total_density": 56008.62109375,
    "centroid": [
      0.5438979268074036,
      -0.04761241376399994,
      0.2810015380382538
    ],
    "dipole_rho": [
      -18391.244140625,
      2705.919921875,
      -3272.917236328125
    ],
    "curv_rho": 116472568.0,
    "curv_rho_failed": false,
    "gpu_density_B_requested": "vector",
    "gpu_density_B_effective": "vector",
    "gpu_density_B_fallback_from_vector": false,
    "gpu_density_A_requested": null,
    "gpu_density_A_effective": null,
    "gpu_density_A_fallback_from_vector": false,
    "xtb_A_used": false,
    "xtb_A_success": false,
    "xtb_charge_length_mismatch": false
  },
  "A:1057": {
    "id": "A:1057",
    "chain": "A",
    "resseq": 1057,
    "resname": "PRO",
    "sasa": 0.0,
    "partial_charge_B": -0.06000000000000002,
    "F_metal": 0.0,
    "F_P": 0.0,
    "F_hal": 0.0,
    "total_density": 52477.58203125,
    "centroid": [
      0.686453640460968,
      -0.23342043161392212,
      0.07271373271942139
    ],
    "dipole_rho": [
      -25761.4296875,
      -3118.989501953125,
      689.6755981445312
    ],
    "curv_rho": 112585936.0,
    "curv_rho_failed": false,
    "gpu_density_B_requested": "vector",
    "gpu_density_B_effective": "vector",
    "gpu_density_B_fallback_from_vector": false,
    "gpu_density_A_requested": null,
    "gpu_density_A_effective": null,
    "gpu_density_A_fallback_from_vector": false,
    "xtb_A_used": false,
    "xtb_A_success": false,
    "xtb_charge_length_mismatch": false
  },
  "A:1058": {
    "id": "A:1058",
    "chain": "A",
    "resseq": 1058,
    "resname": "THR",
    "sasa": 2.4836039543151855,
    "partial_charge_B": -0.75,
    "F_metal": 0.0,
    "F_P": 0.0,
    "F_hal": 0.0,
    "total_density": 50639.015625,
    "centroid": [
      0.6603925824165344,
      -0.48509156703948975,
      0.09035420417785645
    ],
    "dipole_rho": [
      -29201.72265625,
      5559.14111328125,
      -2474.2265625
    ],
    "curv_rho": 108798752.0,
    "curv_rho_failed": false,
    "gpu_density_B_requested": "vector",
    "gpu_density_B_effective": "vector",
    "gpu_density_B_fallback_from_vector": false,
    "gpu_density_A_requested": null,
    "gpu_density_A_effective": null,
    "gpu_density_A_fallback_from_vector": false,
    "xtb_A_used": false,
    "xtb_A_success": false,
    "xtb_charge_length_mismatch": false
  },
  "A:1059": {
    "id": "A:1059",
    "chain": "A",
    "resseq": 1059,
    "resname": "ILE",
    "sasa": 0.0,
    "partial_charge_B": -0.06000000000000002,
    "F_metal": 0.0,
    "F_P": 0.0,
    "F_hal": 0.0,
    "total_density": 57373.74609375,
    "centroid": [
      0.4635765850543976,
      -0.46053746342658997,
      0.13882379233837128
    ],
    "dipole_rho": [
      -19550.009765625,
      9151.1162109375,
      -6118.98046875
    ],
    "curv_rho": 116261576.0,
    "curv_rho_failed": false,
    "gpu_density_B_requested": "vector",
    "gpu_density_B_effective": "vector",
    "gpu_density_B_fallback_from_vector": false,
    "gpu_density_A_requested": null,
    "gpu_density_A_effective": null,
    "gpu_density_A_fallback_from_vector": false,
    "xtb_A_used": false,
    "xtb_A_success": false,
    "xtb_charge_length_mismatch": false
  },
  "A:1060": {
    "id": "A:1060",
    "chain": "A",
    "resseq": 1060,
    "resname": "SER",
    "sasa": 0.0,
    "partial_charge_B": -0.3,
    "F_metal": 0.0,
    "F_P": 0.0,
    "F_hal": 0.0,
    "total_density": 55334.0390625,
    "centroid": [
      0.42929577827453613,
      -0.4244140386581421,
      -0.13060782849788666
    ],
    "dipole_rho": [
      -18761.240234375,
      574.6989135742188,
      2922.12646484375
    ],
    "curv_rho": 114516760.0,
    "curv_rho_failed": false,
    "gpu_density_B_requested": "vector",
    "gpu_density_B_effective": "vector",
    "gpu_density_B_fallback_from_vector": false,
    "gpu_density_A_requested": null,
    "gpu_density_A_effective": null,
    "gpu_density_A_fallback_from_vector": false,
    "xtb_A_used": false,
    "xtb_A_success": false,
    "xtb_charge_length_mismatch": false
  },
  "A:1061": {
    "id": "A:1061",
    "chain": "A",
    "resseq": 1061,
    "resname": "THR",
    "sasa": 0.9342272281646729,
    "partial_charge_B": -0.476059064531432,
    "F_metal": 0.0,
    "F_P": 0.0,
    "F_hal": 0.0,
    "total_density": 49870.02734375,
    "centroid": [
      0.5427365303039551,
      -0.616439163684845,
      -0.2125263512134552
    ],
    "dipole_rho": [
      -25871.46875,
      2017.0712890625,
      7120.12548828125
    ],
    "curv_rho": 106080248.0,
    "curv_rho_failed": false,
    "gpu_density_B_requested": "vector",
    "gpu_density_B_effective": "vector",
    "gpu_density_B_fallback_from_vector": false,
    "gpu_density_A_requested": null,
    "gpu_density_A_effective": null,
    "gpu_density_A_fallback_from_vector": false,
    "xtb_A_used": false,
    "xtb_A_success": false,
    "xtb_charge_length_mismatch": false
  },
  "A:1062": {
    "id": "A:1062",
    "chain": "A",
    "resseq": 1062,
    "resname": "GLN",
    "sasa": 0.6962192058563232,
    "partial_charge_B": -0.17248217923713727,
    "F_metal": 0.0,
    "F_P": 0.0,
    "F_hal": 0.0,
    "total_density": 49031.53125,
    "centroid": [
      0.4841999113559723,
      -0.8314394950866699,
      -0.13041739165782928
    ],
    "dipole_rho": [
      -18937.615234375,
      12309.8798828125,
      255.20079040527344
    ],
    "curv_rho": 102244784.0,
    "curv_rho_failed": false,
    "gpu_density_B_requested": "vector",
    "gpu_density_B_effective": "vector",
    "gpu_density_B_fallback_from_vector": false,
    "gpu_density_A_requested": null,
    "gpu_density_A_effective": null,
    "gpu_density_A_fallback_from_vector": false,
    "xtb_A_used": false,
    "xtb_A_success": false,
    "xtb_charge_length_mismatch": false
  },
  "A:1063": {
    "id": "A:1063",
    "chain": "A",
    "resseq": 1063,
    "resname": "LEU",
    "sasa": 0.0,
    "partial_charge_B": -0.06000000000000002,
    "F_metal": 0.0,
    "F_P": 0.0,
    "F_hal": 0.0,
    "total_density": 55071.015625,
    "centroid": [
      0.22136640548706055,
      -0.6791617274284363,
      -0.21556790173053741
    ],
    "dipole_rho": [
      -11106.919921875,
      6252.66650390625,
      6166.9677734375
    ],
    "curv_rho": 108050944.0,
    "curv_rho_failed": false,
    "gpu_density_B_requested": "vector",
    "gpu_density_B_effective": "vector",
    "gpu_density_B_fallback_from_vector": false,
    "gpu_density_A_requested": null,
    "gpu_density_A_effective": null,
    "gpu_density_A_fallback_from_vector": false,
    "xtb_A_used": false,
    "xtb_A_success": false,
    "xtb_charge_length_mismatch": false
  },
  "A:1064": {
    "id": "A:1064",
    "chain": "A",
    "resseq": 1064,
    "resname": "LYS",
    "sasa": 1.0128599405288696,
    "partial_charge_B": 0.19635109243441667,
    "F_metal": 0.0,
    "F_P": 0.0,
    "F_hal": 0.0,
    "total_density": 52444.19921875,
    "centroid": [
      0.408774197101593,
      -0.6716458797454834,
      -0.4477560818195343
    ],
    "dipole_rho": [
      -17422.73828125,
      1443.3126220703125,
      13910.509765625
    ],
    "curv_rho": 104388768.0,
    "curv_rho_failed": false,
    "gpu_density_B_requested": "vector",
    "gpu_density_B_effective": "vector",
    "gpu_density_B_fallback_from_vector": false,
    "gpu_density_A_requested": null,
    "gpu_density_A_effective": null,
    "gpu_density_A_fallback_from_vector": false,
    "xtb_A_used": false,
    "xtb_A_success": false,
    "xtb_charge_length_mismatch": false
  },
  "A:1065": {
    "id": "A:1065",
    "chain": "A",
    "resseq": 1065,
    "resname": "ILE",
    "sasa": 2.032724142074585,
    "partial_charge_B": -0.1366150889451548,
    "F_metal": 0.0,
    "F_P": 0.0,
    "F_hal": 0.0,
    "total_density": 47596.56640625,
    "centroid": [
      0.4141649901866913,
      -1.0036462545394897,
      -0.4042085111141205
    ],
    "dipole_rho": [
      -22253.662109375,
      9544.4833984375,
      9455.25
    ],
    "curv_rho": 94297824.0,
    "curv_rho_failed": false,
    "gpu_density_B_requested": "vector",
    "gpu_density_B_effective": "vector",
    "gpu_density_B_fallback_from_vector": false,
    "gpu_density_A_requested": null,
    "gpu_density_A_effective": null,
    "gpu_density_A_fallback_from_vector": false,
    "xtb_A_used": false,
    "xtb_A_success": false,
    "xtb_charge_length_mismatch": false
  },
  "A:1066": {
    "id": "A:1066",
    "chain": "A",
    "resseq": 1066,
    "resname": "LEU",
    "sasa": 0.0,
    "partial_charge_B": -0.06000000000000002,
    "F_metal": 0.0,
    "F_P": 0.0,
    "F_hal": 0.0,
    "total_density": 49325.41796875,
    "centroid": [
      0.24535374343395233,
      -1.0874316692352295,
      -0.3189086616039276
    ],
    "dipole_rho": [
      -13840.5263671875,
      14351.515625,
      3324.104248046875
    ],
    "curv_rho": 93557000.0,
    "curv_rho_failed": false,
    "gpu_density_B_requested": "vector",
    "gpu_density_B_effective": "vector",
    "gpu_density_B_fallback_from_vector": false,
    "gpu_density_A_requested": null,
    "gpu_density_A_effective": null,
    "gpu_density_A_fallback_from_vector": false,
    "xtb_A_used": false,
    "xtb_A_success": false,
    "xtb_charge_length_mismatch": false
  },
  "A:1067": {
    "id": "A:1067",
    "chain": "A",
    "resseq": 1067,
    "resname": "SER",
    "sasa": 0.0,
    "partial_charge_B": -0.3,
    "F_metal": 0.0,
    "F_P": 0.0,
    "F_hal": 0.0,
    "total_density": 49999.140625,
    "centroid": [
      0.10753430426120758,
      -0.9840534329414368,
      -0.4864148795604706
    ],
    "dipole_rho": [
      -7363.1572265625,
      9290.498046875,
      12229.8798828125
    ],
    "curv_rho": 96977472.0,
    "curv_rho_failed": false,
    "gpu_density_B_requested": "vector",
    "gpu_density_B_effective": "vector",
    "gpu_density_B_fallback_from_vector": false,
    "gpu_density_A_requested": null,
    "gpu_density_A_effective": null,
    "gpu_density_A_fallback_from_vector": false,
    "xtb_A_used": false,
    "xtb_A_success": false,
    "xtb_charge_length_mismatch": false
  },
  "A:1068": {
    "id": "A:1068",
    "chain": "A",
    "resseq": 1068,
    "resname": "THR",
    "sasa": 0.22585824131965637,
    "partial_charge_B": -0.3425639389269053,
    "F_metal": 0.0,
    "F_P": 0.0,
    "F_hal": 0.0,
    "total_density": 41916.2734375,
    "centroid": [
      0.2635476887226105,
      -1.112160563468933,
      -0.6866605877876282
    ],
    "dipole_rho": [
      -9777.0654296875,
      8096.2861328125,
      15097.49609375
    ],
    "curv_rho": 84057064.0,
    "curv_rho_failed": false,
    "gpu_density_B_requested": "vector",
    "gpu_density_B_effective": "vector",
    "gpu_density_B_fallback_from_vector": false,
    "gpu_density_A_requested": null,
    "gpu_density_A_effective": null,
    "gpu_density_A_fallback_from_vector": false,
    "xtb_A_used": false,
    "xtb_A_success": false,
    "xtb_charge_length_mismatch": false
  },
  "A:1069": {
    "id": "A:1069",
    "chain": "A",
    "resseq": 1069,
    "resname": "VAL",
    "sasa": 0.0,
    "partial_charge_B": -0.06000000000000002,
    "F_metal": 0.0,
    "F_P": 0.0,
    "F_hal": 0.0,
    "total_density": 40312.9375,
    "centroid": [
      0.19544824957847595,
      -1.415228247642517,
      -0.6468796730041504
    ],
    "dipole_rho": [
      -11783.2568359375,
      11095.8642578125,
      7139.66455078125
    ],
    "curv_rho": 71320856.0,
    "curv_rho_failed": false,
    "gpu_density_B_requested": "vector",
    "gpu_density_B_effective": "vector",
    "gpu_density_B_fallback_from_vector": false,
    "gpu_density_A_requested": null,
    "gpu_density_A_effective": null,
    "gpu_density_A_fallback_from_vector": false,
    "xtb_A_used": false,
    "xtb_A_success": false,
    "xtb_charge_length_mismatch": false
  },
  "A:1070": {
    "id": "A:1070",
    "chain": "A",
    "resseq": 1070,
    "resname": "LYS",
    "sasa": 0.0,
    "partial_charge_B": 0.11999999999999997,
    "F_metal": 0.0,
    "F_P": 0.0,
    "F_hal": 0.0,
    "total_density": 42731.5546875,
    "centroid": [
      -0.022364230826497078,
      -1.3803205490112305,
      -0.5703204870223999
    ],
    "dipole_rho": [
      1274.4530029296875,
      13974.2314453125,
      8598.6064453125
    ],
    "curv_rho": 76923224.0,
    "curv_rho_failed": false,
    "gpu_density_B_requested": "vector",
    "gpu_density_B_effective": "vector",
    "gpu_density_B_fallback_from_vector": false,
    "gpu_density_A_requested": null,
    "gpu_density_A_effective": null,
    "gpu_density_A_fallback_from_vector": false,
    "xtb_A_used": false,
    "xtb_A_success": false,
    "xtb_charge_length_mismatch": false
  },
  "A:1071": {
    "id": "A:1071",
    "chain": "A",
    "resseq": 1071,
    "resname": "ALA",
    "sasa": 0.0,
    "partial_charge_B": -0.06000000000000002,
    "F_metal": 0.0,
    "F_P": 0.0,
    "F_hal": 0.0,
    "total_density": 38794.234375,
    "centroid": [
      -0.0017829718999564648,
      -1.3362747430801392,
      -0.8229755163192749
    ],
    "dipole_rho": [
      -2135.348388671875,
      8403.8134765625,
      14210.5068359375
    ],
    "curv_rho": 72980032.0,
    "curv_rho_failed": false,
    "gpu_density_B_requested": "vector",
    "gpu_density_B_effective": "vector",
    "gpu_density_B_fallback_from_vector": false,
    "gpu_density_A_requested": null,
    "gpu_density_A_effective": null,
    "gpu_density_A_fallback_from_vector": false,
    "xtb_A_used": false,
    "xtb_A_success": false,
    "xtb_charge_length_mismatch": false
  },
  "A:1072": {
    "id": "A:1072",
    "chain": "A",
    "resseq": 1072,
    "resname": "THR",
    "sasa": 0.19359277188777924,
    "partial_charge_B": -0.33648337501955305,
    "F_metal": 0.0,
    "F_P": 0.0,
    "F_hal": 0.0,
    "total_density": 34244.63671875,
    "centroid": [
      0.16868558526039124,
      -1.431357502937317,
      -0.9361060261726379
    ],
    "dipole_rho": [
      -5950.7431640625,
      10172.1171875,
      15259.2060546875
    ],
    "curv_rho": 65248184.0,
    "curv_rho_failed": false,
    "gpu_density_B_requested": "vector",
    "gpu_density_B_effective": "vector",
    "gpu_density_B_fallback_from_vector": false,
    "gpu_density_A_requested": null,
    "gpu_density_A_effective": null,
    "gpu_density_A_fallback_from_vector": false,
    "xtb_A_used": false,
    "xtb_A_success": false,
    "xtb_charge_length_mismatch": false
  },
  "A:1073": {
    "id": "A:1073",
    "chain": "A",
    "resseq": 1073,
    "resname": "MET",
    "sasa": 0.0,
    "partial_charge_B": -0.21000000000000002,
    "F_metal": 0.0,
    "F_P": 0.0,
    "F_hal": 0.0,
    "total_density": 34094.6015625,
    "centroid": [
      0.12018915265798569,
      -1.6780617237091064,
      -0.7790106534957886
    ],
    "dipole_rho": [
      -6979.96044921875,
      13258.13671875,
      9937.35546875
    ],
    "curv_rho": 59141848.0,
    "curv_rho_failed": false,
    "gpu_density_B_requested": "vector",
    "gpu_density_B_effective": "vector",
    "gpu_density_B_fallback_from_vector": false,
    "gpu_density_A_requested": null,
    "gpu_density_A_effective": null,
    "gpu_density_A_fallback_from_vector": false,
    "xtb_A_used": false,
    "xtb_A_success": false,
    "xtb_charge_length_mismatch": false
  },
  "A:1074": {
    "id": "A:1074",
    "chain": "A",
    "resseq": 1074,
    "resname": "LEU",
    "sasa": 2.928065299987793,
    "partial_charge_B": -0.15000000000000005,
    "F_metal": 0.0,
    "F_P": 0.0,
    "F_hal": 0.0,
    "total_density": 26592.453125,
    "centroid": [
      0.2899388074874878,
      -1.8701814413070679,
      -0.9224190711975098
    ],
    "dipole_rho": [
      -8837.966796875,
      12999.212890625,
      10212.330078125
    ],
    "curv_rho": 46082416.0,
    "curv_rho_failed": false,
    "gpu_density_B_requested": "vector",
    "gpu_density_B_effective": "vector",
    "gpu_density_B_fallback_from_vector": false,
    "gpu_density_A_requested": null,
    "gpu_density_A_effective": null,
    "gpu_density_A_fallback_from_vector": false,
    "xtb_A_used": false,
    "xtb_A_success": false,
    "xtb_charge_length_mismatch": false
  },
  "A:1075": {
    "id": "A:1075",
    "chain": "A",
    "resseq": 1075,
    "resname": "GLY",
    "sasa": 0.03226546198129654,
    "partial_charge_B": -0.06121611250065179,
    "F_metal": 0.0,
    "F_P": 0.0,
    "F_hal": 0.0,
    "total_density": 25344.06640625,
    "centroid": [
      0.13350483775138855,
      -1.7986581325531006,
      -1.1571108102798462
    ],
    "dipole_rho": [
      -7140.56787109375,
      9813.0234375,
      13010.1044921875
    ],
    "curv_rho": 42628168.0,
    "curv_rho_failed": false,
    "gpu_density_B_requested": "vector",
    "gpu_density_B_effective": "vector",
    "gpu_density_B_fallback_from_vector": false,
    "gpu_density_A_requested": null,
    "gpu_density_A_effective": null,
    "gpu_density_A_fallback_from_vector": false,
    "xtb_A_used": false,
    "xtb_A_success": false,
    "xtb_charge_length_mismatch": false
  },
  "A:1076": {
    "id": "A:1076",
    "chain": "A",
    "resseq": 1076,
    "resname": "ARG",
    "sasa": 11.534421920776367,
    "partial_charge_B": 1.2,
    "F_metal": 0.0,
    "F_P": 0.0,
    "F_hal": 0.0,
    "total_density": 20516.49609375,
    "centroid": [
      0.1734604686498642,
      -1.961444616317749,
      -1.3253487348556519
    ],
    "dipole_rho": [
      -3043.78076171875,
      7681.20947265625,
      16894.14453125
    ],
    "curv_rho": 32722574.0,
    "curv_rho_failed": false,
    "gpu_density_B_requested": "vector",
    "gpu_density_B_effective": "vector",
    "gpu_density_B_fallback_from_vector": false,
    "gpu_density_A_requested": null,
    "gpu_density_A_effective": null,
    "gpu_density_A_fallback_from_vector": false,
    "xtb_A_used": false,
    "xtb_A_success": false,
    "xtb_charge_length_mismatch": false
  },
  "A:1077": {
    "id": "A:1077",
    "chain": "A",
    "resseq": 1077,
    "resname": "THR",
    "sasa": 3.6810028553009033,
    "partial_charge_B": -0.75,
    "F_metal": 0.0,
    "F_P": 0.0,
    "F_hal": 0.0,
    "total_density": 20757.552734375,
    "centroid": [
      0.12752491235733032,
      -2.1085622310638428,
      -1.1520731449127197
    ],
    "dipole_rho": [
      -5885.13916015625,
      11691.7333984375,
      9196.7421875
    ],
    "curv_rho": 34004776.0,
    "curv_rho_failed": false,
    "gpu_density_B_requested": "vector",
    "gpu_density_B_effective": "vector",
    "gpu_density_B_fallback_from_vector": false,
    "gpu_density_A_requested": null,
    "gpu_density_A_effective": null,
    "gpu_density_A_fallback_from_vector": false,
    "xtb_A_used": false,
    "xtb_A_success": false,
    "xtb_charge_length_mismatch": false
  },
  "A:1078": {
    "id": "A:1078",
    "chain": "A",
    "resseq": 1078,
    "resname": "ASN",
    "sasa": 6.1509013175964355,
    "partial_charge_B": -0.30000000000000004,
    "F_metal": 0.0,
    "F_P": 0.0,
    "F_hal": 0.0,
    "total_density": 21104.203125,
    "centroid": [
      0.010137143544852734,
      -2.220548391342163,
      -0.9957330822944641
    ],
    "dipole_rho": [
      134.00392150878906,
      14035.6513671875,
      9362.708984375
    ],
    "curv_rho": 32617950.0,
    "curv_rho_failed": false,
    "gpu_density_B_requested": "vector",
    "gpu_density_B_effective": "vector",
    "gpu_density_B_fallback_from_vector": false,
    "gpu_density_A_requested": null,
    "gpu_density_A_effective": null,
    "gpu_density_A_fallback_from_vector": false,
    "xtb_A_used": false,
    "xtb_A_success": false,
    "xtb_charge_length_mismatch": false
  },
  "A:1079": {
    "id": "A:1079",
    "chain": "A",
    "resseq": 1079,
    "resname": "ILE",
    "sasa": 0.0,
    "partial_charge_B": -0.06000000000000002,
    "F_metal": 0.0,
    "F_P": 0.0,
    "F_hal": 0.0,
    "total_density": 27573.587890625,
    "centroid": [
      0.02159084938466549,
      -1.9911543130874634,
      -0.794187068939209
    ],
    "dipole_rho": [
      -52.29677200317383,
      17664.90234375,
      8363.421875
    ],
    "curv_rho": 45210096.0,
    "curv_rho_failed": false,
    "gpu_density_B_requested": "vector",
    "gpu_density_B_effective": "vector",
    "gpu_density_B_fallback_from_vector": false,
    "gpu_density_A_requested": null,
    "gpu_density_A_effective": null,
    "gpu_density_A_fallback_from_vector": false,
    "xtb_A_used": false,
    "xtb_A_success": false,
    "xtb_charge_length_mismatch": false
  },
  "A:1080": {
    "id": "A:1080",
    "chain": "A",
    "resseq": 1080,
    "resname": "SER",
    "sasa": 0.09679638594388962,
    "partial_charge_B": -0.31824168750977655,
    "F_metal": 0.0,
    "F_P": 0.0,
    "F_hal": 0.0,
    "total_density": 23402.365234375,
    "centroid": [
      -0.1380872130393982,
      -2.192507028579712,
      -0.687093198299408
    ],
    "dipole_rho": [
      -176.778564453125,
      15055.359375,
      1904.3309326171875
    ],
    "curv_rho": 37898276.0,
    "curv_rho_failed": false,
    "gpu_density_B_requested": "vector",
    "gpu_density_B_effective": "vector",
    "gpu_density_B_fallback_from_vector": false,
    "gpu_density_A_requested": null,
    "gpu_density_A_effective": null,
    "gpu_density_A_fallback_from_vector": false,
    "xtb_A_used": false,
    "xtb_A_success": false,
    "xtb_charge_length_mismatch": false
  },
  "A:1081": {
    "id": "A:1081",
    "chain": "A",
    "resseq": 1081,
    "resname": "ASP",
    "sasa": 4.005027770996094,
    "partial_charge_B": -1.35,
    "F_metal": 0.0,
    "F_P": 0.0,
    "F_hal": 0.0,
    "total_density": 26532.62109375,
    "centroid": [
      -0.26550018787384033,
      -2.034022808074951,
      -0.5041211247444153
    ],
    "dipole_rho": [
      6672.6171875,
      19233.224609375,
      2680.891845703125
    ],
    "curv_rho": 45236400.0,
    "curv_rho_failed": false,
    "gpu_density_B_requested": "vector",
    "gpu_density_B_effective": "vector",
    "gpu_density_B_fallback_from_vector": false,
    "gpu_density_A_requested": null,
    "gpu_density_A_effective": null,
    "gpu_density_A_fallback_from_vector": false,
    "xtb_A_used": false,
    "xtb_A_success": false,
    "xtb_charge_length_mismatch": false
  },
  "A:1082": {
    "id": "A:1082",
    "chain": "A",
    "resseq": 1082,
    "resname": "GLU",
    "sasa": 7.977054595947266,
    "partial_charge_B": -1.35,
    "F_metal": 0.0,
    "F_P": 0.0,
    "F_hal": 0.0,
    "total_density": 28076.6015625,
    "centroid": [
      -0.04696047678589821,
      -1.985073447227478,
      -0.34261125326156616
    ],
    "dipole_rho": [
      1652.9482421875,
      25441.580078125,
      -2600.208740234375
    ],
    "curv_rho": 54504876.0,
    "curv_rho_failed": false,
    "gpu_density_B_requested": "vector",
    "gpu_density_B_effective": "vector",
    "gpu_density_B_fallback_from_vector": false,
    "gpu_density_A_requested": null,
    "gpu_density_A_effective": null,
    "gpu_density_A_fallback_from_vector": false,
    "xtb_A_used": false,
    "xtb_A_success": false,
    "xtb_charge_length_mismatch": false
  },
  "A:1083": {
    "id": "A:1083",
    "chain": "A",
    "resseq": 1083,
    "resname": "GLU",
    "sasa": 0.7251867651939392,
    "partial_charge_B": -0.7859961124603483,
    "F_metal": 0.0,
    "F_P": 0.0,
    "F_hal": 0.0,
    "total_density": 31326.208984375,
    "centroid": [
      0.06081415340304375,
      -1.8488198518753052,
      -0.5163540244102478
    ],
    "dipole_rho": [
      -4110.25048828125,
      23625.94921875,
      3075.58349609375
    ],
    "curv_rho": 58485016.0,
    "curv_rho_failed": false,
    "gpu_density_B_requested": "vector",
    "gpu_density_B_effective": "vector",
    "gpu_density_B_fallback_from_vector": false,
    "gpu_density_A_requested": null,
    "gpu_density_A_effective": null,
    "gpu_density_A_fallback_from_vector": false,
    "xtb_A_used": false,
    "xtb_A_success": false,
    "xtb_charge_length_mismatch": false
  },
  "A:1084": {
    "id": "A:1084",
    "chain": "A",
    "resseq": 1084,
    "resname": "SER",
    "sasa": 0.0,
    "partial_charge_B": -0.3,
    "F_metal": 0.0,
    "F_P": 0.0,
    "F_hal": 0.0,
    "total_density": 34078.4453125,
    "centroid": [
      -0.15614907443523407,
      -1.7421941757202148,
      -0.4887546896934509
    ],
    "dipole_rho": [
      2580.90576171875,
      18201.501953125,
      2647.734130859375
    ],
    "curv_rho": 60358984.0,
    "curv_rho_failed": false,
    "gpu_density_B_requested": "vector",
    "gpu_density_B_effective": "vector",
    "gpu_density_B_fallback_from_vector": false,
    "gpu_density_A_requested": null,
    "gpu_density_A_effective": null,
    "gpu_density_A_fallback_from_vector": false,
    "xtb_A_used": false,
    "xtb_A_success": false,
    "xtb_charge_length_mismatch": false
  },
  "A:1085": {
    "id": "A:1085",
    "chain": "A",
    "resseq": 1085,
    "resname": "GLU",
    "sasa": 1.7972018718719482,
    "partial_charge_B": -1.1496425017750105,
    "F_metal": 0.0,
    "F_P": 0.0,
    "F_hal": 0.0,
    "total_density": 32697.654296875,
    "centroid": [
      -0.2129068374633789,
      -1.7834702730178833,
      -0.23790648579597473
    ],
    "dipole_rho": [
      5357.4697265625,
      18257.15234375,
      -5297.95849609375
    ],
    "curv_rho": 56885724.0,
    "curv_rho_failed": false,
    "gpu_density_B_requested": "vector",
    "gpu_density_B_effective": "vector",
    "gpu_density_B_fallback_from_vector": false,
    "gpu_density_A_requested": null,
    "gpu_density_A_effective": null,
    "gpu_density_A_fallback_from_vector": false,
    "xtb_A_used": false,
    "xtb_A_success": false,
    "xtb_charge_length_mismatch": false
  },
  "A:1086": {
    "id": "A:1086",
    "chain": "A",
    "resseq": 1086,
    "resname": "GLN",
    "sasa": 2.8692171573638916,
    "partial_charge_B": -0.30000000000000004,
    "F_metal": 0.0,
    "F_P": 0.0,
    "F_hal": 0.0,
    "total_density": 34753.1328125,
    "centroid": [
      0.05201365053653717,
      -1.7249963283538818,
      -0.2292301058769226
    ],
    "dipole_rho": [
      -6029.580078125,
      20480.529296875,
      -4047.4697265625
    ],
    "curv_rho": 63708112.0,
    "curv_rho_failed": false,
    "gpu_density_B_requested": "vector",
    "gpu_density_B_effective": "vector",
    "gpu_density_B_fallback_from_vector": false,
    "gpu_density_A_requested": null,
    "gpu_density_A_effective": null,
    "gpu_density_A_fallback_from_vector": false,
    "xtb_A_used": false,
    "xtb_A_success": false,
    "xtb_charge_length_mismatch": false
  },
  "A:1087": {
    "id": "A:1087",
    "chain": "A",
    "resseq": 1087,
    "resname": "ALA",
    "sasa": 0.0,
    "partial_charge_B": -0.06000000000000002,
    "F_metal": 0.0,
    "F_P": 0.0,
    "F_hal": 0.0,
    "total_density": 38729.21484375,
    "centroid": [
      0.008530615828931332,
      -1.5324510335922241,
      -0.3859652280807495
    ],
    "dipole_rho": [
      -3406.985595703125,
      15475.7685546875,
      -1875.4693603515625
    ],
    "curv_rho": 72573048.0,
    "curv_rho_failed": false,
    "gpu_density_B_requested": "vector",
    "gpu_density_B_effective": "vector",
    "gpu_density_B_fallback_from_vector": false,
    "gpu_density_A_requested": null,
    "gpu_density_A_effective": null,
    "gpu_density_A_fallback_from_vector": false,
    "xtb_A_used": false,
    "xtb_A_success": false,
    "xtb_charge_length_mismatch": false
  },
  "A:1088": {
    "id": "A:1088",
    "chain": "A",
    "resseq": 1088,
    "resname": "THR",
    "sasa": 0.0,
    "partial_charge_B": -0.3,
    "F_metal": 0.0,
    "F_P": 0.0,
    "F_hal": 0.0,
    "total_density": 45069.12890625,
    "centroid": [
      -0.13440190255641937,
      -1.3309687376022339,
      -0.24035222828388214
    ],
    "dipole_rho": [
      4861.58544921875,
      20659.1640625,
      -1952.56005859375
    ],
    "curv_rho": 83133880.0,
    "curv_rho_failed": false,
    "gpu_density_B_requested": "vector",
    "gpu_density_B_effective": "vector",
    "gpu_density_B_fallback_from_vector": false,
    "gpu_density_A_requested": null,
    "gpu_density_A_effective": null,
    "gpu_density_A_fallback_from_vector": false,
    "xtb_A_used": false,
    "xtb_A_success": false,
    "xtb_charge_length_mismatch": false
  },
  "A:1089": {
    "id": "A:1089",
    "chain": "A",
    "resseq": 1089,
    "resname": "GLU",
    "sasa": 0.8197762966156006,
    "partial_charge_B": -0.8180825460881763,
    "F_metal": 0.0,
    "F_P": 0.0,
    "F_hal": 0.0,
    "total_density": 43251.34765625,
    "centroid": [
      -0.07187791168689728,
      -1.2987011671066284,
      -0.009276364929974079
    ],
    "dipole_rho": [
      2772.888427734375,
      28327.66796875,
      -9791.564453125
    ],
    "curv_rho": 93737168.0,
    "curv_rho_failed": false,
    "gpu_density_B_requested": "vector",
    "gpu_density_B_effective": "vector",
    "gpu_density_B_fallback_from_vector": false,
    "gpu_density_A_requested": null,
    "gpu_density_A_effective": null,
    "gpu_density_A_fallback_from_vector": false,
    "xtb_A_used": false,
    "xtb_A_success": false,
    "xtb_charge_length_mismatch": false
  },
  "A:1090": {
    "id": "A:1090",
    "chain": "A",
    "resseq": 1090,
    "resname": "MET",
    "sasa": 0.0,
    "partial_charge_B": -0.21000000000000002,
    "F_metal": 0.0,
    "F_P": 0.0,
    "F_hal": 0.0,
    "total_density": 46206.90234375,
    "centroid": [
      0.16360466182231903,
      -1.2410036325454712,
      -0.12888875603675842
    ],
    "dipole_rho": [
      -8001.0869140625,
      23101.552734375,
      -5258.40478515625
    ],
    "curv_rho": 92461976.0,
    "curv_rho_failed": false,
    "gpu_density_B_requested": "vector",
    "gpu_density_B_effective": "vector",
    "gpu_density_B_fallback_from_vector": false,
    "gpu_density_A_requested": null,
    "gpu_density_A_effective": null,
    "gpu_density_A_fallback_from_vector": false,
    "xtb_A_used": false,
    "xtb_A_success": false,
    "xtb_charge_length_mismatch": false
  },
  "A:1091": {
    "id": "A:1091",
    "chain": "A",
    "resseq": 1091,
    "resname": "LEU",
    "sasa": 0.0,
    "partial_charge_B": -0.06000000000000002,
    "F_metal": 0.0,
    "F_P": 0.0,
    "F_hal": 0.0,
    "total_density": 51865.96875,
    "centroid": [
      0.046394165605306625,
      -1.024100661277771,
      -0.17830947041511536
    ],
    "dipole_rho": [
      -566.9370727539062,
      15148.064453125,
      -148.3114013671875
    ],
    "curv_rho": 96372744.0,
    "curv_rho_failed": false,
    "gpu_density_B_requested": "vector",
    "gpu_density_B_effective": "vector",
    "gpu_density_B_fallback_from_vector": false,
    "gpu_density_A_requested": null,
    "gpu_density_A_effective": null,
    "gpu_density_A_fallback_from_vector": false,
    "xtb_A_used": false,
    "xtb_A_success": false,
    "xtb_charge_length_mismatch": false
  },
  "A:1092": {
    "id": "A:1092",
    "chain": "A",
    "resseq": 1092,
    "resname": "VAL",
    "sasa": 0.0,
    "partial_charge_B": -0.06000000000000002,
    "F_metal": 0.0,
    "F_P": 0.0,
    "F_hal": 0.0,
    "total_density": 50751.09375,
    "centroid": [
      -0.08247648179531097,
      -1.0105030536651611,
      0.05829482153058052
    ],
    "dipole_rho": [
      4696.3896484375,
      17592.34375,
      -8844.00390625
    ],
    "curv_rho": 99412936.0,
    "curv_rho_failed": false,
    "gpu_density_B_requested": "vector",
    "gpu_density_B_effective": "vector",
    "gpu_density_B_fallback_from_vector": false,
    "gpu_density_A_requested": null,
    "gpu_density_A_effective": null,
    "gpu_density_A_fallback_from_vector": false,
    "xtb_A_used": false,
    "xtb_A_success": false,
    "xtb_charge_length_mismatch": false
  },
  "A:1093": {
    "id": "A:1093",
    "chain": "A",
    "resseq": 1093,
    "resname": "HIS",
    "sasa": 2.63472318649292,
    "partial_charge_B": 0.7499999999999999,
    "F_metal": 0.0,
    "F_P": 0.0,
    "F_hal": 0.0,
    "total_density": 49791.4140625,
    "centroid": [
      0.10927839577198029,
      -0.9503515362739563,
      0.2051318883895874
    ],
    "dipole_rho": [
      -200.73902893066406,
      25988.052734375,
      -15754.4072265625
    ],
    "curv_rho": 109024992.0,
    "curv_rho_failed": false,
    "gpu_density_B_requested": "vector",
    "gpu_density_B_effective": "vector",
    "gpu_density_B_fallback_from_vector": false,
    "gpu_density_A_requested": null,
    "gpu_density_A_effective": null,
    "gpu_density_A_fallback_from_vector": false,
    "xtb_A_used": false,
    "xtb_A_success": false,
    "xtb_charge_length_mismatch": false
  },
  "A:1094": {
    "id": "A:1094",
    "chain": "A",
    "resseq": 1094,
    "resname": "ASN",
    "sasa": 0.0,
    "partial_charge_B": -0.12,
    "F_metal": 0.0,
    "F_P": 0.0,
    "F_hal": 0.0,
    "total_density": 53821.828125,
    "centroid": [
      0.23038965463638306,
      -0.754807710647583,
      0.07676087319850922
    ],
    "dipole_rho": [
      -8168.01953125,
      13767.2080078125,
      -5424.65478515625
    ],
    "curv_rho": 108102248.0,
    "curv_rho_failed": false,
    "gpu_density_B_requested": "vector",
    "gpu_density_B_effective": "vector",
    "gpu_density_B_fallback_from_vector": false,
    "gpu_density_A_requested": null,
    "gpu_density_A_effective": null,
    "gpu_density_A_fallback_from_vector": false,
    "xtb_A_used": false,
    "xtb_A_success": false,
    "xtb_charge_length_mismatch": false
  },
  "A:1095": {
    "id": "A:1095",
    "chain": "A",
    "resseq": 1095,
    "resname": "ALA",
    "sasa": 0.0,
    "partial_charge_B": -0.06000000000000002,
    "F_metal": 0.0,
    "F_P": 0.0,
    "F_hal": 0.0,
    "total_density": 55448.47265625,
    "centroid": [
      -0.010690161027014256,
      -0.678890585899353,
      0.06778005510568619
    ],
    "dipole_rho": [
      -1532.05126953125,
      8764.7099609375,
      -10124.8876953125
    ],
    "curv_rho": 111035184.0,
    "curv_rho_failed": false,
    "gpu_density_B_requested": "vector",
    "gpu_density_B_effective": "vector",
    "gpu_density_B_fallback_from_vector": false,
    "gpu_density_A_requested": null,
    "gpu_density_A_effective": null,
    "gpu_density_A_fallback_from_vector": false,
    "xtb_A_used": false,
    "xtb_A_success": false,
    "xtb_charge_length_mismatch": false
  },
  "A:1096": {
    "id": "A:1096",
    "chain": "A",
    "resseq": 1096,
    "resname": "GLN",
    "sasa": 0.411474347114563,
    "partial_charge_B": -0.15101763102066312,
    "F_metal": 0.0,
    "F_P": 0.0,
    "F_hal": 0.0,
    "total_density": 53095.10546875,
    "centroid": [
      -0.01984112523496151,
      -0.5924079418182373,
      0.3787982165813446
    ],
    "dipole_rho": [
      4467.2451171875,
      20838.2265625,
      -14007.765625
    ],
    "curv_rho": 117128200.0,
    "curv_rho_failed": false,
    "gpu_density_B_requested": "vector",
    "gpu_density_B_effective": "vector",
    "gpu_density_B_fallback_from_vector": false,
    "gpu_density_A_requested": null,
    "gpu_density_A_effective": null,
    "gpu_density_A_fallback_from_vector": false,
    "xtb_A_used": false,
    "xtb_A_success": false,
    "xtb_charge_length_mismatch": false
  },
  "A:1097": {
    "id": "A:1097",
    "chain": "A",
    "resseq": 1097,
    "resname": "ASN",
    "sasa": 0.12636345624923706,
    "partial_charge_B": -0.1295254906847043,
    "F_metal": 0.0,
    "F_P": 0.0,
    "F_hal": 0.0,
    "total_density": 55994.80078125,
    "centroid": [
      0.20873616635799408,
      -0.5545230507850647,
      0.3758133351802826
    ],
    "dipole_rho": [
      -12949.572265625,
      11719.1220703125,
      -16111.0546875
    ],
    "curv_rho": 113676256.0,
    "curv_rho_failed": false,
    "gpu_density_B_requested": "vector",
    "gpu_density_B_effective": "vector",
    "gpu_density_B_fallback_from_vector": false,
    "gpu_density_A_requested": null,
    "gpu_density_A_effective": null,
    "gpu_density_A_fallback_from_vector": false,
    "xtb_A_used": false,
    "xtb_A_success": false,
    "xtb_charge_length_mismatch": false
  },
  "A:1098": {
    "id": "A:1098",
    "chain": "A",
    "resseq": 1098,
    "resname": "LEU",
    "sasa": 0.0,
    "partial_charge_B": -0.06000000000000002,
    "F_metal": 0.0,
    "F_P": 0.0,
    "F_hal": 0.0,
    "total_density": 60672.765625,
    "centroid": [
      0.23379608988761902,
      -0.3014206886291504,
      0.23644927144050598
    ],
    "dipole_rho": [
      -5296.96826171875,
      6909.37353515625,
      -5316.494140625
    ],
    "curv_rho": 117330856.0,
    "curv_rho_failed": false,
    "gpu_density_B_requested": "vector",
    "gpu_density_B_effective": "vector",
    "gpu_density_B_fallback_from_vector": false,
    "gpu_density_A_requested": null,
    "gpu_density_A_effective": null,
    "gpu_density_A_fallback_from_vector": false,
    "xtb_A_used": false,
    "xtb_A_success": false,
    "xtb_charge_length_mismatch": false
  },
  "A:1099": {
    "id": "A:1099",
    "chain": "A",
    "resseq": 1099,
    "resname": "MET",
    "sasa": 0.0,
    "partial_charge_B": -0.21000000000000002,
    "F_metal": 0.0,
    "F_P": 0.0,
    "F_hal": 0.0,
    "total_density": 62235.70703125,
    "centroid": [
      0.05078569054603577,
      -0.2234039008617401,
      0.2950579524040222
    ],
    "dipole_rho": [
      6495.73876953125,
      6087.19189453125,
      -11377.748046875
    ],
    "curv_rho": 120560656.0,
    "curv_rho_failed": false,
    "gpu_density_B_requested": "vector",
    "gpu_density_B_effective": "vector",
    "gpu_density_B_fallback_from_vector": false,
    "gpu_density_A_requested": null,
    "gpu_density_A_effective": null,
    "gpu_density_A_fallback_from_vector": false,
    "xtb_A_used": false,
    "xtb_A_success": false,
    "xtb_charge_length_mismatch": false
  },
  "A:1100": {
    "id": "A:1100",
    "chain": "A",
    "resseq": 1100,
    "resname": "GLN",
    "sasa": 0.737810492515564,
    "partial_charge_B": -0.17561740064842923,
    "F_metal": 0.0,
    "F_P": 0.0,
    "F_hal": 0.0,
    "total_density": 55378.1171875,
    "centroid": [
      0.20223595201969147,
      -0.1600370705127716,
      0.6105454564094543
    ],
    "dipole_rho": [
      -2022.38818359375,
      12333.728515625,
      -22279.171875
    ],
    "curv_rho": 115679832.0,
    "curv_rho_failed": false,
    "gpu_density_B_requested": "vector",
    "gpu_density_B_effective": "vector",
    "gpu_density_B_fallback_from_vector": false,
    "gpu_density_A_requested": null,
    "gpu_density_A_effective": null,
    "gpu_density_A_fallback_from_vector": false,
    "xtb_A_used": false,
    "xtb_A_success": false,
    "xtb_charge_length_mismatch": false
  },
  "A:1101": {
    "id": "A:1101",
    "chain": "A",
    "resseq": 1101,
    "resname": "SER",
    "sasa": 0.0,
    "partial_charge_B": -0.3,
    "F_metal": 0.0,
    "F_P": 0.0,
    "F_hal": 0.0,
    "total_density": 56300.61328125,
    "centroid": [
      0.34287258982658386,
      -0.07761715352535248,
      0.5520238280296326
    ],
    "dipole_rho": [
      -7446.36181640625,
      6350.681640625,
      -13888.9541015625
    ],
    "curv_rho": 117027224.0,
    "curv_rho_failed": false,
    "gpu_density_B_requested": "vector",
    "gpu_density_B_effective": "vector",
    "gpu_density_B_fallback_from_vector": false,
    "gpu_density_A_requested": null,
    "gpu_density_A_effective": null,
    "gpu_density_A_fallback_from_vector": false,
    "xtb_A_used": false,
    "xtb_A_success": false,
    "xtb_charge_length_mismatch": false
  },
  "A:1102": {
    "id": "A:1102",
    "chain": "A",
    "resseq": 1102,
    "resname": "VAL",
    "sasa": 0.0,
    "partial_charge_B": -0.06000000000000002,
    "F_metal": 0.0,
    "F_P": 0.0,
    "F_hal": 0.0,
    "total_density": 60071.32421875,
    "centroid": [
      0.23750798404216766,
      0.0667852982878685,
      0.4186176359653473
    ],
    "dipole_rho": [
      -1497.86669921875,
      -3578.560302734375,
      -10812.6337890625
    ],
    "curv_rho": 118187592.0,
    "curv_rho_failed": false,
    "gpu_density_B_requested": "vector",
    "gpu_density_B_effective": "vector",
    "gpu_density_B_fallback_from_vector": false,
    "gpu_density_A_requested": null,
    "gpu_density_A_effective": null,
    "gpu_density_A_fallback_from_vector": false,
    "xtb_A_used": false,
    "xtb_A_success": false,
    "xtb_charge_length_mismatch": false
  },
  "A:1103": {
    "id": "A:1103",
    "chain": "A",
    "resseq": 1103,
    "resname": "LYS",
    "sasa": 0.2848668694496155,
    "partial_charge_B": 0.14147374558963569,
    "F_metal": 0.0,
    "F_P": 0.0,
    "F_hal": 0.0,
    "total_density": 56173.0859375,
    "centroid": [
      0.10987836122512817,
      0.09537412971258163,
      0.6560052633285522
    ],
    "dipole_rho": [
      11934.9423828125,
      773.1118774414062,
      -21573.294921875
    ],
    "curv_rho": 115760816.0,
    "curv_rho_failed": false,
    "gpu_density_B_requested": "vector",
    "gpu_density_B_effective": "vector",
    "gpu_density_B_fallback_from_vector": false,
    "gpu_density_A_requested": null,
    "gpu_density_A_effective": null,
    "gpu_density_A_fallback_from_vector": false,
    "xtb_A_used": false,
    "xtb_A_success": false,
    "xtb_charge_length_mismatch": false
  },
  "A:1104": {
    "id": "A:1104",
    "chain": "A",
    "resseq": 1104,
    "resname": "GLU",
    "sasa": 0.0,
    "partial_charge_B": -0.54,
    "F_metal": 0.0,
    "F_P": 0.0,
    "F_hal": 0.0,
    "total_density": 54369.171875,
    "centroid": [
      0.35430315136909485,
      0.16989374160766602,
      0.8250619769096375
    ],
    "dipole_rho": [
      -5323.17138671875,
      4850.60107421875,
      -23095.072265625
    ],
    "curv_rho": 109781424.0,
    "curv_rho_failed": false,
    "gpu_density_B_requested": "vector",
    "gpu_density_B_effective": "vector",
    "gpu_density_B_fallback_from_vector": false,
    "gpu_density_A_requested": null,
    "gpu_density_A_effective": null,
    "gpu_density_A_fallback_from_vector": false,
    "xtb_A_used": false,
    "xtb_A_success": false,
    "xtb_charge_length_mismatch": false
  },
  "A:1105": {
    "id": "A:1105",
    "chain": "A",
    "resseq": 1105,
    "resname": "THR",
    "sasa": 0.0,
    "partial_charge_B": -0.3,
    "F_metal": 0.0,
    "F_P": 0.0,
    "F_hal": 0.0,
    "total_density": 55842.5,
    "centroid": [
      0.41491857171058655,
      0.3094291687011719,
      0.6438906192779541
    ],
    "dipole_rho": [
      -6389.73779296875,
      -5621.70849609375,
      -13919.6630859375
    ],
    "curv_rho": 109619672.0,
    "curv_rho_failed": false,
    "gpu_density_B_requested": "vector",
    "gpu_density_B_effective": "vector",
    "gpu_density_B_fallback_from_vector": false,
    "gpu_density_A_requested": null,
    "gpu_density_A_effective": null,
    "gpu_density_A_fallback_from_vector": false,
    "xtb_A_used": false,
    "xtb_A_success": false,
    "xtb_charge_length_mismatch": false
  },
  "A:1106": {
    "id": "A:1106",
    "chain": "A",
    "resseq": 1106,
    "resname": "VAL",
    "sasa": 0.0,
    "partial_charge_B": -0.06000000000000002,
    "F_metal": 0.0,
    "F_P": 0.0,
    "F_hal": 0.0,
    "total_density": 55811.22265625,
    "centroid": [
      0.21323464810848236,
      0.48008257150650024,
      0.6460095643997192
    ],
    "dipole_rho": [
      3453.45947265625,
      -9289.5556640625,
      -15491.0703125
    ],
    "curv_rho": 109289472.0,
    "curv_rho_failed": false,
    "gpu_density_B_requested": "vector",
    "gpu_density_B_effective": "vector",
    "gpu_density_B_fallback_from_vector": false,
    "gpu_density_A_requested": null,
    "gpu_density_A_effective": null,
    "gpu_density_A_fallback_from_vector": false,
    "xtb_A_used": false,
    "xtb_A_success": false,
    "xtb_charge_length_mismatch": false
  },
  "A:1107": {
    "id": "A:1107",
    "chain": "A",
    "resseq": 1107,
    "resname": "ARG",
    "sasa": 2.2156310081481934,
    "partial_charge_B": 1.1480720251029055,
    "F_metal": 0.0,
    "F_P": 0.0,
    "F_hal": 0.0,
    "total_density": 49333.109375,
    "centroid": [
      0.21385794878005981,
      0.5005338788032532,
      0.9510030150413513
    ],
    "dipole_rho": [
      9069.8330078125,
      -2465.88134765625,
      -26121.7421875
    ],
    "curv_rho": 100521472.0,
    "curv_rho_failed": false,
    "gpu_density_B_requested": "vector",
    "gpu_density_B_effective": "vector",
    "gpu_density_B_fallback_from_vector": false,
    "gpu_density_A_requested": null,
    "gpu_density_A_effective": null,
    "gpu_density_A_fallback_from_vector": false,
    "xtb_A_used": false,
    "xtb_A_success": false,
    "xtb_charge_length_mismatch": false
  },
  "A:1108": {
    "id": "A:1108",
    "chain": "A",
    "resseq": 1108,
    "resname": "GLU",
    "sasa": 0.0,
    "partial_charge_B": -0.54,
    "F_metal": 0.0,
    "F_P": 0.0,
    "F_hal": 0.0,
    "total_density": 51305.87109375,
    "centroid": [
      0.49044984579086304,
      0.4874931275844574,
      0.9458550214767456
    ],
    "dipole_rho": [
      -7184.24755859375,
      -3827.19873046875,
      -23370.416015625
    ],
    "curv_rho": 98560800.0,
    "curv_rho_failed": false,
    "gpu_density_B_requested": "vector",
    "gpu_density_B_effective": "vector",
    "gpu_density_B_fallback_from_vector": false,
    "gpu_density_A_requested": null,
    "gpu_density_A_effective": null,
    "gpu_density_A_fallback_from_vector": false,
    "xtb_A_used": false,
    "xtb_A_success": false,
    "xtb_charge_length_mismatch": false
  },
  "A:1109": {
    "id": "A:1109",
    "chain": "A",
    "resseq": 1109,
    "resname": "ALA",
    "sasa": 0.0,
    "partial_charge_B": -0.06000000000000002,
    "F_metal": 0.0,
    "F_P": 0.0,
    "F_hal": 0.0,
    "total_density": 48542.84765625,
    "centroid": [
      0.48092445731163025,
      0.7185872793197632,
      0.8295413851737976
    ],
    "dipole_rho": [
      -3195.8408203125,
      -12952.8173828125,
      -13986.1025390625
    ],
    "curv_rho": 93677320.0,
    "curv_rho_failed": false,
    "gpu_density_B_requested": "vector",
    "gpu_density_B_effective": "vector",
    "gpu_density_B_fallback_from_vector": false,
    "gpu_density_A_requested": null,
    "gpu_density_A_effective": null,
    "gpu_density_A_fallback_from_vector": false,
    "xtb_A_used": false,
    "xtb_A_success": false,
    "xtb_charge_length_mismatch": false
  },
  "A:1110": {
    "id": "A:1110",
    "chain": "A",
    "resseq": 1110,
    "resname": "GLU",
    "sasa": 0.0,
    "partial_charge_B": -0.54,
    "F_metal": 0.0,
    "F_P": 0.0,
    "F_hal": 0.0,
    "total_density": 45046.5859375,
    "centroid": [
      0.2661694288253784,
      0.8534473776817322,
      0.9574089050292969
    ],
    "dipole_rho": [
      3102.83447265625,
      -16129.048828125,
      -18840.599609375
    ],
    "curv_rho": 90276808.0,
    "curv_rho_failed": false,
    "gpu_density_B_requested": "vector",
    "gpu_density_B_effective": "vector",
    "gpu_density_B_fallback_from_vector": false,
    "gpu_density_A_requested": null,
    "gpu_density_A_effective": null,
    "gpu_density_A_fallback_from_vector": false,
    "xtb_A_used": false,
    "xtb_A_success": false,
    "xtb_charge_length_mismatch": false
  },
  "A:1111": {
    "id": "A:1111",
    "chain": "A",
    "resseq": 1111,
    "resname": "ALA",
    "sasa": 0.0,
    "partial_charge_B": -0.06000000000000002,
    "F_metal": 0.0,
    "F_P": 0.0,
    "F_hal": 0.0,
    "total_density": 40404.05859375,
    "centroid": [
      0.44583889842033386,
      0.8760504126548767,
      1.1617295742034912
    ],
    "dipole_rho": [
      -1911.9661865234375,
      -9431.501953125,
      -18453.759765625
    ],
    "curv_rho": 79244600.0,
    "curv_rho_failed": false,
    "gpu_density_B_requested": "vector",
    "gpu_density_B_effective": "vector",
    "gpu_density_B_fallback_from_vector": false,
    "gpu_density_A_requested": null,
    "gpu_density_A_effective": null,
    "gpu_density_A_fallback_from_vector": false,
    "xtb_A_used": false,
    "xtb_A_success": false,
    "xtb_charge_length_mismatch": false
  },
  "A:1112": {
    "id": "A:1112",
    "chain": "A",
    "resseq": 1112,
    "resname": "ALA",
    "sasa": 0.0,
    "partial_charge_B": -0.06000000000000002,
    "F_metal": 0.0,
    "F_P": 0.0,
    "F_hal": 0.0,
    "total_density": 40100.453125,
    "centroid": [
      0.6430683135986328,
      0.9149380922317505,
      1.097145676612854
    ],
    "dipole_rho": [
      -5837.49365234375,
      -13404.0498046875,
      -14681.3515625
    ],
    "curv_rho": 77468896.0,
    "curv_rho_failed": false,
    "gpu_density_B_requested": "vector",
    "gpu_density_B_effective": "vector",
    "gpu_density_B_fallback_from_vector": false,
    "gpu_density_A_requested": null,
    "gpu_density_A_effective": null,
    "gpu_density_A_fallback_from_vector": false,
    "xtb_A_used": false,
    "xtb_A_success": false,
    "xtb_charge_length_mismatch": false
  },
  "A:1113": {
    "id": "A:1113",
    "chain": "A",
    "resseq": 1113,
    "resname": "SER",
    "sasa": 0.0,
    "partial_charge_B": -0.3,
    "F_metal": 0.0,
    "F_P": 0.0,
    "F_hal": 0.0,
    "total_density": 40377.046875,
    "centroid": [
      0.5312400460243225,
      1.0773029327392578,
      0.976336658000946
    ],
    "dipole_rho": [
      -3194.225341796875,
      -18781.263671875,
      -13753.634765625
    ],
    "curv_rho": 77240336.0,
    "curv_rho_failed": false,
    "gpu_density_B_requested": "vector",
    "gpu_density_B_effective": "vector",
    "gpu_density_B_fallback_from_vector": false,
    "gpu_density_A_requested": null,
    "gpu_density_A_effective": null,
    "gpu_density_A_fallback_from_vector": false,
    "xtb_A_used": false,
    "xtb_A_success": false,
    "xtb_charge_length_mismatch": false
  },
  "A:1114": {
    "id": "A:1114",
    "chain": "A",
    "resseq": 1114,
    "resname": "ILE",
    "sasa": 3.2396860122680664,
    "partial_charge_B": -0.15000000000000005,
    "F_metal": 0.0,
    "F_P": 0.0,
    "F_hal": 0.0,
    "total_density": 35064.69140625,
    "centroid": [
      0.44185662269592285,
      1.14271879196167,
      1.204528570175171
    ],
    "dipole_rho": [
      -1802.9691162109375,
      -17394.064453125,
      -18344.837890625
    ],
    "curv_rho": 69849808.0,
    "curv_rho_failed": false,
    "gpu_density_B_requested": "vector",
    "gpu_density_B_effective": "vector",
    "gpu_density_B_fallback_from_vector": false,
    "gpu_density_A_requested": null,
    "gpu_density_A_effective": null,
    "gpu_density_A_fallback_from_vector": false,
    "xtb_A_used": false,
    "xtb_A_success": false,
    "xtb_charge_length_mismatch": false
  },
  "A:1115": {
    "id": "A:1115",
    "chain": "A",
    "resseq": 1115,
    "resname": "LYS",
    "sasa": 2.468846082687378,
    "partial_charge_B": 0.29999999999999993,
    "F_metal": 0.0,
    "F_P": 0.0,
    "F_hal": 0.0,
    "total_density": 31806.3515625,
    "centroid": [
      0.6916528940200806,
      1.1858984231948853,
      1.3232228755950928
    ],
    "dipole_rho": [
      -7714.541015625,
      -12336.330078125,
      -16213.44140625
    ],
    "curv_rho": 58102488.0,
    "curv_rho_failed": false,
    "gpu_density_B_requested": "vector",
    "gpu_density_B_effective": "vector",
    "gpu_density_B_fallback_from_vector": false,
    "gpu_density_A_requested": null,
    "gpu_density_A_effective": null,
    "gpu_density_A_fallback_from_vector": false,
    "xtb_A_used": false,
    "xtb_A_success": false,
    "xtb_charge_length_mismatch": false
  },
  "A:1116": {
    "id": "A:1116",
    "chain": "A",
    "resseq": 1116,
    "resname": "ILE",
    "sasa": 1.7980387210845947,
    "partial_charge_B": -0.12776959730607365,
    "F_metal": 0.0,
    "F_P": 0.0,
    "F_hal": 0.0,
    "total_density": 34912.01171875,
    "centroid": [
      0.7510873675346375,
      1.223508596420288,
      1.004681944847107
    ],
    "dipole_rho": [
      -6859.341796875,
      -21931.8671875,
      -11569.6015625
    ],
    "curv_rho": 67617896.0,
    "curv_rho_failed": false,
    "gpu_density_B_requested": "vector",
    "gpu_density_B_effective": "vector",
    "gpu_density_B_fallback_from_vector": false,
    "gpu_density_A_requested": null,
    "gpu_density_A_effective": null,
    "gpu_density_A_fallback_from_vector": false,
    "xtb_A_used": false,
    "xtb_A_success": false,
    "xtb_charge_length_mismatch": false
  },
  "A:1123": {
    "id": "A:1123",
    "chain": "A",
    "resseq": 1123,
    "resname": "THR",
    "sasa": 5.419126510620117,
    "partial_charge_B": -0.75,
    "F_metal": 0.0,
    "F_P": 0.0,
    "F_hal": 0.0,
    "total_density": 35872.515625,
    "centroid": [
      0.5078127980232239,
      1.291198492050171,
      0.5479745268821716
    ],
    "dipole_rho": [
      -8233.30859375,
      -28996.322265625,
      2894.510986328125
    ],
    "curv_rho": 72522176.0,
    "curv_rho_failed": false,
    "gpu_density_B_requested": "vector",
    "gpu_density_B_effective": "vector",
    "gpu_density_B_fallback_from_vector": false,
    "gpu_density_A_requested": null,
    "gpu_density_A_effective": null,
    "gpu_density_A_fallback_from_vector": false,
    "xtb_A_used": false,
    "xtb_A_success": false,
    "xtb_charge_length_mismatch": false
  },
  "A:1124": {
    "id": "A:1124",
    "chain": "A",
    "resseq": 1124,
    "resname": "LEU",
    "sasa": 0.0,
    "partial_charge_B": -0.06000000000000002,
    "F_metal": 0.0,
    "F_P": 0.0,
    "F_hal": 0.0,
    "total_density": 43400.3671875,
    "centroid": [
      0.39377009868621826,
      1.044663429260254,
      0.6237555742263794
    ],
    "dipole_rho": [
      -2927.02587890625,
      -28603.5234375,
      -107.17457580566406
    ],
    "curv_rho": 87899736.0,
    "curv_rho_failed": false,
    "gpu_density_B_requested": "vector",
    "gpu_density_B_effective": "vector",
    "gpu_density_B_fallback_from_vector": false,
    "gpu_density_A_requested": null,
    "gpu_density_A_effective": null,
    "gpu_density_A_fallback_from_vector": false,
    "xtb_A_used": false,
    "xtb_A_success": false,
    "xtb_charge_length_mismatch": false
  },
  "A:1125": {
    "id": "A:1125",
    "chain": "A",
    "resseq": 1125,
    "resname": "ARG",
    "sasa": 6.013855934143066,
    "partial_charge_B": 1.2,
    "F_metal": 0.0,
    "F_P": 0.0,
    "F_hal": 0.0,
    "total_density": 38093.11328125,
    "centroid": [
      0.09715024381875992,
      1.2179960012435913,
      0.6028933525085449
    ],
    "dipole_rho": [
      7364.6201171875,
      -31100.3984375,
      -1733.8328857421875
    ],
    "curv_rho": 80080192.0,
    "curv_rho_failed": false,
    "gpu_density_B_requested": "vector",
    "gpu_density_B_effective": "vector",
    "gpu_density_B_fallback_from_vector": false,
    "gpu_density_A_requested": null,
    "gpu_density_A_effective": null,
    "gpu_density_A_fallback_from_vector": false,
    "xtb_A_used": false,
    "xtb_A_success": false,
    "xtb_charge_length_mismatch": false
  },
  "A:1126": {
    "id": "A:1126",
    "chain": "A",
    "resseq": 1126,
    "resname": "TRP",
    "sasa": 0.03152985870838165,
    "partial_charge_B": 0.12237677398459527,
    "F_metal": 0.0,
    "F_P": 0.0,
    "F_hal": 0.0,
    "total_density": 47883.68359375,
    "centroid": [
      0.20101125538349152,
      0.9163256883621216,
      0.7494053244590759
    ],
    "dipole_rho": [
      6377.27783203125,
      -26892.291015625,
      -10736.29296875
    ],
    "curv_rho": 93796184.0,
    "curv_rho_failed": false,
    "gpu_density_B_requested": "vector",
    "gpu_density_B_effective": "vector",
    "gpu_density_B_fallback_from_vector": false,
    "gpu_density_A_requested": null,
    "gpu_density_A_effective": null,
    "gpu_density_A_fallback_from_vector": false,
    "xtb_A_used": false,
    "xtb_A_success": false,
    "xtb_charge_length_mismatch": false
  },
  "A:1127": {
    "id": "A:1127",
    "chain": "A",
    "resseq": 1127,
    "resname": "VAL",
    "sasa": 0.5162473917007446,
    "partial_charge_B": -0.07945780001042832,
    "F_metal": 0.0,
    "F_P": 0.0,
    "F_hal": 0.0,
    "total_density": 35633.3359375,
    "centroid": [
      -0.1482195407152176,
      1.1162595748901367,
      0.7621162533760071
    ],
    "dipole_rho": [
      12765.712890625,
      -23312.76953125,
      -5622.361328125
    ],
    "curv_rho": 75795040.0,
    "curv_rho_failed": false,
    "gpu_density_B_requested": "vector",
    "gpu_density_B_effective": "vector",
    "gpu_density_B_fallback_from_vector": false,
    "gpu_density_A_requested": null,
    "gpu_density_A_effective": null,
    "gpu_density_A_fallback_from_vector": false,
    "xtb_A_used": false,
    "xtb_A_success": false,
    "xtb_charge_length_mismatch": false
  },
  "A:1128": {
    "id": "A:1128",
    "chain": "A",
    "resseq": 1128,
    "resname": "ARG",
    "sasa": 4.5139570236206055,
    "partial_charge_B": 1.2,
    "F_metal": 0.0,
    "F_P": 0.0,
    "F_hal": 0.0,
    "total_density": 34585.61328125,
    "centroid": [
      -0.30412212014198303,
      0.9825983643531799,
      0.9998064041137695
    ],
    "dipole_rho": [
      15730.0302734375,
      -13035.376953125,
      -10552.4794921875
    ],
    "curv_rho": 67381392.0,
    "curv_rho_failed": false,
    "gpu_density_B_requested": "vector",
    "gpu_density_B_effective": "vector",
    "gpu_density_B_fallback_from_vector": false,
    "gpu_density_A_requested": null,
    "gpu_density_A_effective": null,
    "gpu_density_A_fallback_from_vector": false,
    "xtb_A_used": false,
    "xtb_A_success": false,
    "xtb_charge_length_mismatch": false
  },
  "A:1129": {
    "id": "A:1129",
    "chain": "A",
    "resseq": 1129,
    "resname": "LYS",
    "sasa": 7.069765090942383,
    "partial_charge_B": 0.29999999999999993,
    "F_metal": 0.0,
    "F_P": 0.0,
    "F_hal": 0.0,
    "total_density": 34047.34765625,
    "centroid": [
      -0.5189549326896667,
      0.9117510318756104,
      0.5781745910644531
    ],
    "dipole_rho": [
      17968.697265625,
      -16305.806640625,
      -7458.74658203125
    ],
    "curv_rho": 70733704.0,
    "curv_rho_failed": false,
    "gpu_density_B_requested": "vector",
    "gpu_density_B_effective": "vector",
    "gpu_density_B_fallback_from_vector": false,
    "gpu_density_A_requested": null,
    "gpu_density_A_effective": null,
    "gpu_density_A_fallback_from_vector": false,
    "xtb_A_used": false,
    "xtb_A_success": false,
    "xtb_charge_length_mismatch": false
  }
}
```
