## Supplementary material for "Localized Reactivity on Proteins as Riemannian Manifolds: A Quantum-Inspired Geometric Model for Deterministic, Metal-Aware Reactive-Site Prediction": code bundle: Ep_manifest.json

```
{
  "pdb": "3H2V_r_u.pdb",
  "n_residues": 163,
  "residue_ids": [
    "A:961",
    "A:962",
    "A:963",
    "A:964",
    "A:965",
    "A:966",
    "A:967",
    "A:968",
    "A:969",
    "A:970",
    "A:971",
    "A:972",
    "A:973",
    "A:974",
    "A:975",
    "A:976",
    "A:977",
    "A:978",
    "A:979",
    "A:980",
    "A:981",
    "A:982",
    "A:983",
    "A:984",
    "A:985",
    "A:986",
    "A:987",
    "A:988",
    "A:989",
    "A:990",
    "A:991",
    "A:992",
    "A:993",
    "A:994",
    "A:995",
    "A:996",
    "A:997",
    "A:998",
    "A:999",
    "A:1000",
    "A:1001",
    "A:1002",
    "A:1003",
    "A:1004",
    "A:1005",
    "A:1006",
    "A:1007",
    "A:1008",
    "A:1009",
    "A:1010",
    "A:1011",
    "A:1012",
    "A:1013",
    "A:1014",
    "A:1015",
    "A:1016",
    "A:1017",
    "A:1018",
    "A:1019",
    "A:1020",
    "A:1021",
    "A:1022",
    "A:1023",
    "A:1024",
    "A:1025",
    "A:1026",
    "A:1027",
    "A:1028",
    "A:1029",
    "A:1030",
    "A:1031",
    "A:1032",
    "A:1033",
    "A:1034",
    "A:1035",
    "A:1036",
    "A:1037",
    "A:1038",
    "A:1039",
    "A:1040",
    "A:1041",
    "A:1042",
    "A:1043",
    "A:1044",
    "A:1045",
    "A:1046",
    "A:1047",
    "A:1048",
    "A:1049",
    "A:1050",
    "A:1051",
    "A:1052",
    "A:1053",
    "A:1054",
    "A:1055",
    "A:1056",
    "A:1057",
    "A:1058",
    "A:1059",
    "A:1060",
    "A:1061",
    "A:1062",
    "A:1063",
    "A:1064",
    "A:1065",
    "A:1066",
    "A:1067",
    "A:1068",
    "A:1069",
    "A:1070",
    "A:1071",
    "A:1072",
    "A:1073",
    "A:1074",
    "A:1075",
    "A:1076",
    "A:1077",
    "A:1078",
    "A:1079",
    "A:1080",
    "A:1081",
    "A:1082",
    "A:1083",
    "A:1084",
    "A:1085",
    "A:1086",
    "A:1087",
    "A:1088",
    "A:1089",
    "A:1090",
    "A:1091",
    "A:1092",
    "A:1093",
    "A:1094",
    "A:1095",
    "A:1096",
    "A:1097",
    "A:1098",
    "A:1099",
    "A:1100",
    "A:1101",
    "A:1102",
    "A:1103",
    "A:1104",
    "A:1105",
    "A:1106",
    "A:1107",
    "A:1108",
    "A:1109",
    "A:1110",
    "A:1111",
    "A:1112",
    "A:1113",
    "A:1114",
    "A:1115",
    "A:1116",
    "A:1123",
    "A:1124",
    "A:1125",
    "A:1126",
    "A:1127",
    "A:1128",
    "A:1129"
  ],
  "E_theory_path": "Ep_theory.npy",
  "E_sim_path": "Ep_sim.npy",
  "feature_dim_theory": 9,
  "feature_dim_sim": 19,
  "features_theory": [
    "avg_charge",
    "dipole_norm",
    "curv_density",
    "external_field",
    "SASA",
    "emb_charge",
    "emb_hydrophobicity",
    "emb_size",
    "emb_aromaticity"
  ],
  "features_extra": [
    "N_in",
    "N_out",
    "R_shell",
    "r_mean",
    "r_var",
    "linearity",
    "planarity",
    "isotropy",
    "H_mean",
    "K_gauss"
  ],
  "params": {
    "radius_contact": 4.7,
    "padding": 2.0,
    "grid_step": 0.8,
    "R_env": 2.0,
    "sasa_alpha": 0.4,
    "xtb": {
      "method": "gfn2",
      "charges": true,
      "binary": "xtb"
    },
    "block_size": 1024,
    "device": "cuda",
    "gpu_density_mode_requested": "vector",
    "gpu_density_vector_max_elems": 200000000,
    "gpu_density_batch_max_elems": 50000000
  }
}
```
