## Supplementary material for "Localized Reactivity on Proteins as Riemannian Manifolds: A Quantum-Inspired Geometric Model for Deterministic, Metal-Aware Reactive-Site Prediction": code bundle: meta.json

```
{
  "pdb": "3H2V_r_u.pdb",
  "radius": 4.7,
  "residues": [
    {
      "id": "A:961",
      "chain": "A",
      "resseq": 961,
      "icode": "",
      "resname": "PRO",
      "hetflag": " ",
      "sasa": 7.227463722229004,
      "atoms": [
        {
          "atom_index": 0,
          "name": "N",
          "element": "N",
          "coord": [
            -1.606600046157837,
            -1.2903000116348267,
            -0.4345000088214874
          ]
        },
        {
          "atom_index": 1,
          "name": "CA",
          "element": "C",
          "coord": [
            -1.5307999849319458,
            -1.1761000156402588,
            -0.4853000044822693
          ]
        },
        {
          "atom_index": 2,
          "name": "C",
          "element": "C",
          "coord": [
            -1.3840999603271484,
            -1.1712000370025635,
            -0.43720000982284546
          ]
        },
        {
          "atom_index": 3,
          "name": "O",
          "element": "O",
          "coord": [
            -1.2934000492095947,
            -1.1523000001907349,
            -0.5209000110626221
          ]
        },
        {
          "atom_index": 4,
          "name": "CB",
          "element": "C",
          "coord": [
            -1.6097999811172485,
            -1.0541000366210938,
            -0.4336000084877014
          ]
        },
        {
          "atom_index": 5,
          "name": "CG",
          "element": "C",
          "coord": [
            -1.7066999673843384,
            -1.1085000038146973,
            -0.33070001006126404
          ]
        },
        {
          "atom_index": 6,
          "name": "CD",
          "element": "C",
          "coord": [
            -1.7352999448776245,
            -1.2488000392913818,
            -0.37610000371932983
          ]
        }
      ]
    },
    {
      "id": "A:962",
      "chain": "A",
      "resseq": 962,
      "icode": "",
      "resname": "VAL",
      "hetflag": " ",
      "sasa": 0.0,
      "atoms": [
        {
          "atom_index": 7,
          "name": "N",
          "element": "N",
          "coord": [
            -1.3604999780654907,
            -1.1900999546051025,
            -0.30660000443458557
          ]
        },
        {
          "atom_index": 8,
          "name": "CA",
          "element": "C",
          "coord": [
            -1.2300000190734863,
            -1.155400037765503,
            -0.24719999730587006
          ]
        },
        {
          "atom_index": 9,
          "name": "C",
          "element": "C",
          "coord": [
            -1.1585999727249146,
            -1.2632999420166016,
            -0.16580000519752502
          ]
        },
        {
          "atom_index": 10,
          "name": "O",
          "element": "O",
          "coord": [
            -1.2209999561309814,
            -1.3553999662399292,
            -0.1137000024318695
          ]
        },
        {
          "atom_index": 11,
          "name": "CB",
          "element": "C",
          "coord": [
            -1.2375999689102173,
            -1.0262999534606934,
            -0.15929999947547913
          ]
        },
        {
          "atom_index": 12,
          "name": "CG1",
          "element": "C",
          "coord": [
            -1.2793999910354614,
            -0.90829998254776,
            -0.24310000240802765
          ]
        },
        {
          "atom_index": 13,
          "name": "CG2",
          "element": "C",
          "coord": [
            -1.3312000036239624,
            -1.0461000204086304,
            -0.037300001829862595
          ]
        }
      ]
    },
    {
      "id": "A:963",
      "chain": "A",
      "resseq": 963,
      "icode": "",
      "resname": "ASN",
      "hetflag": " ",
      "sasa": 0.0,
      "atoms": [
        {
          "atom_index": 14,
          "name": "N",
          "element": "N",
          "coord": [
            -1.0263999700546265,
            -1.2497999668121338,
            -0.15839999914169312
          ]
        },
        {
          "atom_index": 15,
          "name": "CA",
          "element": "C",
          "coord": [
            -0.947700023651123,
            -1.3083000183105469,
            -0.05130000039935112
          ]
        },
        {
          "atom_index": 16,
          "name": "C",
          "element": "C",
          "coord": [
            -0.960099995136261,
            -1.2194000482559204,
            0.07119999825954437
          ]
        },
        {
          "atom_index": 17,
          "name": "O",
          "element": "O",
          "coord": [
            -0.8971999883651733,
            -1.114400029182434,
            0.07750000059604645
          ]
        },
        {
          "atom_index": 18,
          "name": "CB",
          "element": "C",
          "coord": [
            -0.8012999892234802,
            -1.313599944114685,
            -0.08950000256299973
          ]
        },
        {
          "atom_index": 19,
          "name": "CG",
          "element": "C",
          "coord": [
            -0.7181000113487244,
            -1.3870999813079834,
            0.012299999594688416
          ]
        },
        {
          "atom_index": 20,
          "name": "OD1",
          "element": "O",
          "coord": [
            -0.7034000158309937,
            -1.5098999738693237,
            0.006399999838322401
          ]
        },
        {
          "atom_index": 21,
          "name": "ND2",
          "element": "N",
          "coord": [
            -0.6632999777793884,
            -1.313099980354309,
            0.10689999908208847
          ]
        }
      ]
    },
    {
      "id": "A:964",
      "chain": "A",
      "resseq": 964,
      "icode": "",
      "resname": "GLN",
      "hetflag": " ",
      "sasa": 5.532488822937012,
      "atoms": [
        {
          "atom_index": 22,
          "name": "N",
          "element": "N",
          "coord": [
            -1.0407999753952026,
            -1.2639000415802002,
            0.16779999434947968
          ]
        },
        {
          "atom_index": 23,
          "name": "CA",
          "element": "C",
          "coord": [
            -1.0733000040054321,
            -1.1888999938964844,
            0.29030001163482666
          ]
        },
        {
          "atom_index": 24,
          "name": "C",
          "element": "C",
          "coord": [
            -0.9517999887466431,
            -1.1370999813079834,
            0.3684999942779541
          ]
        },
        {
          "atom_index": 25,
          "name": "O",
          "element": "O",
          "coord": [
            -0.9513999819755554,
            -1.0211999416351318,
            0.4075999855995178
          ]
        },
        {
          "atom_index": 26,
          "name": "CB",
          "element": "C",
          "coord": [
            -1.1657999753952026,
            -1.2717000246047974,
            0.38370001316070557
          ]
        },
        {
          "atom_index": 27,
          "name": "CG",
          "element": "C",
          "coord": [
            -1.1471999883651733,
            -1.423699975013733,
            0.37119999527931213
          ]
        },
        {
          "atom_index": 28,
          "name": "CD",
          "element": "C",
          "coord": [
            -1.211899995803833,
            -1.5061999559402466,
            0.4819999933242798
          ]
        },
        {
          "atom_index": 29,
          "name": "OE1",
          "element": "O",
          "coord": [
            -1.1414999961853027,
            -1.5686999559402466,
            0.5623000264167786
          ]
        },
        {
          "atom_index": 30,
          "name": "NE2",
          "element": "N",
          "coord": [
            -1.3460999727249146,
            -1.5082000494003296,
            0.486299991607666
          ]
        }
      ]
    },
    {
      "id": "A:965",
      "chain": "A",
      "resseq": 965,
      "icode": "",
      "resname": "PRO",
      "hetflag": " ",
      "sasa": 0.0,
      "atoms": [
        {
          "atom_index": 31,
          "name": "N",
          "element": "N",
          "coord": [
            -0.8496000170707703,
            -1.222100019454956,
            0.3930000066757202
          ]
        },
        {
          "atom_index": 32,
          "name": "CA",
          "element": "C",
          "coord": [
            -0.743399977684021,
            -1.1660000085830688,
            0.47600001096725464
          ]
        },
        {
          "atom_index": 33,
          "name": "C",
          "element": "C",
          "coord": [
            -0.6653000116348267,
            -1.0520999431610107,
            0.40939998626708984
          ]
        },
        {
          "atom_index": 34,
          "name": "O",
          "element": "O",
          "coord": [
            -0.6208000183105469,
            -0.9624000191688538,
            0.4796000123023987
          ]
        },
        {
          "atom_index": 35,
          "name": "CB",
          "element": "C",
          "coord": [
            -0.6545000076293945,
            -1.2857999801635742,
            0.5091999769210815
          ]
        },
        {
          "atom_index": 36,
          "name": "CG",
          "element": "C",
          "coord": [
            -0.6861000061035156,
            -1.3866000175476074,
            0.4115000069141388
          ]
        },
        {
          "atom_index": 37,
          "name": "CD",
          "element": "C",
          "coord": [
            -0.8282999992370605,
            -1.3651000261306763,
            0.3675000071525574
          ]
        }
      ]
    },
    {
      "id": "A:966",
      "chain": "A",
      "resseq": 966,
      "icode": "",
      "resname": "ILE",
      "hetflag": " ",
      "sasa": 0.0,
      "atoms": [
        {
          "atom_index": 38,
          "name": "N",
          "element": "N",
          "coord": [
            -0.6531000137329102,
            -1.0532000064849854,
            0.27649998664855957
          ]
        },
        {
          "atom_index": 39,
          "name": "CA",
          "element": "C",
          "coord": [
            -0.5863999724388123,
            -0.9435999989509583,
            0.20589999854564667
          ]
        },
        {
          "atom_index": 40,
          "name": "C",
          "element": "C",
          "coord": [
            -0.6725999712944031,
            -0.8169000148773193,
            0.21160000562667847
          ]
        },
        {
          "atom_index": 41,
          "name": "O",
          "element": "O",
          "coord": [
            -0.6223000288009644,
            -0.7077000141143799,
            0.23739999532699585
          ]
        },
        {
          "atom_index": 42,
          "name": "CB",
          "element": "C",
          "coord": [
            -0.5490999817848206,
            -0.9800999760627747,
            0.05779999867081642
          ]
        },
        {
          "atom_index": 43,
          "name": "CG1",
          "element": "C",
          "coord": [
            -0.44760000705718994,
            -1.0950000286102295,
            0.05169999971985817
          ]
        },
        {
          "atom_index": 44,
          "name": "CG2",
          "element": "C",
          "coord": [
            -0.49399998784065247,
            -0.8575000166893005,
            -0.018400000408291817
          ]
        },
        {
          "atom_index": 45,
          "name": "CD1",
          "element": "C",
          "coord": [
            -0.4163999855518341,
            -1.1440000534057617,
            -0.09210000187158585
          ]
        }
      ]
    },
    {
      "id": "A:967",
      "chain": "A",
      "resseq": 967,
      "icode": "",
      "resname": "LEU",
      "hetflag": " ",
      "sasa": 0.0,
      "atoms": [
        {
          "atom_index": 46,
          "name": "N",
          "element": "N",
          "coord": [
            -0.8025000095367432,
            -0.8324000239372253,
            0.18790000677108765
          ]
        },
        {
          "atom_index": 47,
          "name": "CA",
          "element": "C",
          "coord": [
            -0.8928999900817871,
            -0.7197999954223633,
            0.19760000705718994
          ]
        },
        {
          "atom_index": 48,
          "name": "C",
          "element": "C",
          "coord": [
            -0.8920000195503235,
            -0.6615999937057495,
            0.3395000100135803
          ]
        },
        {
          "atom_index": 49,
          "name": "O",
          "element": "O",
          "coord": [
            -0.8920000195503235,
            -0.5400000214576721,
            0.35600000619888306
          ]
        },
        {
          "atom_index": 50,
          "name": "CB",
          "element": "C",
          "coord": [
            -1.0351999998092651,
            -0.7591000199317932,
            0.15379999577999115
          ]
        },
        {
          "atom_index": 51,
          "name": "CG",
          "element": "C",
          "coord": [
            -1.139299988746643,
            -0.6464999914169312,
            0.1590999960899353
          ]
        },
        {
          "atom_index": 52,
          "name": "CD1",
          "element": "C",
          "coord": [
            -1.1038000583648682,
            -0.5343999862670898,
            0.061500001698732376
          ]
        },
        {
          "atom_index": 53,
          "name": "CD2",
          "element": "C",
          "coord": [
            -1.2806999683380127,
            -0.7024999856948853,
            0.13019999861717224
          ]
        }
      ]
    },
    {
      "id": "A:968",
      "chain": "A",
      "resseq": 968,
      "icode": "",
      "resname": "ALA",
      "hetflag": " ",
      "sasa": 0.0,
      "atoms": [
        {
          "atom_index": 54,
          "name": "N",
          "element": "N",
          "coord": [
            -0.8902999758720398,
            -0.7473000288009644,
            0.44119998812675476
          ]
        },
        {
          "atom_index": 55,
          "name": "CA",
          "element": "C",
          "coord": [
            -0.8863999843597412,
            -0.6996999979019165,
            0.5813000202178955
          ]
        },
        {
          "atom_index": 56,
          "name": "C",
          "element": "C",
          "coord": [
            -0.757099986076355,
            -0.6216999888420105,
            0.612500011920929
          ]
        },
        {
          "atom_index": 57,
          "name": "O",
          "element": "O",
          "coord": [
            -0.7609000205993652,
            -0.517300009727478,
            0.6782000064849854
          ]
        },
        {
          "atom_index": 58,
          "name": "CB",
          "element": "C",
          "coord": [
            -0.9067999720573425,
            -0.8169000148773193,
            0.6812000274658203
          ]
        }
      ]
    },
    {
      "id": "A:969",
      "chain": "A",
      "resseq": 969,
      "icode": "",
      "resname": "ALA",
      "hetflag": " ",
      "sasa": 0.0,
      "atoms": [
        {
          "atom_index": 59,
          "name": "N",
          "element": "N",
          "coord": [
            -0.6434000134468079,
            -0.6736000180244446,
            0.5654000043869019
          ]
        },
        {
          "atom_index": 60,
          "name": "CA",
          "element": "C",
          "coord": [
            -0.5157999992370605,
            -0.6017000079154968,
            0.5745999813079834
          ]
        },
        {
          "atom_index": 61,
          "name": "C",
          "element": "C",
          "coord": [
            -0.5241000056266785,
            -0.4634999930858612,
            0.5055000185966492
          ]
        },
        {
          "atom_index": 62,
          "name": "O",
          "element": "O",
          "coord": [
            -0.47929999232292175,
            -0.36419999599456787,
            0.5605999827384949
          ]
        },
        {
          "atom_index": 63,
          "name": "CB",
          "element": "C",
          "coord": [
            -0.40310001373291016,
            -0.6855999827384949,
            0.5175999999046326
          ]
        }
      ]
    },
    {
      "id": "A:970",
      "chain": "A",
      "resseq": 970,
      "icode": "",
      "resname": "ALA",
      "hetflag": " ",
      "sasa": 0.0,
      "atoms": [
        {
          "atom_index": 64,
          "name": "N",
          "element": "N",
          "coord": [
            -0.585099995136261,
            -0.4587000012397766,
            0.38749998807907104
          ]
        },
        {
          "atom_index": 65,
          "name": "CA",
          "element": "C",
          "coord": [
            -0.6050999760627747,
            -0.33329999446868896,
            0.3138999938964844
          ]
        },
        {
          "atom_index": 66,
          "name": "C",
          "element": "C",
          "coord": [
            -0.6905999779701233,
            -0.23229999840259552,
            0.392300009727478
          ]
        },
        {
          "atom_index": 67,
          "name": "O",
          "element": "O",
          "coord": [
            -0.6549000144004822,
            -0.11479999870061874,
            0.4041999876499176
          ]
        },
        {
          "atom_index": 68,
          "name": "CB",
          "element": "C",
          "coord": [
            -0.6682999730110168,
            -0.3628000020980835,
            0.17790000140666962
          ]
        }
      ]
    },
    {
      "id": "A:971",
      "chain": "A",
      "resseq": 971,
      "icode": "",
      "resname": "GLN",
      "hetflag": " ",
      "sasa": 1.0753095149993896,
      "atoms": [
        {
          "atom_index": 69,
          "name": "N",
          "element": "N",
          "coord": [
            -0.803600013256073,
            -0.27959999442100525,
            0.44510000944137573
          ]
        },
        {
          "atom_index": 70,
          "name": "CA",
          "element": "C",
          "coord": [
            -0.8924999833106995,
            -0.195700004696846,
            0.5264000296592712
          ]
        },
        {
          "atom_index": 71,
          "name": "C",
          "element": "C",
          "coord": [
            -0.8263999819755554,
            -0.14740000665187836,
            0.6538000106811523
          ]
        },
        {
          "atom_index": 72,
          "name": "O",
          "element": "O",
          "coord": [
            -0.8440999984741211,
            -0.03420000150799751,
            0.692799985408783
          ]
        },
        {
          "atom_index": 73,
          "name": "CB",
          "element": "C",
          "coord": [
            -1.024999976158142,
            -0.2669999897480011,
            0.5555999875068665
          ]
        },
        {
          "atom_index": 74,
          "name": "CG",
          "element": "C",
          "coord": [
            -1.1088999509811401,
            -0.2888000011444092,
            0.4284999966621399
          ]
        },
        {
          "atom_index": 75,
          "name": "CD",
          "element": "C",
          "coord": [
            -1.2201999425888062,
            -0.39320001006126404,
            0.4440000057220459
          ]
        },
        {
          "atom_index": 76,
          "name": "OE1",
          "element": "O",
          "coord": [
            -1.2238999605178833,
            -0.4699999988079071,
            0.5401999950408936
          ]
        },
        {
          "atom_index": 77,
          "name": "NE2",
          "element": "N",
          "coord": [
            -1.3122999668121338,
            -0.39469999074935913,
            0.3476000130176544
          ]
        }
      ]
    },
    {
      "id": "A:972",
      "chain": "A",
      "resseq": 972,
      "icode": "",
      "resname": "SER",
      "hetflag": " ",
      "sasa": 0.0,
      "atoms": [
        {
          "atom_index": 78,
          "name": "N",
          "element": "N",
          "coord": [
            -0.746399998664856,
            -0.23280000686645508,
            0.7146999835968018
          ]
        },
        {
          "atom_index": 79,
          "name": "CA",
          "element": "C",
          "coord": [
            -0.6692000031471252,
            -0.19760000705718994,
            0.8321999907493591
          ]
        },
        {
          "atom_index": 80,
          "name": "C",
          "element": "C",
          "coord": [
            -0.5791000127792358,
            -0.0738999992609024,
            0.8086000084877014
          ]
        },
        {
          "atom_index": 81,
          "name": "O",
          "element": "O",
          "coord": [
            -0.5777999758720398,
            0.020099999383091927,
            0.890999972820282
          ]
        },
        {
          "atom_index": 82,
          "name": "CB",
          "element": "C",
          "coord": [
            -0.5877000093460083,
            -0.31779998540878296,
            0.8766999840736389
          ]
        },
        {
          "atom_index": 83,
          "name": "OG",
          "element": "O",
          "coord": [
            -0.5076000094413757,
            -0.28450000286102295,
            0.9883999824523926
          ]
        }
      ]
    },
    {
      "id": "A:973",
      "chain": "A",
      "resseq": 973,
      "icode": "",
      "resname": "LEU",
      "hetflag": " ",
      "sasa": 0.0,
      "atoms": [
        {
          "atom_index": 84,
          "name": "N",
          "element": "N",
          "coord": [
            -0.506600022315979,
            -0.0729999989271164,
            0.6956999897956848
          ]
        },
        {
          "atom_index": 85,
          "name": "CA",
          "element": "C",
          "coord": [
            -0.4230000078678131,
            0.042899999767541885,
            0.6599000096321106
          ]
        },
        {
          "atom_index": 86,
          "name": "C",
          "element": "C",
          "coord": [
            -0.5074999928474426,
            0.16500000655651093,
            0.6236000061035156
          ]
        },
        {
          "atom_index": 87,
          "name": "O",
          "element": "O",
          "coord": [
            -0.4738999903202057,
            0.2768999934196472,
            0.6624000072479248
          ]
        },
        {
          "atom_index": 88,
          "name": "CB",
          "element": "C",
          "coord": [
            -0.3253999948501587,
            0.010099999606609344,
            0.5462999939918518
          ]
        },
        {
          "atom_index": 89,
          "name": "CG",
          "element": "C",
          "coord": [
            -0.2460000067949295,
            0.1298000067472458,
            0.4896000027656555
          ]
        },
        {
          "atom_index": 90,
          "name": "CD1",
          "element": "C",
          "coord": [
            -0.15309999883174896,
            0.19949999451637268,
            0.5979999899864197
          ]
        },
        {
          "atom_index": 91,
          "name": "CD2",
          "element": "C",
          "coord": [
            -0.16670000553131104,
            0.08609999716281891,
            0.36480000615119934
          ]
        }
      ]
    },
    {
      "id": "A:974",
      "chain": "A",
      "resseq": 974,
      "icode": "",
      "resname": "HIS",
      "hetflag": " ",
      "sasa": 0.8668723106384277,
      "atoms": [
        {
          "atom_index": 92,
          "name": "N",
          "element": "N",
          "coord": [
            -0.6157000064849854,
            0.14259999990463257,
            0.5486000180244446
          ]
        },
        {
          "atom_index": 93,
          "name": "CA",
          "element": "C",
          "coord": [
            -0.7107999920845032,
            0.24809999763965607,
            0.5133000016212463
          ]
        },
        {
          "atom_index": 94,
          "name": "C",
          "element": "C",
          "coord": [
            -0.7597000002861023,
            0.32269999384880066,
            0.6385999917984009
          ]
        },
        {
          "atom_index": 95,
          "name": "O",
          "element": "O",
          "coord": [
            -0.7670000195503235,
            0.4449000060558319,
            0.6378999948501587
          ]
        },
        {
          "atom_index": 96,
          "name": "CB",
          "element": "C",
          "coord": [
            -0.8277000188827515,
            0.1898999959230423,
            0.43059998750686646
          ]
        },
        {
          "atom_index": 97,
          "name": "CG",
          "element": "C",
          "coord": [
            -0.9581999778747559,
            0.262800008058548,
            0.44749999046325684
          ]
        },
        {
          "atom_index": 98,
          "name": "ND1",
          "element": "N",
          "coord": [
            -1.052299976348877,
            0.22689999639987946,
            0.5425999760627747
          ]
        },
        {
          "atom_index": 99,
          "name": "CD2",
          "element": "C",
          "coord": [
            -1.0115000009536743,
            0.367900013923645,
            0.38029998540878296
          ]
        },
        {
          "atom_index": 100,
          "name": "CE1",
          "element": "C",
          "coord": [
            -1.1562999486923218,
            0.30799999833106995,
            0.5346999764442444
          ]
        },
        {
          "atom_index": 101,
          "name": "NE2",
          "element": "N",
          "coord": [
            -1.1349999904632568,
            0.3930000066757202,
            0.43560001254081726
          ]
        }
      ]
    },
    {
      "id": "A:975",
      "chain": "A",
      "resseq": 975,
      "icode": "",
      "resname": "ARG",
      "hetflag": " ",
      "sasa": 3.3596484661102295,
      "atoms": [
        {
          "atom_index": 102,
          "name": "N",
          "element": "N",
          "coord": [
            -0.7885000109672546,
            0.24879999458789825,
            0.7458999752998352
          ]
        },
        {
          "atom_index": 103,
          "name": "CA",
          "element": "C",
          "coord": [
            -0.8414000272750854,
            0.30820000171661377,
            0.8690000176429749
          ]
        },
        {
          "atom_index": 104,
          "name": "C",
          "element": "C",
          "coord": [
            -0.741599977016449,
            0.4034999907016754,
            0.9305999875068665
          ]
        },
        {
          "atom_index": 105,
          "name": "O",
          "element": "O",
          "coord": [
            -0.7807999849319458,
            0.5112000107765198,
            0.9729999899864197
          ]
        },
        {
          "atom_index": 106,
          "name": "CB",
          "element": "C",
          "coord": [
            -0.8827999830245972,
            0.20190000534057617,
            0.9726999998092651
          ]
        },
        {
          "atom_index": 107,
          "name": "CG",
          "element": "C",
          "coord": [
            -1.0042999982833862,
            0.120899997651577,
            0.9348999857902527
          ]
        },
        {
          "atom_index": 108,
          "name": "CD",
          "element": "C",
          "coord": [
            -1.058500051498413,
            0.044199999421834946,
            1.0566999912261963
          ]
        },
        {
          "atom_index": 109,
          "name": "NE",
          "element": "N",
          "coord": [
            -0.977400004863739,
            -0.07289999723434448,
            1.0951000452041626
          ]
        },
        {
          "atom_index": 110,
          "name": "CZ",
          "element": "C",
          "coord": [
            -0.9847000241279602,
            -0.1923000067472458,
            1.0353000164031982
          ]
        },
        {
          "atom_index": 111,
          "name": "NH1",
          "element": "N",
          "coord": [
            -1.0663000345230103,
            -0.2117999941110611,
            0.932699978351593
          ]
        },
        {
          "atom_index": 112,
          "name": "NH2",
          "element": "N",
          "coord": [
            -0.9089999794960022,
            -0.29260000586509705,
            1.0772000551223755
          ]
        }
      ]
    },
    {
      "id": "A:976",
      "chain": "A",
      "resseq": 976,
      "icode": "",
      "resname": "GLU",
      "hetflag": " ",
      "sasa": 0.0,
      "atoms": [
        {
          "atom_index": 113,
          "name": "N",
          "element": "N",
          "coord": [
            -0.6133999824523926,
            0.3646000027656555,
            0.9348999857902527
          ]
        },
        {
          "atom_index": 114,
          "name": "CA",
          "element": "C",
          "coord": [
            -0.5090000033378601,
            0.45320001244544983,
            0.9872000217437744
          ]
        },
        {
          "atom_index": 115,
          "name": "C",
          "element": "C",
          "coord": [
            -0.4869999885559082,
            0.5717999935150146,
            0.894599974155426
          ]
        },
        {
          "atom_index": 116,
          "name": "O",
          "element": "O",
          "coord": [
            -0.4830000102519989,
            0.6868000030517578,
            0.9390000104904175
          ]
        },
        {
          "atom_index": 117,
          "name": "CB",
          "element": "C",
          "coord": [
            -0.37610000371932983,
            0.3781999945640564,
            1.009600043296814
          ]
        },
        {
          "atom_index": 118,
          "name": "CG",
          "element": "C",
          "coord": [
            -0.2648000121116638,
            0.46070000529289246,
            1.0791000127792358
          ]
        },
        {
          "atom_index": 119,
          "name": "CD",
          "element": "C",
          "coord": [
            -0.2897000014781952,
            0.48579999804496765,
            1.2303999662399292
          ]
        },
        {
          "atom_index": 120,
          "name": "OE1",
          "element": "O",
          "coord": [
            -0.364300012588501,
            0.4104999899864197,
            1.2954000234603882
          ]
        },
        {
          "atom_index": 121,
          "name": "OE2",
          "element": "O",
          "coord": [
            -0.2354000061750412,
            0.5831999778747559,
            1.2847000360488892
          ]
        }
      ]
    },
    {
      "id": "A:977",
      "chain": "A",
      "resseq": 977,
      "icode": "",
      "resname": "ALA",
      "hetflag": " ",
      "sasa": 0.0,
      "atoms": [
        {
          "atom_index": 122,
          "name": "N",
          "element": "N",
          "coord": [
            -0.47350001335144043,
            0.5460000038146973,
            0.7649999856948853
          ]
        },
        {
          "atom_index": 123,
          "name": "CA",
          "element": "C",
          "coord": [
            -0.4415000081062317,
            0.6554999947547913,
            0.6722999811172485
          ]
        },
        {
          "atom_index": 124,
          "name": "C",
          "element": "C",
          "coord": [
            -0.554099977016449,
            0.7601000070571899,
            0.6665999889373779
          ]
        },
        {
          "atom_index": 125,
          "name": "O",
          "element": "O",
          "coord": [
            -0.527400016784668,
            0.8791999816894531,
            0.6488999724388123
          ]
        },
        {
          "atom_index": 126,
          "name": "CB",
          "element": "C",
          "coord": [
            -0.4097000062465668,
            0.6014999747276306,
            0.5340999960899353
          ]
        }
      ]
    },
    {
      "id": "A:978",
      "chain": "A",
      "resseq": 978,
      "icode": "",
      "resname": "THR",
      "hetflag": " ",
      "sasa": 0.0,
      "atoms": [
        {
          "atom_index": 127,
          "name": "N",
          "element": "N",
          "coord": [
            -0.6794999837875366,
            0.7163000106811523,
            0.6814000010490417
          ]
        },
        {
          "atom_index": 128,
          "name": "CA",
          "element": "C",
          "coord": [
            -0.7919999957084656,
            0.8108999729156494,
            0.6718999743461609
          ]
        },
        {
          "atom_index": 129,
          "name": "C",
          "element": "C",
          "coord": [
            -0.8201000094413757,
            0.8859000205993652,
            0.8027999997138977
          ]
        },
        {
          "atom_index": 130,
          "name": "O",
          "element": "O",
          "coord": [
            -0.9190999865531921,
            0.9578999876976013,
            0.8127999901771545
          ]
        },
        {
          "atom_index": 131,
          "name": "CB",
          "element": "C",
          "coord": [
            -0.921999990940094,
            0.7483999729156494,
            0.614799976348877
          ]
        },
        {
          "atom_index": 132,
          "name": "OG1",
          "element": "O",
          "coord": [
            -0.9668999910354614,
            0.6432999968528748,
            0.7003999948501587
          ]
        },
        {
          "atom_index": 133,
          "name": "CG2",
          "element": "C",
          "coord": [
            -0.8986999988555908,
            0.6930999755859375,
            0.474700003862381
          ]
        }
      ]
    },
    {
      "id": "A:979",
      "chain": "A",
      "resseq": 979,
      "icode": "",
      "resname": "LYS",
      "hetflag": " ",
      "sasa": 0.0,
      "atoms": [
        {
          "atom_index": 134,
          "name": "N",
          "element": "N",
          "coord": [
            -0.7317000031471252,
            0.8707000017166138,
            0.9013000130653381
          ]
        },
        {
          "atom_index": 135,
          "name": "CA",
          "element": "C",
          "coord": [
            -0.7282999753952026,
            0.9613999724388123,
            1.0161999464035034
          ]
        },
        {
          "atom_index": 136,
          "name": "C",
          "element": "C",
          "coord": [
            -0.6861000061035156,
            1.1032999753952026,
            0.9750000238418579
          ]
        },
        {
          "atom_index": 137,
          "name": "O",
          "element": "O",
          "coord": [
            -0.7200000286102295,
            1.2024999856948853,
            1.0422999858856201
          ]
        },
        {
          "atom_index": 138,
          "name": "CB",
          "element": "C",
          "coord": [
            -0.6348000168800354,
            0.9061999917030334,
            1.1253000497817993
          ]
        },
        {
          "atom_index": 139,
          "name": "CG",
          "element": "C",
          "coord": [
            -0.6933000087738037,
            0.7874000072479248,
            1.201799988746643
          ]
        },
        {
          "atom_index": 140,
          "name": "CD",
          "element": "C",
          "coord": [
            -0.5877000093460083,
            0.7153000235557556,
            1.2862999439239502
          ]
        },
        {
          "atom_index": 141,
          "name": "CE",
          "element": "C",
          "coord": [
            -0.5404999852180481,
            0.7968999743461609,
            1.4068000316619873
          ]
        },
        {
          "atom_index": 142,
          "name": "NZ",
          "element": "N",
          "coord": [
            -0.41620001196861267,
            0.7371000051498413,
            1.4680999517440796
          ]
        }
      ]
    },
    {
      "id": "A:980",
      "chain": "A",
      "resseq": 980,
      "icode": "",
      "resname": "TRP",
      "hetflag": " ",
      "sasa": 0.0,
      "atoms": [
        {
          "atom_index": 143,
          "name": "N",
          "element": "N",
          "coord": [
            -0.614799976348877,
            1.113700032234192,
            0.8629000186920166
          ]
        },
        {
          "atom_index": 144,
          "name": "CA",
          "element": "C",
          "coord": [
            -0.5575000047683716,
            1.2416000366210938,
            0.8209999799728394
          ]
        },
        {
          "atom_index": 145,
          "name": "C",
          "element": "C",
          "coord": [
            -0.5860000252723694,
            1.2757999897003174,
            0.6757000088691711
          ]
        },
        {
          "atom_index": 146,
          "name": "O",
          "element": "O",
          "coord": [
            -0.6151000261306763,
            1.1875,
            0.5942000150680542
          ]
        },
        {
          "atom_index": 147,
          "name": "CB",
          "element": "C",
          "coord": [
            -0.40630000829696655,
            1.2424999475479126,
            0.8414000272750854
          ]
        },
        {
          "atom_index": 148,
          "name": "CG",
          "element": "C",
          "coord": [
            -0.36160001158714294,
            1.2366000413894653,
            0.9855999946594238
          ]
        },
        {
          "atom_index": 149,
          "name": "CD1",
          "element": "C",
          "coord": [
            -0.35359999537467957,
            1.3422000408172607,
            1.075600028038025
          ]
        },
        {
          "atom_index": 150,
          "name": "CD2",
          "element": "C",
          "coord": [
            -0.3174999952316284,
            1.1207000017166138,
            1.055999994277954
          ]
        },
        {
          "atom_index": 151,
          "name": "NE1",
          "element": "N",
          "coord": [
            -0.3075000047683716,
            1.2967000007629395,
            1.1971999406814575
          ]
        },
        {
          "atom_index": 152,
          "name": "CE2",
          "element": "C",
          "coord": [
            -0.2842999994754791,
            1.1617000102996826,
            1.1883000135421753
          ]
        },
        {
          "atom_index": 153,
          "name": "CE3",
          "element": "C",
          "coord": [
            -0.3018999993801117,
            0.9861000180244446,
            1.020900011062622
          ]
        },
        {
          "atom_index": 154,
          "name": "CZ2",
          "element": "C",
          "coord": [
            -0.23810000717639923,
            1.0715999603271484,
            1.285099983215332
          ]
        },
        {
          "atom_index": 155,
          "name": "CZ3",
          "element": "C",
          "coord": [
            -0.25589999556541443,
            0.8968999981880188,
            1.1167000532150269
          ]
        },
        {
          "atom_index": 156,
          "name": "CH2",
          "element": "C",
          "coord": [
            -0.22339999675750732,
            0.939300000667572,
            1.2466000318527222
          ]
        }
      ]
    },
    {
      "id": "A:981",
      "chain": "A",
      "resseq": 981,
      "icode": "",
      "resname": "SER",
      "hetflag": " ",
      "sasa": 0.0,
      "atoms": [
        {
          "atom_index": 157,
          "name": "N",
          "element": "N",
          "coord": [
            -0.574400007724762,
            1.4049999713897705,
            0.6453999876976013
          ]
        },
        {
          "atom_index": 158,
          "name": "CA",
          "element": "C",
          "coord": [
            -0.5921000242233276,
            1.458299994468689,
            0.5123000144958496
          ]
        },
        {
          "atom_index": 159,
          "name": "C",
          "element": "C",
          "coord": [
            -0.4668999910354614,
            1.4363000392913818,
            0.4271000027656555
          ]
        },
        {
          "atom_index": 160,
          "name": "O",
          "element": "O",
          "coord": [
            -0.3537999987602234,
            1.437000036239624,
            0.4788999855518341
          ]
        },
        {
          "atom_index": 161,
          "name": "CB",
          "element": "C",
          "coord": [
            -0.6258999705314636,
            1.607699990272522,
            0.5212000012397766
          ]
        },
        {
          "atom_index": 162,
          "name": "OG",
          "element": "O",
          "coord": [
            -0.6396999955177307,
            1.6644999980926514,
            0.39309999346733093
          ]
        }
      ]
    },
    {
      "id": "A:982",
      "chain": "A",
      "resseq": 982,
      "icode": "",
      "resname": "SER",
      "hetflag": " ",
      "sasa": 0.0,
      "atoms": [
        {
          "atom_index": 163,
          "name": "N",
          "element": "N",
          "coord": [
            -0.4884999990463257,
            1.4168000221252441,
            0.29660001397132874
          ]
        },
        {
          "atom_index": 164,
          "name": "CA",
          "element": "C",
          "coord": [
            -0.3801000118255615,
            1.3971999883651733,
            0.20069999992847443
          ]
        },
        {
          "atom_index": 165,
          "name": "C",
          "element": "C",
          "coord": [
            -0.31949999928474426,
            1.5298000574111938,
            0.15770000219345093
          ]
        },
        {
          "atom_index": 166,
          "name": "O",
          "element": "O",
          "coord": [
            -0.20909999310970306,
            1.5338000059127808,
            0.10300000011920929
          ]
        },
        {
          "atom_index": 167,
          "name": "CB",
          "element": "C",
          "coord": [
            -0.4309999942779541,
            1.3248000144958496,
            0.07530000060796738
          ]
        },
        {
          "atom_index": 168,
          "name": "OG",
          "element": "O",
          "coord": [
            -0.48840001225471497,
            1.2002999782562256,
            0.10840000212192535
          ]
        }
      ]
    },
    {
      "id": "A:983",
      "chain": "A",
      "resseq": 983,
      "icode": "",
      "resname": "LYS",
      "hetflag": " ",
      "sasa": 5.5973687171936035,
      "atoms": [
        {
          "atom_index": 169,
          "name": "N",
          "element": "N",
          "coord": [
            -0.39489999413490295,
            1.6363999843597412,
            0.18119999766349792
          ]
        },
        {
          "atom_index": 170,
          "name": "CA",
          "element": "C",
          "coord": [
            -0.3578000068664551,
            1.7719999551773071,
            0.1412000060081482
          ]
        },
        {
          "atom_index": 171,
          "name": "C",
          "element": "C",
          "coord": [
            -0.2282000035047531,
            1.8111000061035156,
            0.2070000022649765
          ]
        },
        {
          "atom_index": 172,
          "name": "O",
          "element": "O",
          "coord": [
            -0.22100000083446503,
            1.82260000705719,
            0.33009999990463257
          ]
        },
        {
          "atom_index": 173,
          "name": "CB",
          "element": "C",
          "coord": [
            -0.46860000491142273,
            1.871999979019165,
            0.179299995303154
          ]
        },
        {
          "atom_index": 174,
          "name": "CG",
          "element": "C",
          "coord": [
            -0.5613999962806702,
            1.9133000373840332,
            0.06459999829530716
          ]
        },
        {
          "atom_index": 175,
          "name": "CD",
          "element": "C",
          "coord": [
            -0.6534000039100647,
            1.8007999658584595,
            0.016100000590085983
          ]
        },
        {
          "atom_index": 176,
          "name": "CE",
          "element": "C",
          "coord": [
            -0.588699996471405,
            1.718000054359436,
            -0.09650000184774399
          ]
        },
        {
          "atom_index": 177,
          "name": "NZ",
          "element": "N",
          "coord": [
            -0.6895999908447266,
            1.631600022315979,
            -0.16580000519752502
          ]
        }
      ]
    },
    {
      "id": "A:984",
      "chain": "A",
      "resseq": 984,
      "icode": "",
      "resname": "GLY",
      "hetflag": " ",
      "sasa": 0.12906184792518616,
      "atoms": [
        {
          "atom_index": 178,
          "name": "N",
          "element": "N",
          "coord": [
            -0.1257999986410141,
            1.8279000520706177,
            0.12430000305175781
          ]
        },
        {
          "atom_index": 179,
          "name": "CA",
          "element": "C",
          "coord": [
            0.007400000002235174,
            1.8595999479293823,
            0.17249999940395355
          ]
        },
        {
          "atom_index": 180,
          "name": "C",
          "element": "C",
          "coord": [
            0.07410000264644623,
            1.746399998664856,
            0.2483000010251999
          ]
        },
        {
          "atom_index": 181,
          "name": "O",
          "element": "O",
          "coord": [
            0.17080000042915344,
            1.770799994468689,
            0.32359999418258667
          ]
        }
      ]
    },
    {
      "id": "A:985",
      "chain": "A",
      "resseq": 985,
      "icode": "",
      "resname": "ASN",
      "hetflag": " ",
      "sasa": 0.0,
      "atoms": [
        {
          "atom_index": 182,
          "name": "N",
          "element": "N",
          "coord": [
            0.023600000888109207,
            1.6231000423431396,
            0.2303999960422516
          ]
        },
        {
          "atom_index": 183,
          "name": "CA",
          "element": "C",
          "coord": [
            0.08410000056028366,
            1.5048999786376953,
            0.2946000099182129
          ]
        },
        {
          "atom_index": 184,
          "name": "C",
          "element": "C",
          "coord": [
            0.09059999883174896,
            1.3831000328063965,
            0.20180000364780426
          ]
        },
        {
          "atom_index": 185,
          "name": "O",
          "element": "O",
          "coord": [
            -0.005900000222027302,
            1.3078999519348145,
            0.1898999959230423
          ]
        },
        {
          "atom_index": 186,
          "name": "CB",
          "element": "C",
          "coord": [
            0.013799999840557575,
            1.4687999486923218,
            0.42750000953674316
          ]
        },
        {
          "atom_index": 187,
          "name": "CG",
          "element": "C",
          "coord": [
            0.09669999778270721,
            1.3724000453948975,
            0.5134000182151794
          ]
        },
        {
          "atom_index": 188,
          "name": "OD1",
          "element": "O",
          "coord": [
            0.17730000615119934,
            1.2939000129699707,
            0.4618000090122223
          ]
        },
        {
          "atom_index": 189,
          "name": "ND2",
          "element": "N",
          "coord": [
            0.07840000092983246,
            1.3788000345230103,
            0.6450999975204468
          ]
        }
      ]
    },
    {
      "id": "A:986",
      "chain": "A",
      "resseq": 986,
      "icode": "",
      "resname": "ASP",
      "hetflag": " ",
      "sasa": 0.8828360438346863,
      "atoms": [
        {
          "atom_index": 190,
          "name": "N",
          "element": "N",
          "coord": [
            0.20559999346733093,
            1.363700032234192,
            0.13850000500679016
          ]
        },
        {
          "atom_index": 191,
          "name": "CA",
          "element": "C",
          "coord": [
            0.22020000219345093,
            1.2582000494003296,
            0.03970000147819519
          ]
        },
        {
          "atom_index": 192,
          "name": "C",
          "element": "C",
          "coord": [
            0.24410000443458557,
            1.120300054550171,
            0.10090000182390213
          ]
        },
        {
          "atom_index": 193,
          "name": "O",
          "element": "O",
          "coord": [
            0.23960000276565552,
            1.0195000171661377,
            0.029899999499320984
          ]
        },
        {
          "atom_index": 194,
          "name": "CB",
          "element": "C",
          "coord": [
            0.3292999863624573,
            1.2941999435424805,
            -0.061900001019239426
          ]
        },
        {
          "atom_index": 195,
          "name": "CG",
          "element": "C",
          "coord": [
            0.2818000018596649,
            1.3969999551773071,
            -0.16419999301433563
          ]
        },
        {
          "atom_index": 196,
          "name": "OD1",
          "element": "O",
          "coord": [
            0.16030000150203705,
            1.3986999988555908,
            -0.19789999723434448
          ]
        },
        {
          "atom_index": 197,
          "name": "OD2",
          "element": "O",
          "coord": [
            0.3666999936103821,
            1.476099967956543,
            -0.21230000257492065
          ]
        }
      ]
    },
    {
      "id": "A:987",
      "chain": "A",
      "resseq": 987,
      "icode": "",
      "resname": "ILE",
      "hetflag": " ",
      "sasa": 0.0,
      "atoms": [
        {
          "atom_index": 198,
          "name": "N",
          "element": "N",
          "coord": [
            0.2703000009059906,
            1.1153000593185425,
            0.23149999976158142
          ]
        },
        {
          "atom_index": 199,
          "name": "CA",
          "element": "C",
          "coord": [
            0.27459999918937683,
            0.9872999787330627,
            0.30250000953674316
          ]
        },
        {
          "atom_index": 200,
          "name": "C",
          "element": "C",
          "coord": [
            0.13210000097751617,
            0.9362999796867371,
            0.31189998984336853
          ]
        },
        {
          "atom_index": 201,
          "name": "O",
          "element": "O",
          "coord": [
            0.10270000249147415,
            0.823199987411499,
            0.2734000086784363
          ]
        },
        {
          "atom_index": 202,
          "name": "CB",
          "element": "C",
          "coord": [
            0.3384000062942505,
            0.9990000128746033,
            0.4433000087738037
          ]
        },
        {
          "atom_index": 203,
          "name": "CG1",
          "element": "C",
          "coord": [
            0.49059998989105225,
            1.0115000009536743,
            0.43230000138282776
          ]
        },
        {
          "atom_index": 204,
          "name": "CG2",
          "element": "C",
          "coord": [
            0.30219998955726624,
            0.8783000111579895,
            0.5310999751091003
          ]
        },
        {
          "atom_index": 205,
          "name": "CD1",
          "element": "C",
          "coord": [
            0.5630000233650208,
            1.045699954032898,
            0.5673999786376953
          ]
        }
      ]
    },
    {
      "id": "A:988",
      "chain": "A",
      "resseq": 988,
      "icode": "",
      "resname": "ILE",
      "hetflag": " ",
      "sasa": 0.0,
      "atoms": [
        {
          "atom_index": 206,
          "name": "N",
          "element": "N",
          "coord": [
            0.04360000044107437,
            1.0218000411987305,
            0.36090001463890076
          ]
        },
        {
          "atom_index": 207,
          "name": "CA",
          "element": "C",
          "coord": [
            -0.09709999710321426,
            0.9905999898910522,
            0.3675999939441681
          ]
        },
        {
          "atom_index": 208,
          "name": "C",
          "element": "C",
          "coord": [
            -0.1550000011920929,
            0.9557999968528748,
            0.22949999570846558
          ]
        },
        {
          "atom_index": 209,
          "name": "O",
          "element": "O",
          "coord": [
            -0.21879999339580536,
            0.8517000079154968,
            0.21619999408721924
          ]
        },
        {
          "atom_index": 210,
          "name": "CB",
          "element": "C",
          "coord": [
            -0.17810000479221344,
            1.104599952697754,
            0.43689998984336853
          ]
        },
        {
          "atom_index": 211,
          "name": "CG1",
          "element": "C",
          "coord": [
            -0.13779999315738678,
            1.1164000034332275,
            0.5849999785423279
          ]
        },
        {
          "atom_index": 212,
          "name": "CG2",
          "element": "C",
          "coord": [
            -0.32749998569488525,
            1.0801000595092773,
            0.42309999465942383
          ]
        },
        {
          "atom_index": 213,
          "name": "CD1",
          "element": "C",
          "coord": [
            -0.1535000056028366,
            0.988099992275238,
            0.6656000018119812
          ]
        }
      ]
    },
    {
      "id": "A:989",
      "chain": "A",
      "resseq": 989,
      "icode": "",
      "resname": "ALA",
      "hetflag": " ",
      "sasa": 0.0,
      "atoms": [
        {
          "atom_index": 214,
          "name": "N",
          "element": "N",
          "coord": [
            -0.13169999420642853,
            1.038699984550476,
            0.12729999423027039
          ]
        },
        {
          "atom_index": 215,
          "name": "CA",
          "element": "C",
          "coord": [
            -0.18230000138282776,
            1.0068000555038452,
            -0.008700000122189522
          ]
        },
        {
          "atom_index": 216,
          "name": "C",
          "element": "C",
          "coord": [
            -0.1348000019788742,
            0.869700014591217,
            -0.060100000351667404
          ]
        },
        {
          "atom_index": 217,
          "name": "O",
          "element": "O",
          "coord": [
            -0.21559999883174896,
            0.7871000170707703,
            -0.10620000213384628
          ]
        },
        {
          "atom_index": 218,
          "name": "CB",
          "element": "C",
          "coord": [
            -0.14380000531673431,
            1.1190999746322632,
            -0.11069999635219574
          ]
        }
      ]
    },
    {
      "id": "A:990",
      "chain": "A",
      "resseq": 990,
      "icode": "",
      "resname": "ALA",
      "hetflag": " ",
      "sasa": 0.0,
      "atoms": [
        {
          "atom_index": 219,
          "name": "N",
          "element": "N",
          "coord": [
            -0.0035000001080334187,
            0.8463000059127808,
            -0.05260000005364418
          ]
        },
        {
          "atom_index": 220,
          "name": "CA",
          "element": "C",
          "coord": [
            0.05469999834895134,
            0.7178999781608582,
            -0.09650000184774399
          ]
        },
        {
          "atom_index": 221,
          "name": "C",
          "element": "C",
          "coord": [
            -0.001500000013038516,
            0.5985000133514404,
            -0.017400000244379044
          ]
        },
        {
          "atom_index": 222,
          "name": "O",
          "element": "O",
          "coord": [
            -0.03400000184774399,
            0.4964999854564667,
            -0.07590000331401825
          ]
        },
        {
          "atom_index": 223,
          "name": "CB",
          "element": "C",
          "coord": [
            0.20739999413490295,
            0.7207000255584717,
            -0.09059999883174896
          ]
        }
      ]
    },
    {
      "id": "A:991",
      "chain": "A",
      "resseq": 991,
      "icode": "",
      "resname": "ALA",
      "hetflag": " ",
      "sasa": 0.0,
      "atoms": [
        {
          "atom_index": 224,
          "name": "N",
          "element": "N",
          "coord": [
            -0.013399999588727951,
            0.6123999953269958,
            0.11429999768733978
          ]
        },
        {
          "atom_index": 225,
          "name": "CA",
          "element": "C",
          "coord": [
            -0.0714000016450882,
            0.5066999793052673,
            0.1979999989271164
          ]
        },
        {
          "atom_index": 226,
          "name": "C",
          "element": "C",
          "coord": [
            -0.21879999339580536,
            0.47360000014305115,
            0.1623000055551529
          ]
        },
        {
          "atom_index": 227,
          "name": "O",
          "element": "O",
          "coord": [
            -0.2605000138282776,
            0.3569999933242798,
            0.1662999987602234
          ]
        },
        {
          "atom_index": 228,
          "name": "CB",
          "element": "C",
          "coord": [
            -0.05999999865889549,
            0.542900025844574,
            0.3450999855995178
          ]
        }
      ]
    },
    {
      "id": "A:992",
      "chain": "A",
      "resseq": 992,
      "icode": "",
      "resname": "LYS",
      "hetflag": " ",
      "sasa": 0.0,
      "atoms": [
        {
          "atom_index": 229,
          "name": "N",
          "element": "N",
          "coord": [
            -0.2971000075340271,
            0.5767999887466431,
            0.13079999387264252
          ]
        },
        {
          "atom_index": 230,
          "name": "CA",
          "element": "C",
          "coord": [
            -0.43459999561309814,
            0.5586000084877014,
            0.08219999819993973
          ]
        },
        {
          "atom_index": 231,
          "name": "C",
          "element": "C",
          "coord": [
            -0.43720000982284546,
            0.4878999888896942,
            -0.05299999937415123
          ]
        },
        {
          "atom_index": 232,
          "name": "O",
          "element": "O",
          "coord": [
            -0.5202000141143799,
            0.3995000123977661,
            -0.07590000331401825
          ]
        },
        {
          "atom_index": 233,
          "name": "CB",
          "element": "C",
          "coord": [
            -0.5059999823570251,
            0.6924999952316284,
            0.07270000129938126
          ]
        },
        {
          "atom_index": 234,
          "name": "CG",
          "element": "C",
          "coord": [
            -0.5659999847412109,
            0.7429999709129333,
            0.20489999651908875
          ]
        },
        {
          "atom_index": 235,
          "name": "CD",
          "element": "C",
          "coord": [
            -0.5938000082969666,
            0.8932999968528748,
            0.19699999690055847
          ]
        },
        {
          "atom_index": 236,
          "name": "CE",
          "element": "C",
          "coord": [
            -0.6567000150680542,
            0.9469000101089478,
            0.328000009059906
          ]
        },
        {
          "atom_index": 237,
          "name": "NZ",
          "element": "N",
          "coord": [
            -0.6499000191688538,
            1.0956000089645386,
            0.32760000228881836
          ]
        }
      ]
    },
    {
      "id": "A:993",
      "chain": "A",
      "resseq": 993,
      "icode": "",
      "resname": "ARG",
      "hetflag": " ",
      "sasa": 2.6904091835021973,
      "atoms": [
        {
          "atom_index": 238,
          "name": "N",
          "element": "N",
          "coord": [
            -0.34790000319480896,
            0.5263000130653381,
            -0.14429999887943268
          ]
        },
        {
          "atom_index": 239,
          "name": "CA",
          "element": "C",
          "coord": [
            -0.33970001339912415,
            0.4575999975204468,
            -0.27410000562667847
          ]
        },
        {
          "atom_index": 240,
          "name": "C",
          "element": "C",
          "coord": [
            -0.30090001225471497,
            0.31060001254081726,
            -0.2515000104904175
          ]
        },
        {
          "atom_index": 241,
          "name": "O",
          "element": "O",
          "coord": [
            -0.361299991607666,
            0.22100000083446503,
            -0.311599999666214
          ]
        },
        {
          "atom_index": 242,
          "name": "CB",
          "element": "C",
          "coord": [
            -0.24310000240802765,
            0.5260999798774719,
            -0.37220001220703125
          ]
        },
        {
          "atom_index": 243,
          "name": "CG",
          "element": "C",
          "coord": [
            -0.271699994802475,
            0.4909000098705292,
            -0.5216000080108643
          ]
        },
        {
          "atom_index": 244,
          "name": "CD",
          "element": "C",
          "coord": [
            -0.14839999377727509,
            0.5066999793052673,
            -0.6154000163078308
          ]
        },
        {
          "atom_index": 245,
          "name": "NE",
          "element": "N",
          "coord": [
            -0.12600000202655792,
            0.6442999839782715,
            -0.6589999794960022
          ]
        },
        {
          "atom_index": 246,
          "name": "CZ",
          "element": "C",
          "coord": [
            -0.11540000140666962,
            0.6841999888420105,
            -0.7858999967575073
          ]
        },
        {
          "atom_index": 247,
          "name": "NH1",
          "element": "N",
          "coord": [
            -0.12290000170469284,
            0.597000002861023,
            -0.8860999941825867
          ]
        },
        {
          "atom_index": 248,
          "name": "NH2",
          "element": "N",
          "coord": [
            -0.09560000151395798,
            0.8125,
            -0.8126999735832214
          ]
        }
      ]
    },
    {
      "id": "A:994",
      "chain": "A",
      "resseq": 994,
      "icode": "",
      "resname": "MET",
      "hetflag": " ",
      "sasa": 0.0,
      "atoms": [
        {
          "atom_index": 249,
          "name": "N",
          "element": "N",
          "coord": [
            -0.20440000295639038,
            0.2865999937057495,
            -0.16189999878406525
          ]
        },
        {
          "atom_index": 250,
          "name": "CA",
          "element": "C",
          "coord": [
            -0.16339999437332153,
            0.14920000731945038,
            -0.12790000438690186
          ]
        },
        {
          "atom_index": 251,
          "name": "C",
          "element": "C",
          "coord": [
            -0.27720001339912415,
            0.061500001698732376,
            -0.07769999653100967
          ]
        },
        {
          "atom_index": 252,
          "name": "O",
          "element": "O",
          "coord": [
            -0.2939999997615814,
            -0.05009999871253967,
            -0.12720000743865967
          ]
        },
        {
          "atom_index": 253,
          "name": "CB",
          "element": "C",
          "coord": [
            -0.05090000107884407,
            0.14800000190734863,
            -0.025100000202655792
          ]
        },
        {
          "atom_index": 254,
          "name": "CG",
          "element": "C",
          "coord": [
            0.08060000091791153,
            0.1868000030517578,
            -0.08410000056028366
          ]
        },
        {
          "atom_index": 255,
          "name": "SD",
          "element": "S",
          "coord": [
            0.21610000729560852,
            0.1704999953508377,
            0.035100001841783524
          ]
        },
        {
          "atom_index": 256,
          "name": "CE",
          "element": "C",
          "coord": [
            0.21230000257492065,
            -0.007699999958276749,
            0.05429999902844429
          ]
        }
      ]
    },
    {
      "id": "A:995",
      "chain": "A",
      "resseq": 995,
      "icode": "",
      "resname": "ALA",
      "hetflag": " ",
      "sasa": 0.0,
      "atoms": [
        {
          "atom_index": 257,
          "name": "N",
          "element": "N",
          "coord": [
            -0.35519999265670776,
            0.1128000020980835,
            0.017999999225139618
          ]
        },
        {
          "atom_index": 258,
          "name": "CA",
          "element": "C",
          "coord": [
            -0.47269999980926514,
            0.040800001472234726,
            0.07020000368356705
          ]
        },
        {
          "atom_index": 259,
          "name": "C",
          "element": "C",
          "coord": [
            -0.5752999782562256,
            0.01080000028014183,
            -0.03959999978542328
          ]
        },
        {
          "atom_index": 260,
          "name": "O",
          "element": "O",
          "coord": [
            -0.6238999962806702,
            -0.10040000081062317,
            -0.04740000143647194
          ]
        },
        {
          "atom_index": 261,
          "name": "CB",
          "element": "C",
          "coord": [
            -0.5389000177383423,
            0.11840000003576279,
            0.18970000743865967
          ]
        }
      ]
    },
    {
      "id": "A:996",
      "chain": "A",
      "resseq": 996,
      "icode": "",
      "resname": "LEU",
      "hetflag": " ",
      "sasa": 1.0647602081298828,
      "atoms": [
        {
          "atom_index": 262,
          "name": "N",
          "element": "N",
          "coord": [
            -0.6061000227928162,
            0.10859999805688858,
            -0.12549999356269836
          ]
        },
        {
          "atom_index": 263,
          "name": "CA",
          "element": "C",
          "coord": [
            -0.7013000249862671,
            0.0892999991774559,
            -0.2378000020980835
          ]
        },
        {
          "atom_index": 264,
          "name": "C",
          "element": "C",
          "coord": [
            -0.6521999835968018,
            -0.016499999910593033,
            -0.3370000123977661
          ]
        },
        {
          "atom_index": 265,
          "name": "O",
          "element": "O",
          "coord": [
            -0.7293000221252441,
            -0.09939999878406525,
            -0.38519999384880066
          ]
        },
        {
          "atom_index": 266,
          "name": "CB",
          "element": "C",
          "coord": [
            -0.7243000268936157,
            0.2215999960899353,
            -0.3140000104904175
          ]
        },
        {
          "atom_index": 267,
          "name": "CG",
          "element": "C",
          "coord": [
            -0.8069000244140625,
            0.335099995136261,
            -0.25
          ]
        },
        {
          "atom_index": 268,
          "name": "CD1",
          "element": "C",
          "coord": [
            -0.8007000088691711,
            0.46470001339912415,
            -0.33230000734329224
          ]
        },
        {
          "atom_index": 269,
          "name": "CD2",
          "element": "C",
          "coord": [
            -0.9513000249862671,
            0.29420000314712524,
            -0.23190000653266907
          ]
        }
      ]
    },
    {
      "id": "A:997",
      "chain": "A",
      "resseq": 997,
      "icode": "",
      "resname": "LEU",
      "hetflag": " ",
      "sasa": 0.0,
      "atoms": [
        {
          "atom_index": 270,
          "name": "N",
          "element": "N",
          "coord": [
            -0.5235999822616577,
            -0.01119999960064888,
            -0.3684999942779541
          ]
        },
        {
          "atom_index": 271,
          "name": "CA",
          "element": "C",
          "coord": [
            -0.46309998631477356,
            -0.10760000348091125,
            -0.459199994802475
          ]
        },
        {
          "atom_index": 272,
          "name": "C",
          "element": "C",
          "coord": [
            -0.45489999651908875,
            -0.24770000576972961,
            -0.397599995136261
          ]
        },
        {
          "atom_index": 273,
          "name": "O",
          "element": "O",
          "coord": [
            -0.47620001435279846,
            -0.3474000096321106,
            -0.4657000005245209
          ]
        },
        {
          "atom_index": 274,
          "name": "CB",
          "element": "C",
          "coord": [
            -0.326200008392334,
            -0.059700001031160355,
            -0.5037000179290771
          ]
        },
        {
          "atom_index": 275,
          "name": "CG",
          "element": "C",
          "coord": [
            -0.31439998745918274,
            0.06030000001192093,
            -0.5979999899864197
          ]
        },
        {
          "atom_index": 276,
          "name": "CD1",
          "element": "C",
          "coord": [
            -0.16779999434947968,
            0.10379999876022339,
            -0.5965999960899353
          ]
        },
        {
          "atom_index": 277,
          "name": "CD2",
          "element": "C",
          "coord": [
            -0.362199991941452,
            0.02879999950528145,
            -0.7400000095367432
          ]
        }
      ]
    },
    {
      "id": "A:998",
      "chain": "A",
      "resseq": 998,
      "icode": "",
      "resname": "MET",
      "hetflag": " ",
      "sasa": 0.0,
      "atoms": [
        {
          "atom_index": 278,
          "name": "N",
          "element": "N",
          "coord": [
            -0.42660000920295715,
            -0.25459998846054077,
            -0.26820001006126404
          ]
        },
        {
          "atom_index": 279,
          "name": "CA",
          "element": "C",
          "coord": [
            -0.4235000014305115,
            -0.3837999999523163,
            -0.20000000298023224
          ]
        },
        {
          "atom_index": 280,
          "name": "C",
          "element": "C",
          "coord": [
            -0.5626000165939331,
            -0.4478999972343445,
            -0.19529999792575836
          ]
        },
        {
          "atom_index": 281,
          "name": "O",
          "element": "O",
          "coord": [
            -0.5713000297546387,
            -0.5688999891281128,
            -0.19990000128746033
          ]
        },
        {
          "atom_index": 282,
          "name": "CB",
          "element": "C",
          "coord": [
            -0.3610999882221222,
            -0.37290000915527344,
            -0.05869999900460243
          ]
        },
        {
          "atom_index": 283,
          "name": "CG",
          "element": "C",
          "coord": [
            -0.336899995803833,
            -0.5081999897956848,
            0.010700000450015068
          ]
        },
        {
          "atom_index": 284,
          "name": "SD",
          "element": "S",
          "coord": [
            -0.22349999845027924,
            -0.617900013923645,
            -0.07859999686479568
          ]
        },
        {
          "atom_index": 285,
          "name": "CE",
          "element": "C",
          "coord": [
            -0.0674000009894371,
            -0.5467000007629395,
            -0.02199999988079071
          ]
        }
      ]
    },
    {
      "id": "A:999",
      "chain": "A",
      "resseq": 999,
      "icode": "",
      "resname": "ALA",
      "hetflag": " ",
      "sasa": 0.0,
      "atoms": [
        {
          "atom_index": 286,
          "name": "N",
          "element": "N",
          "coord": [
            -0.6704000234603882,
            -0.3677000105381012,
            -0.1876000016927719
          ]
        },
        {
          "atom_index": 287,
          "name": "CA",
          "element": "C",
          "coord": [
            -0.8079000115394592,
            -0.421999990940094,
            -0.19840000569820404
          ]
        },
        {
          "atom_index": 288,
          "name": "C",
          "element": "C",
          "coord": [
            -0.8337000012397766,
            -0.482699990272522,
            -0.335999995470047
          ]
        },
        {
          "atom_index": 289,
          "name": "O",
          "element": "O",
          "coord": [
            -0.9027000069618225,
            -0.583299994468689,
            -0.3479999899864197
          ]
        },
        {
          "atom_index": 290,
          "name": "CB",
          "element": "C",
          "coord": [
            -0.9154000282287598,
            -0.31380000710487366,
            -0.1687999963760376
          ]
        }
      ]
    },
    {
      "id": "A:1000",
      "chain": "A",
      "resseq": 1000,
      "icode": "",
      "resname": "GLU",
      "hetflag": " ",
      "sasa": 0.7567166090011597,
      "atoms": [
        {
          "atom_index": 291,
          "name": "N",
          "element": "N",
          "coord": [
            -0.7811999917030334,
            -0.41850000619888306,
            -0.4397999942302704
          ]
        },
        {
          "atom_index": 292,
          "name": "CA",
          "element": "C",
          "coord": [
            -0.7875000238418579,
            -0.47110000252723694,
            -0.5756999850273132
          ]
        },
        {
          "atom_index": 293,
          "name": "C",
          "element": "C",
          "coord": [
            -0.7113000154495239,
            -0.6036999821662903,
            -0.5866000056266785
          ]
        },
        {
          "atom_index": 294,
          "name": "O",
          "element": "O",
          "coord": [
            -0.7578999996185303,
            -0.7002999782562256,
            -0.647599995136261
          ]
        },
        {
          "atom_index": 295,
          "name": "CB",
          "element": "C",
          "coord": [
            -0.7312999963760376,
            -0.36800000071525574,
            -0.6729000210762024
          ]
        },
        {
          "atom_index": 296,
          "name": "CG",
          "element": "C",
          "coord": [
            -0.7092000246047974,
            -0.423799991607666,
            -0.8126000165939331
          ]
        },
        {
          "atom_index": 297,
          "name": "CD",
          "element": "C",
          "coord": [
            -0.8375999927520752,
            -0.46480000019073486,
            -0.8831999897956848
          ]
        },
        {
          "atom_index": 298,
          "name": "OE1",
          "element": "O",
          "coord": [
            -0.947700023651123,
            -0.4498000144958496,
            -0.826200008392334
          ]
        },
        {
          "atom_index": 299,
          "name": "OE2",
          "element": "O",
          "coord": [
            -0.8277999758720398,
            -0.5146999955177307,
            -0.9972000122070312
          ]
        }
      ]
    },
    {
      "id": "A:1001",
      "chain": "A",
      "resseq": 1001,
      "icode": "",
      "resname": "MET",
      "hetflag": " ",
      "sasa": 0.0,
      "atoms": [
        {
          "atom_index": 300,
          "name": "N",
          "element": "N",
          "coord": [
            -0.5947999954223633,
            -0.6078000068664551,
            -0.5241000056266785
          ]
        },
        {
          "atom_index": 301,
          "name": "CA",
          "element": "C",
          "coord": [
            -0.5174000263214111,
            -0.7304999828338623,
            -0.5134000182151794
          ]
        },
        {
          "atom_index": 302,
          "name": "C",
          "element": "C",
          "coord": [
            -0.598800003528595,
            -0.8500999808311462,
            -0.45669999718666077
          ]
        },
        {
          "atom_index": 303,
          "name": "O",
          "element": "O",
          "coord": [
            -0.5928999781608582,
            -0.9613999724388123,
            -0.5098999738693237
          ]
        },
        {
          "atom_index": 304,
          "name": "CB",
          "element": "C",
          "coord": [
            -0.3955000042915344,
            -0.7031999826431274,
            -0.42640000581741333
          ]
        },
        {
          "atom_index": 305,
          "name": "CG",
          "element": "C",
          "coord": [
            -0.287200003862381,
            -0.8011000156402588,
            -0.44279998540878296
          ]
        },
        {
          "atom_index": 306,
          "name": "SD",
          "element": "S",
          "coord": [
            -0.1784999966621399,
            -0.7440000176429749,
            -0.5752000212669373
          ]
        },
        {
          "atom_index": 307,
          "name": "CE",
          "element": "C",
          "coord": [
            -0.04899999871850014,
            -0.862500011920929,
            -0.5486999750137329
          ]
        }
      ]
    },
    {
      "id": "A:1002",
      "chain": "A",
      "resseq": 1002,
      "icode": "",
      "resname": "SER",
      "hetflag": " ",
      "sasa": 0.0,
      "atoms": [
        {
          "atom_index": 308,
          "name": "N",
          "element": "N",
          "coord": [
            -0.6740000247955322,
            -0.8288000226020813,
            -0.35010001063346863
          ]
        },
        {
          "atom_index": 309,
          "name": "CA",
          "element": "C",
          "coord": [
            -0.7527999877929688,
            -0.939300000667572,
            -0.29510000348091125
          ]
        },
        {
          "atom_index": 310,
          "name": "C",
          "element": "C",
          "coord": [
            -0.8618999719619751,
            -0.9890999794006348,
            -0.3921999931335449
          ]
        },
        {
          "atom_index": 311,
          "name": "O",
          "element": "O",
          "coord": [
            -0.8959000110626221,
            -1.1061999797821045,
            -0.3896999955177307
          ]
        },
        {
          "atom_index": 312,
          "name": "CB",
          "element": "C",
          "coord": [
            -0.8156999945640564,
            -0.902899980545044,
            -0.1606999933719635
          ]
        },
        {
          "atom_index": 313,
          "name": "OG",
          "element": "O",
          "coord": [
            -0.9381999969482422,
            -0.8375999927520752,
            -0.18140000104904175
          ]
        }
      ]
    },
    {
      "id": "A:1003",
      "chain": "A",
      "resseq": 1003,
      "icode": "",
      "resname": "ARG",
      "hetflag": " ",
      "sasa": 1.597933292388916,
      "atoms": [
        {
          "atom_index": 314,
          "name": "N",
          "element": "N",
          "coord": [
            -0.9156000018119812,
            -0.8999999761581421,
            -0.47589999437332153
          ]
        },
        {
          "atom_index": 315,
          "name": "CA",
          "element": "C",
          "coord": [
            -1.0085999965667725,
            -0.940500020980835,
            -0.5831000208854675
          ]
        },
        {
          "atom_index": 316,
          "name": "C",
          "element": "C",
          "coord": [
            -0.9355000257492065,
            -1.0262000560760498,
            -0.6855000257492065
          ]
        },
        {
          "atom_index": 317,
          "name": "O",
          "element": "O",
          "coord": [
            -0.9821000099182129,
            -1.1342999935150146,
            -0.7211999893188477
          ]
        },
        {
          "atom_index": 318,
          "name": "CB",
          "element": "C",
          "coord": [
            -1.0694999694824219,
            -0.8194000124931335,
            -0.6541000008583069
          ]
        },
        {
          "atom_index": 319,
          "name": "CG",
          "element": "C",
          "coord": [
            -1.167099952697754,
            -0.7414000034332275,
            -0.5690000057220459
          ]
        },
        {
          "atom_index": 320,
          "name": "CD",
          "element": "C",
          "coord": [
            -1.2173999547958374,
            -0.6103000044822693,
            -0.6359999775886536
          ]
        },
        {
          "atom_index": 321,
          "name": "NE",
          "element": "N",
          "coord": [
            -1.252500057220459,
            -0.5192000269889832,
            -0.5285000205039978
          ]
        },
        {
          "atom_index": 322,
          "name": "CZ",
          "element": "C",
          "coord": [
            -1.1921000480651855,
            -0.4041999876499176,
            -0.49959999322891235
          ]
        },
        {
          "atom_index": 323,
          "name": "NH1",
          "element": "N",
          "coord": [
            -1.0954999923706055,
            -0.35350000858306885,
            -0.5767999887466431
          ]
        },
        {
          "atom_index": 324,
          "name": "NH2",
          "element": "N",
          "coord": [
            -1.2340999841690063,
            -0.3375999927520752,
            -0.39309999346733093
          ]
        }
      ]
    },
    {
      "id": "A:1004",
      "chain": "A",
      "resseq": 1004,
      "icode": "",
      "resname": "LEU",
      "hetflag": " ",
      "sasa": 0.0,
      "atoms": [
        {
          "atom_index": 325,
          "name": "N",
          "element": "N",
          "coord": [
            -0.819599986076355,
            -0.979200005531311,
            -0.7294999957084656
          ]
        },
        {
          "atom_index": 326,
          "name": "CA",
          "element": "C",
          "coord": [
            -0.7440000176429749,
            -1.045799970626831,
            -0.8335999846458435
          ]
        },
        {
          "atom_index": 327,
          "name": "C",
          "element": "C",
          "coord": [
            -0.6923999786376953,
            -1.1848000288009644,
            -0.79830002784729
          ]
        },
        {
          "atom_index": 328,
          "name": "O",
          "element": "O",
          "coord": [
            -0.6919999718666077,
            -1.2726999521255493,
            -0.8848999738693237
          ]
        },
        {
          "atom_index": 329,
          "name": "CB",
          "element": "C",
          "coord": [
            -0.6269999742507935,
            -0.9598000049591064,
            -0.879800021648407
          ]
        },
        {
          "atom_index": 330,
          "name": "CG",
          "element": "C",
          "coord": [
            -0.6607000231742859,
            -0.8277999758720398,
            -0.945900022983551
          ]
        },
        {
          "atom_index": 331,
          "name": "CD1",
          "element": "C",
          "coord": [
            -0.5336999893188477,
            -0.7476999759674072,
            -0.9621000289916992
          ]
        },
        {
          "atom_index": 332,
          "name": "CD2",
          "element": "C",
          "coord": [
            -0.7337999939918518,
            -0.8495000004768372,
            -1.079699993133545
          ]
        }
      ]
    },
    {
      "id": "A:1005",
      "chain": "A",
      "resseq": 1005,
      "icode": "",
      "resname": "VAL",
      "hetflag": " ",
      "sasa": 0.0,
      "atoms": [
        {
          "atom_index": 333,
          "name": "N",
          "element": "N",
          "coord": [
            -0.6452000141143799,
            -1.204200029373169,
            -0.6748999953269958
          ]
        },
        {
          "atom_index": 334,
          "name": "CA",
          "element": "C",
          "coord": [
            -0.5949000120162964,
            -1.3345999717712402,
            -0.6328999996185303
          ]
        },
        {
          "atom_index": 335,
          "name": "C",
          "element": "C",
          "coord": [
            -0.7124999761581421,
            -1.4342000484466553,
            -0.626800000667572
          ]
        },
        {
          "atom_index": 336,
          "name": "O",
          "element": "O",
          "coord": [
            -0.6945000290870667,
            -1.5536999702453613,
            -0.6506999731063843
          ]
        },
        {
          "atom_index": 337,
          "name": "CB",
          "element": "C",
          "coord": [
            -0.5126000046730042,
            -1.3260999917984009,
            -0.4991999864578247
          ]
        },
        {
          "atom_index": 338,
          "name": "CG1",
          "element": "C",
          "coord": [
            -0.602400004863739,
            -1.3020000457763672,
            -0.3806000053882599
          ]
        },
        {
          "atom_index": 339,
          "name": "CG2",
          "element": "C",
          "coord": [
            -0.4293000102043152,
            -1.4515000581741333,
            -0.47749999165534973
          ]
        }
      ]
    },
    {
      "id": "A:1006",
      "chain": "A",
      "resseq": 1006,
      "icode": "",
      "resname": "ARG",
      "hetflag": " ",
      "sasa": 0.0,
      "atoms": [
        {
          "atom_index": 340,
          "name": "N",
          "element": "N",
          "coord": [
            -0.832099974155426,
            -1.3805999755859375,
            -0.5971999764442444
          ]
        },
        {
          "atom_index": 341,
          "name": "CA",
          "element": "C",
          "coord": [
            -0.9581999778747559,
            -1.455199956893921,
            -0.5882999897003174
          ]
        },
        {
          "atom_index": 342,
          "name": "C",
          "element": "C",
          "coord": [
            -1.0499999523162842,
            -1.4460999965667725,
            -0.7110000252723694
          ]
        },
        {
          "atom_index": 343,
          "name": "O",
          "element": "O",
          "coord": [
            -1.1676000356674194,
            -1.483199954032898,
            -0.7034000158309937
          ]
        },
        {
          "atom_index": 344,
          "name": "CB",
          "element": "C",
          "coord": [
            -1.0368000268936157,
            -1.4124000072479248,
            -0.46389999985694885
          ]
        },
        {
          "atom_index": 345,
          "name": "CG",
          "element": "C",
          "coord": [
            -1.0404000282287598,
            -1.5183000564575195,
            -0.35519999265670776
          ]
        },
        {
          "atom_index": 346,
          "name": "CD",
          "element": "C",
          "coord": [
            -0.8992000222206116,
            -1.5681999921798706,
            -0.32710000872612
          ]
        },
        {
          "atom_index": 347,
          "name": "NE",
          "element": "N",
          "coord": [
            -0.8865000009536743,
            -1.6323000192642212,
            -0.19699999690055847
          ]
        },
        {
          "atom_index": 348,
          "name": "CZ",
          "element": "C",
          "coord": [
            -0.7971000075340271,
            -1.726199984550476,
            -0.16979999840259552
          ]
        },
        {
          "atom_index": 349,
          "name": "NH1",
          "element": "N",
          "coord": [
            -0.713699996471405,
            -1.7664999961853027,
            -0.2648000121116638
          ]
        },
        {
          "atom_index": 350,
          "name": "NH2",
          "element": "N",
          "coord": [
            -0.7911999821662903,
            -1.7799999713897705,
            -0.04820000007748604
          ]
        }
      ]
    },
    {
      "id": "A:1007",
      "chain": "A",
      "resseq": 1007,
      "icode": "",
      "resname": "GLY",
      "hetflag": " ",
      "sasa": 0.0,
      "atoms": [
        {
          "atom_index": 351,
          "name": "N",
          "element": "N",
          "coord": [
            -0.9973999857902527,
            -1.3941999673843384,
            -0.8216999769210815
          ]
        },
        {
          "atom_index": 352,
          "name": "CA",
          "element": "C",
          "coord": [
            -1.0602999925613403,
            -1.4085999727249146,
            -0.9535999894142151
          ]
        },
        {
          "atom_index": 353,
          "name": "C",
          "element": "C",
          "coord": [
            -0.9696999788284302,
            -1.4943000078201294,
            -1.041100025177002
          ]
        },
        {
          "atom_index": 354,
          "name": "O",
          "element": "O",
          "coord": [
            -0.8877000212669373,
            -1.5722999572753906,
            -0.9902999997138977
          ]
        }
      ]
    },
    {
      "id": "A:1008",
      "chain": "A",
      "resseq": 1008,
      "icode": "",
      "resname": "GLY",
      "hetflag": " ",
      "sasa": 1.103545069694519,
      "atoms": [
        {
          "atom_index": 355,
          "name": "N",
          "element": "N",
          "coord": [
            -0.9832000136375427,
            -1.4807000160217285,
            -1.1723999977111816
          ]
        },
        {
          "atom_index": 356,
          "name": "CA",
          "element": "C",
          "coord": [
            -0.8873999714851379,
            -1.5419000387191772,
            -1.2648999691009521
          ]
        },
        {
          "atom_index": 357,
          "name": "C",
          "element": "C",
          "coord": [
            -0.9208999872207642,
            -1.6841000318527222,
            -1.3040000200271606
          ]
        },
        {
          "atom_index": 358,
          "name": "O",
          "element": "O",
          "coord": [
            -1.0042999982833862,
            -1.7480000257492065,
            -1.2380000352859497
          ]
        }
      ]
    },
    {
      "id": "A:1009",
      "chain": "A",
      "resseq": 1009,
      "icode": "",
      "resname": "SER",
      "hetflag": " ",
      "sasa": 2.5939061641693115,
      "atoms": [
        {
          "atom_index": 359,
          "name": "N",
          "element": "N",
          "coord": [
            -0.8572999835014343,
            -1.7359000444412231,
            -1.409999966621399
          ]
        },
        {
          "atom_index": 360,
          "name": "CA",
          "element": "C",
          "coord": [
            -0.7512999773025513,
            -1.6660000085830688,
            -1.485200047492981
          ]
        },
        {
          "atom_index": 361,
          "name": "C",
          "element": "C",
          "coord": [
            -0.8001999855041504,
            -1.549299955368042,
            -1.5721999406814575
          ]
        },
        {
          "atom_index": 362,
          "name": "O",
          "element": "O",
          "coord": [
            -0.920199990272522,
            -1.5170999765396118,
            -1.5743999481201172
          ]
        },
        {
          "atom_index": 363,
          "name": "CB",
          "element": "C",
          "coord": [
            -0.6693000197410583,
            -1.7653000354766846,
            -1.569200038909912
          ]
        },
        {
          "atom_index": 364,
          "name": "OG",
          "element": "O",
          "coord": [
            -0.5992000102996826,
            -1.8559999465942383,
            -1.4859999418258667
          ]
        }
      ]
    },
    {
      "id": "A:1010",
      "chain": "A",
      "resseq": 1010,
      "icode": "",
      "resname": "GLY",
      "hetflag": " ",
      "sasa": 0.7098401784896851,
      "atoms": [
        {
          "atom_index": 365,
          "name": "N",
          "element": "N",
          "coord": [
            -0.7063999772071838,
            -1.4875999689102173,
            -1.6440999507904053
          ]
        },
        {
          "atom_index": 366,
          "name": "CA",
          "element": "C",
          "coord": [
            -0.7289000153541565,
            -1.3553999662399292,
            -1.7037999629974365
          ]
        },
        {
          "atom_index": 367,
          "name": "C",
          "element": "C",
          "coord": [
            -0.6674000024795532,
            -1.2489999532699585,
            -1.6129000186920166
          ]
        },
        {
          "atom_index": 368,
          "name": "O",
          "element": "O",
          "coord": [
            -0.6169999837875366,
            -1.1460000276565552,
            -1.659500002861023
          ]
        }
      ]
    },
    {
      "id": "A:1011",
      "chain": "A",
      "resseq": 1011,
      "icode": "",
      "resname": "THR",
      "hetflag": " ",
      "sasa": 0.0,
      "atoms": [
        {
          "atom_index": 369,
          "name": "N",
          "element": "N",
          "coord": [
            -0.6690000295639038,
            -1.2761000394821167,
            -1.482800006866455
          ]
        },
        {
          "atom_index": 370,
          "name": "CA",
          "element": "C",
          "coord": [
            -0.6126999855041504,
            -1.1857999563217163,
            -1.3848999738693237
          ]
        },
        {
          "atom_index": 371,
          "name": "C",
          "element": "C",
          "coord": [
            -0.45739999413490295,
            -1.1907999515533447,
            -1.3722000122070312
          ]
        },
        {
          "atom_index": 372,
          "name": "O",
          "element": "O",
          "coord": [
            -0.4027999937534332,
            -1.1301000118255615,
            -1.281599998474121
          ]
        },
        {
          "atom_index": 373,
          "name": "CB",
          "element": "C",
          "coord": [
            -0.6764000058174133,
            -1.2115999460220337,
            -1.2457000017166138
          ]
        },
        {
          "atom_index": 374,
          "name": "OG1",
          "element": "O",
          "coord": [
            -0.6396999955177307,
            -1.3423000574111938,
            -1.2001999616622925
          ]
        },
        {
          "atom_index": 375,
          "name": "CG2",
          "element": "C",
          "coord": [
            -0.8294000029563904,
            -1.1983000040054321,
            -1.2517999410629272
          ]
        }
      ]
    },
    {
      "id": "A:1012",
      "chain": "A",
      "resseq": 1012,
      "icode": "",
      "resname": "LYS",
      "hetflag": " ",
      "sasa": 0.0,
      "atoms": [
        {
          "atom_index": 376,
          "name": "N",
          "element": "N",
          "coord": [
            -0.38839998841285706,
            -1.2604000568389893,
            -1.4625999927520752
          ]
        },
        {
          "atom_index": 377,
          "name": "CA",
          "element": "C",
          "coord": [
            -0.24279999732971191,
            -1.2795000076293945,
            -1.4524999856948853
          ]
        },
        {
          "atom_index": 378,
          "name": "C",
          "element": "C",
          "coord": [
            -0.1615000069141388,
            -1.1506999731063843,
            -1.4696999788284302
          ]
        },
        {
          "atom_index": 379,
          "name": "O",
          "element": "O",
          "coord": [
            -0.0763000026345253,
            -1.1172000169754028,
            -1.3854000568389893
          ]
        },
        {
          "atom_index": 380,
          "name": "CB",
          "element": "C",
          "coord": [
            -0.19329999387264252,
            -1.389299988746643,
            -1.5491000413894653
          ]
        },
        {
          "atom_index": 381,
          "name": "CG",
          "element": "C",
          "coord": [
            -0.05469999834895134,
            -1.3636000156402588,
            -1.6088999509811401
          ]
        },
        {
          "atom_index": 382,
          "name": "CD",
          "element": "C",
          "coord": [
            0.016899999231100082,
            -1.4905999898910522,
            -1.6619999408721924
          ]
        },
        {
          "atom_index": 383,
          "name": "CE",
          "element": "C",
          "coord": [
            -0.06750000268220901,
            -1.5743999481201172,
            -1.7608000040054321
          ]
        },
        {
          "atom_index": 384,
          "name": "NZ",
          "element": "N",
          "coord": [
            -0.11949999630451202,
            -1.7027000188827515,
            -1.698799967765808
          ]
        }
      ]
    },
    {
      "id": "A:1013",
      "chain": "A",
      "resseq": 1013,
      "icode": "",
      "resname": "ARG",
      "hetflag": " ",
      "sasa": 8.105947494506836,
      "atoms": [
        {
          "atom_index": 385,
          "name": "N",
          "element": "N",
          "coord": [
            -0.18729999661445618,
            -1.0778000354766846,
            -1.577299952507019
          ]
        },
        {
          "atom_index": 386,
          "name": "CA",
          "element": "C",
          "coord": [
            -0.1143999993801117,
            -0.9538000226020813,
            -1.6004999876022339
          ]
        },
        {
          "atom_index": 387,
          "name": "C",
          "element": "C",
          "coord": [
            -0.15209999680519104,
            -0.8497999906539917,
            -1.4937000274658203
          ]
        },
        {
          "atom_index": 388,
          "name": "O",
          "element": "O",
          "coord": [
            -0.06920000165700912,
            -0.7703999876976013,
            -1.4499000310897827
          ]
        },
        {
          "atom_index": 389,
          "name": "CB",
          "element": "C",
          "coord": [
            -0.1412000060081482,
            -0.9000999927520752,
            -1.7412999868392944
          ]
        },
        {
          "atom_index": 390,
          "name": "CG",
          "element": "C",
          "coord": [
            -0.0877000018954277,
            -0.9927999973297119,
            -1.854099988937378
          ]
        },
        {
          "atom_index": 391,
          "name": "CD",
          "element": "C",
          "coord": [
            -0.15320000052452087,
            -0.9660999774932861,
            -1.9914000034332275
          ]
        },
        {
          "atom_index": 392,
          "name": "NE",
          "element": "N",
          "coord": [
            -0.16670000553131104,
            -0.8241000175476074,
            -2.025700092315674
          ]
        },
        {
          "atom_index": 393,
          "name": "CZ",
          "element": "C",
          "coord": [
            -0.23929999768733978,
            -0.7785999774932861,
            -2.128700017929077
          ]
        },
        {
          "atom_index": 394,
          "name": "NH1",
          "element": "N",
          "coord": [
            -0.30399999022483826,
            -0.8629999756813049,
            -2.2072999477386475
          ]
        },
        {
          "atom_index": 395,
          "name": "NH2",
          "element": "N",
          "coord": [
            -0.24819999933242798,
            -0.6484000086784363,
            -2.153700113296509
          ]
        }
      ]
    },
    {
      "id": "A:1014",
      "chain": "A",
      "resseq": 1014,
      "icode": "",
      "resname": "ALA",
      "hetflag": " ",
      "sasa": 0.0,
      "atoms": [
        {
          "atom_index": 396,
          "name": "N",
          "element": "N",
          "coord": [
            -0.2782999873161316,
            -0.8532000184059143,
            -1.4524999856948853
          ]
        },
        {
          "atom_index": 397,
          "name": "CA",
          "element": "C",
          "coord": [
            -0.3314000070095062,
            -0.754800021648407,
            -1.3585000038146973
          ]
        },
        {
          "atom_index": 398,
          "name": "C",
          "element": "C",
          "coord": [
            -0.27079999446868896,
            -0.7738000154495239,
            -1.2187999486923218
          ]
        },
        {
          "atom_index": 399,
          "name": "O",
          "element": "O",
          "coord": [
            -0.23340000212192535,
            -0.6776000261306763,
            -1.152400016784668
          ]
        },
        {
          "atom_index": 400,
          "name": "CB",
          "element": "C",
          "coord": [
            -0.4844000041484833,
            -0.7605000138282776,
            -1.3565000295639038
          ]
        }
      ]
    },
    {
      "id": "A:1015",
      "chain": "A",
      "resseq": 1015,
      "icode": "",
      "resname": "LEU",
      "hetflag": " ",
      "sasa": 0.0,
      "atoms": [
        {
          "atom_index": 401,
          "name": "N",
          "element": "N",
          "coord": [
            -0.25690001249313354,
            -0.8996999859809875,
            -1.1791000366210938
          ]
        },
        {
          "atom_index": 402,
          "name": "CA",
          "element": "C",
          "coord": [
            -0.19269999861717224,
            -0.9369000196456909,
            -1.0534000396728516
          ]
        },
        {
          "atom_index": 403,
          "name": "C",
          "element": "C",
          "coord": [
            -0.04919999837875366,
            -0.8787999749183655,
            -1.0414999723434448
          ]
        },
        {
          "atom_index": 404,
          "name": "O",
          "element": "O",
          "coord": [
            -0.011599999852478504,
            -0.8183000087738037,
            -0.9381999969482422
          ]
        },
        {
          "atom_index": 405,
          "name": "CB",
          "element": "C",
          "coord": [
            -0.19359999895095825,
            -1.0902999639511108,
            -1.0393999814987183
          ]
        },
        {
          "atom_index": 406,
          "name": "CG",
          "element": "C",
          "coord": [
            -0.16089999675750732,
            -1.1572999954223633,
            -0.9060999751091003
          ]
        },
        {
          "atom_index": 407,
          "name": "CD1",
          "element": "C",
          "coord": [
            -0.23119999468326569,
            -1.0800000429153442,
            -0.7960000038146973
          ]
        },
        {
          "atom_index": 408,
          "name": "CD2",
          "element": "C",
          "coord": [
            -0.19910000264644623,
            -1.3092999458312988,
            -0.9067000150680542
          ]
        }
      ]
    },
    {
      "id": "A:1016",
      "chain": "A",
      "resseq": 1016,
      "icode": "",
      "resname": "ILE",
      "hetflag": " ",
      "sasa": 0.0,
      "atoms": [
        {
          "atom_index": 409,
          "name": "N",
          "element": "N",
          "coord": [
            0.02810000069439411,
            -0.8945000171661377,
            -1.148300051689148
          ]
        },
        {
          "atom_index": 410,
          "name": "CA",
          "element": "C",
          "coord": [
            0.1664000004529953,
            -0.8475000262260437,
            -1.1535999774932861
          ]
        },
        {
          "atom_index": 411,
          "name": "C",
          "element": "C",
          "coord": [
            0.17499999701976776,
            -0.6944000124931335,
            -1.1484999656677246
          ]
        },
        {
          "atom_index": 412,
          "name": "O",
          "element": "O",
          "coord": [
            0.2590000033378601,
            -0.6389999985694885,
            -1.0745999813079834
          ]
        },
        {
          "atom_index": 413,
          "name": "CB",
          "element": "C",
          "coord": [
            0.23759999871253967,
            -0.9006999731063843,
            -1.2803000211715698
          ]
        },
        {
          "atom_index": 414,
          "name": "CG1",
          "element": "C",
          "coord": [
            0.2526000142097473,
            -1.0542999505996704,
            -1.2726000547409058
          ]
        },
        {
          "atom_index": 415,
          "name": "CG2",
          "element": "C",
          "coord": [
            0.3752000033855438,
            -0.8314999938011169,
            -1.3000999689102173
          ]
        },
        {
          "atom_index": 416,
          "name": "CD1",
          "element": "C",
          "coord": [
            0.30399999022483826,
            -1.118399977684021,
            -1.4049999713897705
          ]
        }
      ]
    },
    {
      "id": "A:1017",
      "chain": "A",
      "resseq": 1017,
      "icode": "",
      "resname": "GLN",
      "hetflag": " ",
      "sasa": 0.663591206073761,
      "atoms": [
        {
          "atom_index": 417,
          "name": "N",
          "element": "N",
          "coord": [
            0.08780000358819962,
            -0.6283000111579895,
            -1.2254999876022339
          ]
        },
        {
          "atom_index": 418,
          "name": "CA",
          "element": "C",
          "coord": [
            0.08910000324249268,
            -0.483599990606308,
            -1.23580002784729
          ]
        },
        {
          "atom_index": 419,
          "name": "C",
          "element": "C",
          "coord": [
            0.03970000147819519,
            -0.41760000586509705,
            -1.1075999736785889
          ]
        },
        {
          "atom_index": 420,
          "name": "O",
          "element": "O",
          "coord": [
            0.09019999951124191,
            -0.313400000333786,
            -1.0683000087738037
          ]
        },
        {
          "atom_index": 421,
          "name": "CB",
          "element": "C",
          "coord": [
            0.005400000140070915,
            -0.438400000333786,
            -1.3553999662399292
          ]
        },
        {
          "atom_index": 422,
          "name": "CG",
          "element": "C",
          "coord": [
            0.01119999960064888,
            -0.2879999876022339,
            -1.3859000205993652
          ]
        },
        {
          "atom_index": 423,
          "name": "CD",
          "element": "C",
          "coord": [
            0.1526000052690506,
            -0.23340000212192535,
            -1.4006999731063843
          ]
        },
        {
          "atom_index": 424,
          "name": "OE1",
          "element": "O",
          "coord": [
            0.23800000548362732,
            -0.2944999933242798,
            -1.4638999700546265
          ]
        },
        {
          "atom_index": 425,
          "name": "NE2",
          "element": "N",
          "coord": [
            0.17659999430179596,
            -0.11630000174045563,
            -1.3436000347137451
          ]
        }
      ]
    },
    {
      "id": "A:1018",
      "chain": "A",
      "resseq": 1018,
      "icode": "",
      "resname": "CYS",
      "hetflag": " ",
      "sasa": 0.0,
      "atoms": [
        {
          "atom_index": 426,
          "name": "N",
          "element": "N",
          "coord": [
            -0.06159999966621399,
            -0.47760000824928284,
            -1.044800043106079
          ]
        },
        {
          "atom_index": 427,
          "name": "CA",
          "element": "C",
          "coord": [
            -0.11469999700784683,
            -0.42829999327659607,
            -0.9185000061988831
          ]
        },
        {
          "atom_index": 428,
          "name": "C",
          "element": "C",
          "coord": [
            -0.008299999870359898,
            -0.42879998683929443,
            -0.8082000017166138
          ]
        },
        {
          "atom_index": 429,
          "name": "O",
          "element": "O",
          "coord": [
            0.010400000028312206,
            -0.3273000121116638,
            -0.7358999848365784
          ]
        },
        {
          "atom_index": 430,
          "name": "CB",
          "element": "C",
          "coord": [
            -0.24040000140666962,
            -0.5060999989509583,
            -0.8792999982833862
          ]
        },
        {
          "atom_index": 431,
          "name": "SG",
          "element": "S",
          "coord": [
            -0.33329999446868896,
            -0.428600013256073,
            -0.7466999888420105
          ]
        }
      ]
    },
    {
      "id": "A:1019",
      "chain": "A",
      "resseq": 1019,
      "icode": "",
      "resname": "ALA",
      "hetflag": " ",
      "sasa": 0.0,
      "atoms": [
        {
          "atom_index": 432,
          "name": "N",
          "element": "N",
          "coord": [
            0.06639999896287918,
            -0.5382000207901001,
            -0.7990999817848206
          ]
        },
        {
          "atom_index": 433,
          "name": "CA",
          "element": "C",
          "coord": [
            0.1826000064611435,
            -0.5461999773979187,
            -0.7067000269889832
          ]
        },
        {
          "atom_index": 434,
          "name": "C",
          "element": "C",
          "coord": [
            0.289000004529953,
            -0.44040000438690186,
            -0.7361000180244446
          ]
        },
        {
          "atom_index": 435,
          "name": "O",
          "element": "O",
          "coord": [
            0.3441999852657318,
            -0.3785000145435333,
            -0.642799973487854
          ]
        },
        {
          "atom_index": 436,
          "name": "CB",
          "element": "C",
          "coord": [
            0.24469999969005585,
            -0.6844000220298767,
            -0.7110000252723694
          ]
        }
      ]
    },
    {
      "id": "A:1020",
      "chain": "A",
      "resseq": 1020,
      "icode": "",
      "resname": "LYS",
      "hetflag": " ",
      "sasa": 2.1839792728424072,
      "atoms": [
        {
          "atom_index": 437,
          "name": "N",
          "element": "N",
          "coord": [
            0.31779998540878296,
            -0.41920000314712524,
            -0.8652999997138977
          ]
        },
        {
          "atom_index": 438,
          "name": "CA",
          "element": "C",
          "coord": [
            0.40849998593330383,
            -0.31139999628067017,
            -0.9082000255584717
          ]
        },
        {
          "atom_index": 439,
          "name": "C",
          "element": "C",
          "coord": [
            0.36079999804496765,
            -0.17149999737739563,
            -0.8669000267982483
          ]
        },
        {
          "atom_index": 440,
          "name": "O",
          "element": "O",
          "coord": [
            0.4406999945640564,
            -0.08990000188350677,
            -0.8256000280380249
          ]
        },
        {
          "atom_index": 441,
          "name": "CB",
          "element": "C",
          "coord": [
            0.42910000681877136,
            -0.31529998779296875,
            -1.0609999895095825
          ]
        },
        {
          "atom_index": 442,
          "name": "CG",
          "element": "C",
          "coord": [
            0.5315999984741211,
            -0.4174000024795532,
            -1.1066999435424805
          ]
        },
        {
          "atom_index": 443,
          "name": "CD",
          "element": "C",
          "coord": [
            0.5390999913215637,
            -0.4221000075340271,
            -1.2604999542236328
          ]
        },
        {
          "atom_index": 444,
          "name": "CE",
          "element": "C",
          "coord": [
            0.6126999855041504,
            -0.5461999773979187,
            -1.3069000244140625
          ]
        },
        {
          "atom_index": 445,
          "name": "NZ",
          "element": "N",
          "coord": [
            0.5924999713897705,
            -0.5666999816894531,
            -1.454200029373169
          ]
        }
      ]
    },
    {
      "id": "A:1021",
      "chain": "A",
      "resseq": 1021,
      "icode": "",
      "resname": "ASP",
      "hetflag": " ",
      "sasa": 0.0,
      "atoms": [
        {
          "atom_index": 446,
          "name": "N",
          "element": "N",
          "coord": [
            0.2305999994277954,
            -0.1446000039577484,
            -0.8810999989509583
          ]
        },
        {
          "atom_index": 447,
          "name": "CA",
          "element": "C",
          "coord": [
            0.17139999568462372,
            -0.018699999898672104,
            -0.8361999988555908
          ]
        },
        {
          "atom_index": 448,
          "name": "C",
          "element": "C",
          "coord": [
            0.18610000610351562,
            -0.002400000113993883,
            -0.6851999759674072
          ]
        },
        {
          "atom_index": 449,
          "name": "O",
          "element": "O",
          "coord": [
            0.22779999673366547,
            0.10199999809265137,
            -0.6360999941825867
          ]
        },
        {
          "atom_index": 450,
          "name": "CB",
          "element": "C",
          "coord": [
            0.021400000900030136,
            -0.013799999840557575,
            -0.869700014591217
          ]
        },
        {
          "atom_index": 451,
          "name": "CG",
          "element": "C",
          "coord": [
            -0.007400000002235174,
            -0.026000000536441803,
            -1.0174000263214111
          ]
        },
        {
          "atom_index": 452,
          "name": "OD1",
          "element": "O",
          "coord": [
            0.08219999819993973,
            0.004900000058114529,
            -1.0992000102996826
          ]
        },
        {
          "atom_index": 453,
          "name": "OD2",
          "element": "O",
          "coord": [
            -0.12300000339746475,
            -0.06549999862909317,
            -1.0514999628067017
          ]
        }
      ]
    },
    {
      "id": "A:1022",
      "chain": "A",
      "resseq": 1022,
      "icode": "",
      "resname": "ILE",
      "hetflag": " ",
      "sasa": 0.0,
      "atoms": [
        {
          "atom_index": 454,
          "name": "N",
          "element": "N",
          "coord": [
            0.15119999647140503,
            -0.10649999976158142,
            -0.6111999750137329
          ]
        },
        {
          "atom_index": 455,
          "name": "CA",
          "element": "C",
          "coord": [
            0.16619999706745148,
            -0.10429999977350235,
            -0.46470001339912415
          ]
        },
        {
          "atom_index": 456,
          "name": "C",
          "element": "C",
          "coord": [
            0.31369999051094055,
            -0.07590000331401825,
            -0.4235000014305115
          ]
        },
        {
          "atom_index": 457,
          "name": "O",
          "element": "O",
          "coord": [
            0.33899998664855957,
            0.006899999920278788,
            -0.337799996137619
          ]
        },
        {
          "atom_index": 458,
          "name": "CB",
          "element": "C",
          "coord": [
            0.11089999973773956,
            -0.23420000076293945,
            -0.39820000529289246
          ]
        },
        {
          "atom_index": 459,
          "name": "CG1",
          "element": "C",
          "coord": [
            -0.04259999841451645,
            -0.24459999799728394,
            -0.4108000099658966
          ]
        },
        {
          "atom_index": 460,
          "name": "CG2",
          "element": "C",
          "coord": [
            0.14869999885559082,
            -0.24199999868869781,
            -0.24959999322891235
          ]
        },
        {
          "atom_index": 461,
          "name": "CD1",
          "element": "C",
          "coord": [
            -0.09849999845027924,
            -0.38960000872612,
            -0.384799987077713
          ]
        }
      ]
    },
    {
      "id": "A:1023",
      "chain": "A",
      "resseq": 1023,
      "icode": "",
      "resname": "ALA",
      "hetflag": " ",
      "sasa": 0.0,
      "atoms": [
        {
          "atom_index": 462,
          "name": "N",
          "element": "N",
          "coord": [
            0.40939998626708984,
            -0.1444000005722046,
            -0.4855000078678131
          ]
        },
        {
          "atom_index": 463,
          "name": "CA",
          "element": "C",
          "coord": [
            0.5523999929428101,
            -0.12489999830722809,
            -0.4544000029563904
          ]
        },
        {
          "atom_index": 464,
          "name": "C",
          "element": "C",
          "coord": [
            0.6000999808311462,
            0.017000000923871994,
            -0.4846999943256378
          ]
        },
        {
          "atom_index": 465,
          "name": "O",
          "element": "O",
          "coord": [
            0.6759999990463257,
            0.07370000332593918,
            -0.4066999852657318
          ]
        },
        {
          "atom_index": 466,
          "name": "CB",
          "element": "C",
          "coord": [
            0.6388999819755554,
            -0.22869999706745148,
            -0.5284000039100647
          ]
        }
      ]
    },
    {
      "id": "A:1024",
      "chain": "A",
      "resseq": 1024,
      "icode": "",
      "resname": "LYS",
      "hetflag": " ",
      "sasa": 2.258582353591919,
      "atoms": [
        {
          "atom_index": 467,
          "name": "N",
          "element": "N",
          "coord": [
            0.5565999746322632,
            0.07280000299215317,
            -0.597599983215332
          ]
        },
        {
          "atom_index": 468,
          "name": "CA",
          "element": "C",
          "coord": [
            0.583899974822998,
            0.21330000460147858,
            -0.6323000192642212
          ]
        },
        {
          "atom_index": 469,
          "name": "C",
          "element": "C",
          "coord": [
            0.5300999879837036,
            0.3111000061035156,
            -0.5271999835968018
          ]
        },
        {
          "atom_index": 470,
          "name": "O",
          "element": "O",
          "coord": [
            0.602400004863739,
            0.40139999985694885,
            -0.4853000044822693
          ]
        },
        {
          "atom_index": 471,
          "name": "CB",
          "element": "C",
          "coord": [
            0.5268999934196472,
            0.24979999661445618,
            -0.7698000073432922
          ]
        },
        {
          "atom_index": 472,
          "name": "CG",
          "element": "C",
          "coord": [
            0.551800012588501,
            0.3962000012397766,
            -0.810699999332428
          ]
        },
        {
          "atom_index": 473,
          "name": "CD",
          "element": "C",
          "coord": [
            0.6948000192642212,
            0.41659998893737793,
            -0.8691999912261963
          ]
        },
        {
          "atom_index": 474,
          "name": "CE",
          "element": "C",
          "coord": [
            0.7621999979019165,
            0.5486999750137329,
            -0.8226000070571899
          ]
        },
        {
          "atom_index": 475,
          "name": "NZ",
          "element": "N",
          "coord": [
            0.7638999819755554,
            0.5688999891281128,
            -0.6704999804496765
          ]
        }
      ]
    },
    {
      "id": "A:1025",
      "chain": "A",
      "resseq": 1025,
      "icode": "",
      "resname": "ALA",
      "hetflag": " ",
      "sasa": 0.0,
      "atoms": [
        {
          "atom_index": 476,
          "name": "N",
          "element": "N",
          "coord": [
            0.40470001101493835,
            0.29269999265670776,
            -0.4851999878883362
          ]
        },
        {
          "atom_index": 477,
          "name": "CA",
          "element": "C",
          "coord": [
            0.34769999980926514,
            0.37630000710487366,
            -0.3785000145435333
          ]
        },
        {
          "atom_index": 478,
          "name": "C",
          "element": "C",
          "coord": [
            0.4244000017642975,
            0.36169999837875366,
            -0.24639999866485596
          ]
        },
        {
          "atom_index": 479,
          "name": "O",
          "element": "O",
          "coord": [
            0.44179999828338623,
            0.4587000012397766,
            -0.17309999465942383
          ]
        },
        {
          "atom_index": 480,
          "name": "CB",
          "element": "C",
          "coord": [
            0.20059999823570251,
            0.3490000069141388,
            -0.3598000109195709
          ]
        }
      ]
    },
    {
      "id": "A:1026",
      "chain": "A",
      "resseq": 1026,
      "icode": "",
      "resname": "SER",
      "hetflag": " ",
      "sasa": 0.0,
      "atoms": [
        {
          "atom_index": 481,
          "name": "N",
          "element": "N",
          "coord": [
            0.4731000065803528,
            0.2425999939441681,
            -0.21739999949932098
          ]
        },
        {
          "atom_index": 482,
          "name": "CA",
          "element": "C",
          "coord": [
            0.5490999817848206,
            0.22020000219345093,
            -0.09399999678134918
          ]
        },
        {
          "atom_index": 483,
          "name": "C",
          "element": "C",
          "coord": [
            0.6888999938964844,
            0.2842000126838684,
            -0.09350000321865082
          ]
        },
        {
          "atom_index": 484,
          "name": "O",
          "element": "O",
          "coord": [
            0.7411999702453613,
            0.3158000111579895,
            0.012000000104308128
          ]
        },
        {
          "atom_index": 485,
          "name": "CB",
          "element": "C",
          "coord": [
            0.5619000196456909,
            0.0722000002861023,
            -0.06610000133514404
          ]
        },
        {
          "atom_index": 486,
          "name": "OG",
          "element": "O",
          "coord": [
            0.6735000014305115,
            0.024399999529123306,
            -0.13689999282360077
          ]
        }
      ]
    },
    {
      "id": "A:1027",
      "chain": "A",
      "resseq": 1027,
      "icode": "",
      "resname": "ASP",
      "hetflag": " ",
      "sasa": 0.1261194348335266,
      "atoms": [
        {
          "atom_index": 487,
          "name": "N",
          "element": "N",
          "coord": [
            0.75,
            0.3000999987125397,
            -0.21119999885559082
          ]
        },
        {
          "atom_index": 488,
          "name": "CA",
          "element": "C",
          "coord": [
            0.8769999742507935,
            0.3725999891757965,
            -0.22310000658035278
          ]
        },
        {
          "atom_index": 489,
          "name": "C",
          "element": "C",
          "coord": [
            0.8567000031471252,
            0.5184999704360962,
            -0.18690000474452972
          ]
        },
        {
          "atom_index": 490,
          "name": "O",
          "element": "O",
          "coord": [
            0.9430999755859375,
            0.580299973487854,
            -0.1256999969482422
          ]
        },
        {
          "atom_index": 491,
          "name": "CB",
          "element": "C",
          "coord": [
            0.9311000108718872,
            0.36809998750686646,
            -0.36570000648498535
          ]
        },
        {
          "atom_index": 492,
          "name": "CG",
          "element": "C",
          "coord": [
            0.9851999878883362,
            0.23340000212192535,
            -0.4043000042438507
          ]
        },
        {
          "atom_index": 493,
          "name": "OD1",
          "element": "O",
          "coord": [
            1.0260000228881836,
            0.15289999544620514,
            -0.3165000081062317
          ]
        },
        {
          "atom_index": 494,
          "name": "OD2",
          "element": "O",
          "coord": [
            0.9864000082015991,
            0.20819999277591705,
            -0.5260999798774719
          ]
        }
      ]
    },
    {
      "id": "A:1028",
      "chain": "A",
      "resseq": 1028,
      "icode": "",
      "resname": "GLU",
      "hetflag": " ",
      "sasa": 0.0,
      "atoms": [
        {
          "atom_index": 495,
          "name": "N",
          "element": "N",
          "coord": [
            0.7433000206947327,
            0.5745999813079834,
            -0.225600004196167
          ]
        },
        {
          "atom_index": 496,
          "name": "CA",
          "element": "C",
          "coord": [
            0.7124999761581421,
            0.7109000086784363,
            -0.1867000013589859
          ]
        },
        {
          "atom_index": 497,
          "name": "C",
          "element": "C",
          "coord": [
            0.6970000267028809,
            0.7235000133514404,
            -0.03310000151395798
          ]
        },
        {
          "atom_index": 498,
          "name": "O",
          "element": "O",
          "coord": [
            0.7591999769210815,
            0.8119000196456909,
            0.02669999934732914
          ]
        },
        {
          "atom_index": 499,
          "name": "CB",
          "element": "C",
          "coord": [
            0.5909000039100647,
            0.7621999979019165,
            -0.26409998536109924
          ]
        },
        {
          "atom_index": 500,
          "name": "CG",
          "element": "C",
          "coord": [
            0.5475000143051147,
            0.9049999713897705,
            -0.2337999939918518
          ]
        },
        {
          "atom_index": 501,
          "name": "CD",
          "element": "C",
          "coord": [
            0.4361000061035156,
            0.954800009727478,
            -0.3276999890804291
          ]
        },
        {
          "atom_index": 502,
          "name": "OE1",
          "element": "O",
          "coord": [
            0.3878999948501587,
            0.8772000074386597,
            -0.4138000011444092
          ]
        },
        {
          "atom_index": 503,
          "name": "OE2",
          "element": "O",
          "coord": [
            0.39649999141693115,
            1.073199987411499,
            -0.3165000081062317
          ]
        }
      ]
    },
    {
      "id": "A:1029",
      "chain": "A",
      "resseq": 1029,
      "icode": "",
      "resname": "VAL",
      "hetflag": " ",
      "sasa": 0.0,
      "atoms": [
        {
          "atom_index": 504,
          "name": "N",
          "element": "N",
          "coord": [
            0.6175000071525574,
            0.6352999806404114,
            0.02930000051856041
          ]
        },
        {
          "atom_index": 505,
          "name": "CA",
          "element": "C",
          "coord": [
            0.6075000166893005,
            0.6255999803543091,
            0.17679999768733978
          ]
        },
        {
          "atom_index": 506,
          "name": "C",
          "element": "C",
          "coord": [
            0.7452999949455261,
            0.6182000041007996,
            0.24459999799728394
          ]
        },
        {
          "atom_index": 507,
          "name": "O",
          "element": "O",
          "coord": [
            0.7781000137329102,
            0.7017999887466431,
            0.3280999958515167
          ]
        },
        {
          "atom_index": 508,
          "name": "CB",
          "element": "C",
          "coord": [
            0.520799994468689,
            0.5058000087738037,
            0.22300000488758087
          ]
        },
        {
          "atom_index": 509,
          "name": "CG1",
          "element": "C",
          "coord": [
            0.5311999917030334,
            0.48649999499320984,
            0.375900000333786
          ]
        },
        {
          "atom_index": 510,
          "name": "CG2",
          "element": "C",
          "coord": [
            0.37400001287460327,
            0.5249999761581421,
            0.17900000512599945
          ]
        }
      ]
    },
    {
      "id": "A:1030",
      "chain": "A",
      "resseq": 1030,
      "icode": "",
      "resname": "THR",
      "hetflag": " ",
      "sasa": 0.0,
      "atoms": [
        {
          "atom_index": 511,
          "name": "N",
          "element": "N",
          "coord": [
            0.8252000212669373,
            0.5192000269889832,
            0.2061000019311905
          ]
        },
        {
          "atom_index": 512,
          "name": "CA",
          "element": "C",
          "coord": [
            0.9613999724388123,
            0.5001999735832214,
            0.2572000026702881
          ]
        },
        {
          "atom_index": 513,
          "name": "C",
          "element": "C",
          "coord": [
            1.0490000247955322,
            0.6251000165939331,
            0.24609999358654022
          ]
        },
        {
          "atom_index": 514,
          "name": "O",
          "element": "O",
          "coord": [
            1.1116000413894653,
            0.6661999821662903,
            0.34389999508857727
          ]
        },
        {
          "atom_index": 515,
          "name": "CB",
          "element": "C",
          "coord": [
            1.0343999862670898,
            0.38690000772476196,
            0.18160000443458557
          ]
        },
        {
          "atom_index": 516,
          "name": "OG1",
          "element": "O",
          "coord": [
            0.9667999744415283,
            0.2635999917984009,
            0.20389999449253082
          ]
        },
        {
          "atom_index": 517,
          "name": "CG2",
          "element": "C",
          "coord": [
            1.180400013923645,
            0.37220001220703125,
            0.2295999974012375
          ]
        }
      ]
    },
    {
      "id": "A:1031",
      "chain": "A",
      "resseq": 1031,
      "icode": "",
      "resname": "ARG",
      "hetflag": " ",
      "sasa": 2.148286819458008,
      "atoms": [
        {
          "atom_index": 518,
          "name": "N",
          "element": "N",
          "coord": [
            1.0539000034332275,
            0.6823999881744385,
            0.12639999389648438
          ]
        },
        {
          "atom_index": 519,
          "name": "CA",
          "element": "C",
          "coord": [
            1.139799952507019,
            0.7965999841690063,
            0.09730000048875809
          ]
        },
        {
          "atom_index": 520,
          "name": "C",
          "element": "C",
          "coord": [
            1.1062999963760376,
            0.9153000116348267,
            0.18729999661445618
          ]
        },
        {
          "atom_index": 521,
          "name": "O",
          "element": "O",
          "coord": [
            1.1958999633789062,
            0.9771000146865845,
            0.24269999563694
          ]
        },
        {
          "atom_index": 522,
          "name": "CB",
          "element": "C",
          "coord": [
            1.1306999921798706,
            0.8360000252723694,
            -0.051899999380111694
          ]
        },
        {
          "atom_index": 523,
          "name": "CG",
          "element": "C",
          "coord": [
            1.2281999588012695,
            0.9465000033378601,
            -0.09480000287294388
          ]
        },
        {
          "atom_index": 524,
          "name": "CD",
          "element": "C",
          "coord": [
            1.2075999975204468,
            0.9918000102043152,
            -0.24060000479221344
          ]
        },
        {
          "atom_index": 525,
          "name": "NE",
          "element": "N",
          "coord": [
            1.0913000106811523,
            1.0791000127792358,
            -0.25780001282691956
          ]
        },
        {
          "atom_index": 526,
          "name": "CZ",
          "element": "C",
          "coord": [
            0.9771000146865845,
            1.0430999994277954,
            -0.3172999918460846
          ]
        },
        {
          "atom_index": 527,
          "name": "NH1",
          "element": "N",
          "coord": [
            0.9621999859809875,
            0.9204999804496765,
            -0.3671000003814697
          ]
        },
        {
          "atom_index": 528,
          "name": "NH2",
          "element": "N",
          "coord": [
            0.8772000074386597,
            1.1305999755859375,
            -0.32839998602867126
          ]
        }
      ]
    },
    {
      "id": "A:1032",
      "chain": "A",
      "resseq": 1032,
      "icode": "",
      "resname": "LEU",
      "hetflag": " ",
      "sasa": 0.0,
      "atoms": [
        {
          "atom_index": 529,
          "name": "N",
          "element": "N",
          "coord": [
            0.9775000214576721,
            0.9453999996185303,
            0.20160000026226044
          ]
        },
        {
          "atom_index": 530,
          "name": "CA",
          "element": "C",
          "coord": [
            0.9332000017166138,
            1.0582000017166138,
            0.28220000863075256
          ]
        },
        {
          "atom_index": 531,
          "name": "C",
          "element": "C",
          "coord": [
            0.9483000040054321,
            1.0357999801635742,
            0.4327000081539154
          ]
        },
        {
          "atom_index": 532,
          "name": "O",
          "element": "O",
          "coord": [
            0.9854999780654907,
            1.1279000043869019,
            0.5069000124931335
          ]
        },
        {
          "atom_index": 533,
          "name": "CB",
          "element": "C",
          "coord": [
            0.7886000275611877,
            1.093500018119812,
            0.2500999867916107
          ]
        },
        {
          "atom_index": 534,
          "name": "CG",
          "element": "C",
          "coord": [
            0.7576000094413757,
            1.1444000005722046,
            0.10920000076293945
          ]
        },
        {
          "atom_index": 535,
          "name": "CD1",
          "element": "C",
          "coord": [
            0.6064000129699707,
            1.1377999782562256,
            0.0885000005364418
          ]
        },
        {
          "atom_index": 536,
          "name": "CD2",
          "element": "C",
          "coord": [
            0.8100000023841858,
            1.2870999574661255,
            0.08479999750852585
          ]
        }
      ]
    },
    {
      "id": "A:1033",
      "chain": "A",
      "resseq": 1033,
      "icode": "",
      "resname": "ALA",
      "hetflag": " ",
      "sasa": 0.0,
      "atoms": [
        {
          "atom_index": 537,
          "name": "N",
          "element": "N",
          "coord": [
            0.9186000227928162,
            0.9143000245094299,
            0.47760000824928284
          ]
        },
        {
          "atom_index": 538,
          "name": "CA",
          "element": "C",
          "coord": [
            0.9265999794006348,
            0.8823000192642212,
            0.6187999844551086
          ]
        },
        {
          "atom_index": 539,
          "name": "C",
          "element": "C",
          "coord": [
            1.0714999437332153,
            0.8855000138282776,
            0.6665999889373779
          ]
        },
        {
          "atom_index": 540,
          "name": "O",
          "element": "O",
          "coord": [
            1.0973999500274658,
            0.9160000085830688,
            0.7835999727249146
          ]
        },
        {
          "atom_index": 541,
          "name": "CB",
          "element": "C",
          "coord": [
            0.862500011920929,
            0.7476999759674072,
            0.6488999724388123
          ]
        }
      ]
    },
    {
      "id": "A:1034",
      "chain": "A",
      "resseq": 1034,
      "icode": "",
      "resname": "LYS",
      "hetflag": " ",
      "sasa": 0.9179043173789978,
      "atoms": [
        {
          "atom_index": 542,
          "name": "N",
          "element": "N",
          "coord": [
            1.1647000312805176,
            0.8540999889373779,
            0.5769000053405762
          ]
        },
        {
          "atom_index": 543,
          "name": "CA",
          "element": "C",
          "coord": [
            1.3082000017166138,
            0.8622000217437744,
            0.6096000075340271
          ]
        },
        {
          "atom_index": 544,
          "name": "C",
          "element": "C",
          "coord": [
            1.3519999980926514,
            1.0062999725341797,
            0.6331999897956848
          ]
        },
        {
          "atom_index": 545,
          "name": "O",
          "element": "O",
          "coord": [
            1.4315999746322632,
            1.033400058746338,
            0.7246000170707703
          ]
        },
        {
          "atom_index": 546,
          "name": "CB",
          "element": "C",
          "coord": [
            1.3955999612808228,
            0.7961999773979187,
            0.5019999742507935
          ]
        },
        {
          "atom_index": 547,
          "name": "CG",
          "element": "C",
          "coord": [
            1.4315999746322632,
            0.652899980545044,
            0.535099983215332
          ]
        },
        {
          "atom_index": 548,
          "name": "CD",
          "element": "C",
          "coord": [
            1.4581999778747559,
            0.5687999725341797,
            0.4108000099658966
          ]
        },
        {
          "atom_index": 549,
          "name": "CE",
          "element": "C",
          "coord": [
            1.5983999967575073,
            0.586899995803833,
            0.35830000042915344
          ]
        },
        {
          "atom_index": 550,
          "name": "NZ",
          "element": "N",
          "coord": [
            1.6153000593185425,
            0.5048999786376953,
            0.2354000061750412
          ]
        }
      ]
    },
    {
      "id": "A:1035",
      "chain": "A",
      "resseq": 1035,
      "icode": "",
      "resname": "GLU",
      "hetflag": " ",
      "sasa": 1.3557839393615723,
      "atoms": [
        {
          "atom_index": 551,
          "name": "N",
          "element": "N",
          "coord": [
            1.2977999448776245,
            1.0967999696731567,
            0.5515999794006348
          ]
        },
        {
          "atom_index": 552,
          "name": "CA",
          "element": "C",
          "coord": [
            1.31850004196167,
            1.2410000562667847,
            0.567300021648407
          ]
        },
        {
          "atom_index": 553,
          "name": "C",
          "element": "C",
          "coord": [
            1.2598999738693237,
            1.2927000522613525,
            0.6980000138282776
          ]
        },
        {
          "atom_index": 554,
          "name": "O",
          "element": "O",
          "coord": [
            1.3233000040054321,
            1.374500036239624,
            0.763700008392334
          ]
        },
        {
          "atom_index": 555,
          "name": "CB",
          "element": "C",
          "coord": [
            1.2597999572753906,
            1.3193000555038452,
            0.44929999113082886
          ]
        },
        {
          "atom_index": 556,
          "name": "CG",
          "element": "C",
          "coord": [
            1.3289999961853027,
            1.2905000448226929,
            0.3156000077724457
          ]
        },
        {
          "atom_index": 557,
          "name": "CD",
          "element": "C",
          "coord": [
            1.276900053024292,
            1.3760000467300415,
            0.2003999948501587
          ]
        },
        {
          "atom_index": 558,
          "name": "OE1",
          "element": "O",
          "coord": [
            1.184499979019165,
            1.4585000276565552,
            0.22269999980926514
          ]
        },
        {
          "atom_index": 559,
          "name": "OE2",
          "element": "O",
          "coord": [
            1.329200029373169,
            1.3614000082015991,
            0.08720000088214874
          ]
        }
      ]
    },
    {
      "id": "A:1036",
      "chain": "A",
      "resseq": 1036,
      "icode": "",
      "resname": "VAL",
      "hetflag": " ",
      "sasa": 0.0,
      "atoms": [
        {
          "atom_index": 560,
          "name": "N",
          "element": "N",
          "coord": [
            1.1409000158309937,
            1.2446000576019287,
            0.7358999848365784
          ]
        },
        {
          "atom_index": 561,
          "name": "CA",
          "element": "C",
          "coord": [
            1.080399990081787,
            1.2828999757766724,
            0.8640999794006348
          ]
        },
        {
          "atom_index": 562,
          "name": "C",
          "element": "C",
          "coord": [
            1.1698999404907227,
            1.238800048828125,
            0.9799000024795532
          ]
        },
        {
          "atom_index": 563,
          "name": "O",
          "element": "O",
          "coord": [
            1.2035000324249268,
            1.319100022315979,
            1.0669000148773193
          ]
        },
        {
          "atom_index": 564,
          "name": "CB",
          "element": "C",
          "coord": [
            0.9350000023841858,
            1.2280000448226929,
            0.8838000297546387
          ]
        },
        {
          "atom_index": 565,
          "name": "CG1",
          "element": "C",
          "coord": [
            0.8863000273704529,
            1.253600001335144,
            1.0260000228881836
          ]
        },
        {
          "atom_index": 566,
          "name": "CG2",
          "element": "C",
          "coord": [
            0.8385000228881836,
            1.2889000177383423,
            0.7821000218391418
          ]
        }
      ]
    },
    {
      "id": "A:1037",
      "chain": "A",
      "resseq": 1037,
      "icode": "",
      "resname": "ALA",
      "hetflag": " ",
      "sasa": 0.0,
      "atoms": [
        {
          "atom_index": 567,
          "name": "N",
          "element": "N",
          "coord": [
            1.208400011062622,
            1.1110999584197998,
            0.9793999791145325
          ]
        },
        {
          "atom_index": 568,
          "name": "CA",
          "element": "C",
          "coord": [
            1.2962000370025635,
            1.0543999671936035,
            1.0812000036239624
          ]
        },
        {
          "atom_index": 569,
          "name": "C",
          "element": "C",
          "coord": [
            1.4225000143051147,
            1.1399999856948853,
            1.1014000177383423
          ]
        },
        {
          "atom_index": 570,
          "name": "O",
          "element": "O",
          "coord": [
            1.4559999704360962,
            1.1740000247955322,
            1.214400053024292
          ]
        },
        {
          "atom_index": 571,
          "name": "CB",
          "element": "C",
          "coord": [
            1.3329999446868896,
            0.9104999899864197,
            1.045699954032898
          ]
        }
      ]
    },
    {
      "id": "A:1038",
      "chain": "A",
      "resseq": 1038,
      "icode": "",
      "resname": "LYS",
      "hetflag": " ",
      "sasa": 3.4861371517181396,
      "atoms": [
        {
          "atom_index": 572,
          "name": "N",
          "element": "N",
          "coord": [
            1.4876999855041504,
            1.1775000095367432,
            0.9911999702453613
          ]
        },
        {
          "atom_index": 573,
          "name": "CA",
          "element": "C",
          "coord": [
            1.6128000020980835,
            1.2541999816894531,
            0.9926000237464905
          ]
        },
        {
          "atom_index": 574,
          "name": "C",
          "element": "C",
          "coord": [
            1.5922000408172607,
            1.4046000242233276,
            1.013700008392334
          ]
        },
        {
          "atom_index": 575,
          "name": "O",
          "element": "O",
          "coord": [
            1.6734999418258667,
            1.4872000217437744,
            0.9704999923706055
          ]
        },
        {
          "atom_index": 576,
          "name": "CB",
          "element": "C",
          "coord": [
            1.690999984741211,
            1.2319999933242798,
            0.8629000186920166
          ]
        },
        {
          "atom_index": 577,
          "name": "CG",
          "element": "C",
          "coord": [
            1.743499994277954,
            1.0910999774932861,
            0.8440999984741211
          ]
        },
        {
          "atom_index": 578,
          "name": "CD",
          "element": "C",
          "coord": [
            1.8308000564575195,
            1.0851999521255493,
            0.7199000120162964
          ]
        },
        {
          "atom_index": 579,
          "name": "CE",
          "element": "C",
          "coord": [
            1.8411999940872192,
            0.9437999725341797,
            0.6650000214576721
          ]
        },
        {
          "atom_index": 580,
          "name": "NZ",
          "element": "N",
          "coord": [
            1.8788000345230103,
            0.9470000267028809,
            0.5198000073432922
          ]
        }
      ]
    },
    {
      "id": "A:1039",
      "chain": "A",
      "resseq": 1039,
      "icode": "",
      "resname": "GLN",
      "hetflag": " ",
      "sasa": 2.500498056411743,
      "atoms": [
        {
          "atom_index": 581,
          "name": "N",
          "element": "N",
          "coord": [
            1.4815000295639038,
            1.4392999410629272,
            1.0774999856948853
          ]
        },
        {
          "atom_index": 582,
          "name": "CA",
          "element": "C",
          "coord": [
            1.458299994468689,
            1.5738999843597412,
            1.1246999502182007
          ]
        },
        {
          "atom_index": 583,
          "name": "C",
          "element": "C",
          "coord": [
            1.402899980545044,
            1.5648000240325928,
            1.2654000520706177
          ]
        },
        {
          "atom_index": 584,
          "name": "O",
          "element": "O",
          "coord": [
            1.3662999868392944,
            1.6655999422073364,
            1.3250999450683594
          ]
        },
        {
          "atom_index": 585,
          "name": "CB",
          "element": "C",
          "coord": [
            1.3595000505447388,
            1.6461000442504883,
            1.0341999530792236
          ]
        },
        {
          "atom_index": 586,
          "name": "CG",
          "element": "C",
          "coord": [
            1.4114999771118164,
            1.6727999448776245,
            0.8956999778747559
          ]
        },
        {
          "atom_index": 587,
          "name": "CD",
          "element": "C",
          "coord": [
            1.3609999418258667,
            1.8032000064849854,
            0.8428000211715698
          ]
        },
        {
          "atom_index": 588,
          "name": "OE1",
          "element": "O",
          "coord": [
            1.2555999755859375,
            1.8092000484466553,
            0.7789999842643738
          ]
        },
        {
          "atom_index": 589,
          "name": "NE2",
          "element": "N",
          "coord": [
            1.4341000318527222,
            1.910599946975708,
            0.8712000250816345
          ]
        }
      ]
    },
    {
      "id": "A:1040",
      "chain": "A",
      "resseq": 1040,
      "icode": "",
      "resname": "CYS",
      "hetflag": " ",
      "sasa": 0.0,
      "atoms": [
        {
          "atom_index": 590,
          "name": "N",
          "element": "N",
          "coord": [
            1.3968000411987305,
            1.4423999786376953,
            1.3170000314712524
          ]
        },
        {
          "atom_index": 591,
          "name": "CA",
          "element": "C",
          "coord": [
            1.332900047302246,
            1.414199948310852,
            1.444200038909912
          ]
        },
        {
          "atom_index": 592,
          "name": "C",
          "element": "C",
          "coord": [
            1.4357000589370728,
            1.412500023841858,
            1.5562000274658203
          ]
        },
        {
          "atom_index": 593,
          "name": "O",
          "element": "O",
          "coord": [
            1.5408999919891357,
            1.3472000360488892,
            1.545699954032898
          ]
        },
        {
          "atom_index": 594,
          "name": "CB",
          "element": "C",
          "coord": [
            1.2582999467849731,
            1.280900001525879,
            1.4384000301361084
          ]
        },
        {
          "atom_index": 595,
          "name": "SG",
          "element": "S",
          "coord": [
            1.1821000576019287,
            1.2305999994277954,
            1.5938999652862549
          ]
        }
      ]
    },
    {
      "id": "A:1041",
      "chain": "A",
      "resseq": 1041,
      "icode": "",
      "resname": "THR",
      "hetflag": " ",
      "sasa": 4.454739570617676,
      "atoms": [
        {
          "atom_index": 596,
          "name": "N",
          "element": "N",
          "coord": [
            1.4017000198364258,
            1.4816999435424805,
            1.6648999452590942
          ]
        },
        {
          "atom_index": 597,
          "name": "CA",
          "element": "C",
          "coord": [
            1.4955999851226807,
            1.5049999952316284,
            1.7747000455856323
          ]
        },
        {
          "atom_index": 598,
          "name": "C",
          "element": "C",
          "coord": [
            1.4989999532699585,
            1.3868000507354736,
            1.872499942779541
          ]
        },
        {
          "atom_index": 599,
          "name": "O",
          "element": "O",
          "coord": [
            1.6031999588012695,
            1.3560999631881714,
            1.9300999641418457
          ]
        },
        {
          "atom_index": 600,
          "name": "CB",
          "element": "C",
          "coord": [
            1.4674999713897705,
            1.6409000158309937,
            1.846500039100647
          ]
        },
        {
          "atom_index": 601,
          "name": "OG1",
          "element": "O",
          "coord": [
            1.3479000329971313,
            1.6324000358581543,
            1.9261000156402588
          ]
        },
        {
          "atom_index": 602,
          "name": "CG2",
          "element": "C",
          "coord": [
            1.4528000354766846,
            1.7541999816894531,
            1.7437000274658203
          ]
        }
      ]
    },
    {
      "id": "A:1042",
      "chain": "A",
      "resseq": 1042,
      "icode": "",
      "resname": "ASP",
      "hetflag": " ",
      "sasa": 0.7567166090011597,
      "atoms": [
        {
          "atom_index": 603,
          "name": "N",
          "element": "N",
          "coord": [
            1.38510000705719,
            1.3202999830245972,
            1.88919997215271
          ]
        },
        {
          "atom_index": 604,
          "name": "CA",
          "element": "C",
          "coord": [
            1.3760000467300415,
            1.2044999599456787,
            1.976699948310852
          ]
        },
        {
          "atom_index": 605,
          "name": "C",
          "element": "C",
          "coord": [
            1.438599944114685,
            1.080299973487854,
            1.9119999408721924
          ]
        },
        {
          "atom_index": 606,
          "name": "O",
          "element": "O",
          "coord": [
            1.3839000463485718,
            1.0264999866485596,
            1.8145999908447266
          ]
        },
        {
          "atom_index": 607,
          "name": "CB",
          "element": "C",
          "coord": [
            1.2300000190734863,
            1.176900029182434,
            2.013000011444092
          ]
        },
        {
          "atom_index": 608,
          "name": "CG",
          "element": "C",
          "coord": [
            1.2161999940872192,
            1.0719000101089478,
            2.1210999488830566
          ]
        },
        {
          "atom_index": 609,
          "name": "OD1",
          "element": "O",
          "coord": [
            1.3184000253677368,
            1.0078999996185303,
            2.154900074005127
          ]
        },
        {
          "atom_index": 610,
          "name": "OD2",
          "element": "O",
          "coord": [
            1.1045000553131104,
            1.0540000200271606,
            2.1742000579833984
          ]
        }
      ]
    },
    {
      "id": "A:1043",
      "chain": "A",
      "resseq": 1043,
      "icode": "",
      "resname": "LYS",
      "hetflag": " ",
      "sasa": 7.823939800262451,
      "atoms": [
        {
          "atom_index": 611,
          "name": "N",
          "element": "N",
          "coord": [
            1.5513999462127686,
            1.034600019454956,
            1.9678000211715698
          ]
        },
        {
          "atom_index": 612,
          "name": "CA",
          "element": "C",
          "coord": [
            1.6273000240325928,
            0.9200999736785889,
            1.9143999814987183
          ]
        },
        {
          "atom_index": 613,
          "name": "C",
          "element": "C",
          "coord": [
            1.5440000295639038,
            0.791100025177002,
            1.9139000177383423
          ]
        },
        {
          "atom_index": 614,
          "name": "O",
          "element": "O",
          "coord": [
            1.548699975013733,
            0.7120000123977661,
            1.8194999694824219
          ]
        },
        {
          "atom_index": 615,
          "name": "CB",
          "element": "C",
          "coord": [
            1.753499984741211,
            0.8985999822616577,
            1.9974000453948975
          ]
        },
        {
          "atom_index": 616,
          "name": "CG",
          "element": "C",
          "coord": [
            1.8801000118255615,
            0.8776000142097473,
            1.9157999753952026
          ]
        },
        {
          "atom_index": 617,
          "name": "CD",
          "element": "C",
          "coord": [
            2.0027999877929688,
            0.857200026512146,
            2.006999969482422
          ]
        },
        {
          "atom_index": 618,
          "name": "CE",
          "element": "C",
          "coord": [
            2.050299882888794,
            0.7120000123977661,
            2.009999990463257
          ]
        },
        {
          "atom_index": 619,
          "name": "NZ",
          "element": "N",
          "coord": [
            1.9400999546051025,
            0.6129999756813049,
            2.026599884033203
          ]
        }
      ]
    },
    {
      "id": "A:1044",
      "chain": "A",
      "resseq": 1044,
      "icode": "",
      "resname": "ARG",
      "hetflag": " ",
      "sasa": 6.525449752807617,
      "atoms": [
        {
          "atom_index": 620,
          "name": "N",
          "element": "N",
          "coord": [
            1.468000054359436,
            0.7724999785423279,
            2.021199941635132
          ]
        },
        {
          "atom_index": 621,
          "name": "CA",
          "element": "C",
          "coord": [
            1.3765000104904175,
            0.6601999998092651,
            2.038100004196167
          ]
        },
        {
          "atom_index": 622,
          "name": "C",
          "element": "C",
          "coord": [
            1.2800999879837036,
            0.6467000246047974,
            1.919100046157837
          ]
        },
        {
          "atom_index": 623,
          "name": "O",
          "element": "O",
          "coord": [
            1.2663999795913696,
            0.5382000207901001,
            1.8614000082015991
          ]
        },
        {
          "atom_index": 624,
          "name": "CB",
          "element": "C",
          "coord": [
            1.2984000444412231,
            0.6805999875068665,
            2.1682000160217285
          ]
        },
        {
          "atom_index": 625,
          "name": "CG",
          "element": "C",
          "coord": [
            1.2683000564575195,
            0.555400013923645,
            2.245699882507324
          ]
        },
        {
          "atom_index": 626,
          "name": "CD",
          "element": "C",
          "coord": [
            1.131500005722046,
            0.5004000067710876,
            2.213399887084961
          ]
        },
        {
          "atom_index": 627,
          "name": "NE",
          "element": "N",
          "coord": [
            1.141700029373169,
            0.35659998655319214,
            2.19320011138916
          ]
        },
        {
          "atom_index": 628,
          "name": "CZ",
          "element": "C",
          "coord": [
            1.0391000509262085,
            0.27239999175071716,
            2.185499906539917
          ]
        },
        {
          "atom_index": 629,
          "name": "NH1",
          "element": "N",
          "coord": [
            0.9135000109672546,
            0.3158000111579895,
            2.1972999572753906
          ]
        },
        {
          "atom_index": 630,
          "name": "NH2",
          "element": "N",
          "coord": [
            1.0638999938964844,
            0.14329999685287476,
            2.165800094604492
          ]
        }
      ]
    },
    {
      "id": "A:1045",
      "chain": "A",
      "resseq": 1045,
      "icode": "",
      "resname": "ILE",
      "hetflag": " ",
      "sasa": 0.0,
      "atoms": [
        {
          "atom_index": 631,
          "name": "N",
          "element": "N",
          "coord": [
            1.2143000364303589,
            0.7574999928474426,
            1.8839000463485718
          ]
        },
        {
          "atom_index": 632,
          "name": "CA",
          "element": "C",
          "coord": [
            1.1220999956130981,
            0.7617999911308289,
            1.7695000171661377
          ]
        },
        {
          "atom_index": 633,
          "name": "C",
          "element": "C",
          "coord": [
            1.1986000537872314,
            0.7573999762535095,
            1.6367000341415405
          ]
        },
        {
          "atom_index": 634,
          "name": "O",
          "element": "O",
          "coord": [
            1.1576999425888062,
            0.6873999834060669,
            1.5441999435424805
          ]
        },
        {
          "atom_index": 635,
          "name": "CB",
          "element": "C",
          "coord": [
            1.0262999534606934,
            0.8876000046730042,
            1.7711999416351318
          ]
        },
        {
          "atom_index": 636,
          "name": "CG1",
          "element": "C",
          "coord": [
            0.968999981880188,
            0.9161999821662903,
            1.9114999771118164
          ]
        },
        {
          "atom_index": 637,
          "name": "CG2",
          "element": "C",
          "coord": [
            0.9129999876022339,
            0.8733999729156494,
            1.6656999588012695
          ]
        },
        {
          "atom_index": 638,
          "name": "CD1",
          "element": "C",
          "coord": [
            0.8421000242233276,
            0.8388000130653381,
            1.9498000144958496
          ]
        }
      ]
    },
    {
      "id": "A:1046",
      "chain": "A",
      "resseq": 1046,
      "icode": "",
      "resname": "ARG",
      "hetflag": " ",
      "sasa": 1.8358086347579956,
      "atoms": [
        {
          "atom_index": 639,
          "name": "N",
          "element": "N",
          "coord": [
            1.3077000379562378,
            0.833299994468689,
            1.6279000043869019
          ]
        },
        {
          "atom_index": 640,
          "name": "CA",
          "element": "C",
          "coord": [
            1.3890999555587769,
            0.840499997138977,
            1.506600022315979
          ]
        },
        {
          "atom_index": 641,
          "name": "C",
          "element": "C",
          "coord": [
            1.4404000043869019,
            0.7027000188827515,
            1.4642000198364258
          ]
        },
        {
          "atom_index": 642,
          "name": "O",
          "element": "O",
          "coord": [
            1.4341000318527222,
            0.6668000221252441,
            1.3459999561309814
          ]
        },
        {
          "atom_index": 643,
          "name": "CB",
          "element": "C",
          "coord": [
            1.5068000555038452,
            0.9358000159263611,
            1.524899959564209
          ]
        },
        {
          "atom_index": 644,
          "name": "CG",
          "element": "C",
          "coord": [
            1.5951000452041626,
            0.948199987411499,
            1.4021999835968018
          ]
        },
        {
          "atom_index": 645,
          "name": "CD",
          "element": "C",
          "coord": [
            1.7263000011444092,
            1.0176000595092773,
            1.4327000379562378
          ]
        },
        {
          "atom_index": 646,
          "name": "NE",
          "element": "N",
          "coord": [
            1.819700002670288,
            1.013100028038025,
            1.319700002670288
          ]
        },
        {
          "atom_index": 647,
          "name": "CZ",
          "element": "C",
          "coord": [
            1.9143999814987183,
            0.9197999835014343,
            1.3015999794006348
          ]
        },
        {
          "atom_index": 648,
          "name": "NH1",
          "element": "N",
          "coord": [
            1.9306000471115112,
            0.8198999762535095,
            1.3890999555587769
          ]
        },
        {
          "atom_index": 649,
          "name": "NH2",
          "element": "N",
          "coord": [
            1.993899941444397,
            0.9253000020980835,
            1.194700002670288
          ]
        }
      ]
    },
    {
      "id": "A:1047",
      "chain": "A",
      "resseq": 1047,
      "icode": "",
      "resname": "THR",
      "hetflag": " ",
      "sasa": 0.0,
      "atoms": [
        {
          "atom_index": 650,
          "name": "N",
          "element": "N",
          "coord": [
            1.492400050163269,
            0.6277999877929688,
            1.561400055885315
          ]
        },
        {
          "atom_index": 651,
          "name": "CA",
          "element": "C",
          "coord": [
            1.5468000173568726,
            0.49410000443458557,
            1.5396000146865845
          ]
        },
        {
          "atom_index": 652,
          "name": "C",
          "element": "C",
          "coord": [
            1.4366999864578247,
            0.3970000147819519,
            1.500599980354309
          ]
        },
        {
          "atom_index": 653,
          "name": "O",
          "element": "O",
          "coord": [
            1.454200029373169,
            0.3179999887943268,
            1.4068000316619873
          ]
        },
        {
          "atom_index": 654,
          "name": "CB",
          "element": "C",
          "coord": [
            1.6166000366210938,
            0.4399000108242035,
            1.6663999557495117
          ]
        },
        {
          "atom_index": 655,
          "name": "OG1",
          "element": "O",
          "coord": [
            1.714900016784668,
            0.5339999794960022,
            1.7109999656677246
          ]
        },
        {
          "atom_index": 656,
          "name": "CG2",
          "element": "C",
          "coord": [
            1.6827000379562378,
            0.30390000343322754,
            1.6394000053405762
          ]
        }
      ]
    },
    {
      "id": "A:1048",
      "chain": "A",
      "resseq": 1048,
      "icode": "",
      "resname": "ASN",
      "hetflag": " ",
      "sasa": 0.0,
      "atoms": [
        {
          "atom_index": 657,
          "name": "N",
          "element": "N",
          "coord": [
            1.3244999647140503,
            0.4018999934196472,
            1.573099970817566
          ]
        },
        {
          "atom_index": 658,
          "name": "CA",
          "element": "C",
          "coord": [
            1.2117999792099,
            0.3140999972820282,
            1.5426000356674194
          ]
        },
        {
          "atom_index": 659,
          "name": "C",
          "element": "C",
          "coord": [
            1.1571999788284302,
            0.33709999918937683,
            1.40339994430542
          ]
        },
        {
          "atom_index": 660,
          "name": "O",
          "element": "O",
          "coord": [
            1.1203999519348145,
            0.24140000343322754,
            1.3352999687194824
          ]
        },
        {
          "atom_index": 661,
          "name": "CB",
          "element": "C",
          "coord": [
            1.0989999771118164,
            0.32690000534057617,
            1.6442999839782715
          ]
        },
        {
          "atom_index": 662,
          "name": "CG",
          "element": "C",
          "coord": [
            1.1080000400543213,
            0.2231999933719635,
            1.7525999546051025
          ]
        },
        {
          "atom_index": 663,
          "name": "OD1",
          "element": "O",
          "coord": [
            1.2157000303268433,
            0.1664000004529953,
            1.7769999504089355
          ]
        },
        {
          "atom_index": 664,
          "name": "ND2",
          "element": "N",
          "coord": [
            0.9954000115394592,
            0.19609999656677246,
            1.818600058555603
          ]
        }
      ]
    },
    {
      "id": "A:1049",
      "chain": "A",
      "resseq": 1049,
      "icode": "",
      "resname": "LEU",
      "hetflag": " ",
      "sasa": 0.0,
      "atoms": [
        {
          "atom_index": 665,
          "name": "N",
          "element": "N",
          "coord": [
            1.1536999940872192,
            0.46389999985694885,
            1.3629000186920166
          ]
        },
        {
          "atom_index": 666,
          "name": "CA",
          "element": "C",
          "coord": [
            1.093500018119812,
            0.5016000270843506,
            1.236299991607666
          ]
        },
        {
          "atom_index": 667,
          "name": "C",
          "element": "C",
          "coord": [
            1.1858999729156494,
            0.4593000113964081,
            1.1241999864578247
          ]
        },
        {
          "atom_index": 668,
          "name": "O",
          "element": "O",
          "coord": [
            1.1396000385284424,
            0.4049000144004822,
            1.024399995803833
          ]
        },
        {
          "atom_index": 669,
          "name": "CB",
          "element": "C",
          "coord": [
            1.0573999881744385,
            0.6513000130653381,
            1.2297999858856201
          ]
        },
        {
          "atom_index": 670,
          "name": "CG",
          "element": "C",
          "coord": [
            0.993399977684021,
            0.7081999778747559,
            1.1019999980926514
          ]
        },
        {
          "atom_index": 671,
          "name": "CD1",
          "element": "C",
          "coord": [
            0.8694999814033508,
            0.6279000043869019,
            1.0535000562667847
          ]
        },
        {
          "atom_index": 672,
          "name": "CD2",
          "element": "C",
          "coord": [
            0.9599000215530396,
            0.8549000024795532,
            1.1196000576019287
          ]
        }
      ]
    },
    {
      "id": "A:1050",
      "chain": "A",
      "resseq": 1050,
      "icode": "",
      "resname": "LEU",
      "hetflag": " ",
      "sasa": 0.0,
      "atoms": [
        {
          "atom_index": 673,
          "name": "N",
          "element": "N",
          "coord": [
            1.316100001335144,
            0.4814000129699707,
            1.1426000595092773
          ]
        },
        {
          "atom_index": 674,
          "name": "CA",
          "element": "C",
          "coord": [
            1.4147000312805176,
            0.42890000343322754,
            1.0484999418258667
          ]
        },
        {
          "atom_index": 675,
          "name": "C",
          "element": "C",
          "coord": [
            1.4101999998092651,
            0.27709999680519104,
            1.0394999980926514
          ]
        },
        {
          "atom_index": 676,
          "name": "O",
          "element": "O",
          "coord": [
            1.4189000129699707,
            0.22310000658035278,
            0.9304999709129333
          ]
        },
        {
          "atom_index": 677,
          "name": "CB",
          "element": "C",
          "coord": [
            1.5571000576019287,
            0.4754999876022339,
            1.0806000232696533
          ]
        },
        {
          "atom_index": 678,
          "name": "CG",
          "element": "C",
          "coord": [
            1.5944000482559204,
            0.6198999881744385,
            1.0429999828338623
          ]
        },
        {
          "atom_index": 679,
          "name": "CD1",
          "element": "C",
          "coord": [
            1.7402000427246094,
            0.6514000296592712,
            1.0849000215530396
          ]
        },
        {
          "atom_index": 680,
          "name": "CD2",
          "element": "C",
          "coord": [
            1.5729999542236328,
            0.6499000191688538,
            0.8945000171661377
          ]
        }
      ]
    },
    {
      "id": "A:1051",
      "chain": "A",
      "resseq": 1051,
      "icode": "",
      "resname": "GLN",
      "hetflag": " ",
      "sasa": 3.0058298110961914,
      "atoms": [
        {
          "atom_index": 681,
          "name": "N",
          "element": "N",
          "coord": [
            1.395300030708313,
            0.20829999446868896,
            1.1527999639511108
          ]
        },
        {
          "atom_index": 682,
          "name": "CA",
          "element": "C",
          "coord": [
            1.3883999586105347,
            0.06129999831318855,
            1.1507999897003174
          ]
        },
        {
          "atom_index": 683,
          "name": "C",
          "element": "C",
          "coord": [
            1.2723000049591064,
            0.008799999952316284,
            1.0657000541687012
          ]
        },
        {
          "atom_index": 684,
          "name": "O",
          "element": "O",
          "coord": [
            1.2922999858856201,
            -0.07840000092983246,
            0.9811000227928162
          ]
        },
        {
          "atom_index": 685,
          "name": "CB",
          "element": "C",
          "coord": [
            1.378999948501587,
            0.002199999988079071,
            1.2919000387191772
          ]
        },
        {
          "atom_index": 686,
          "name": "CG",
          "element": "C",
          "coord": [
            1.5123000144958496,
            -0.013199999928474426,
            1.3661999702453613
          ]
        },
        {
          "atom_index": 687,
          "name": "CD",
          "element": "C",
          "coord": [
            1.4931999444961548,
            -0.04470000043511391,
            1.5155999660491943
          ]
        },
        {
          "atom_index": 688,
          "name": "OE1",
          "element": "O",
          "coord": [
            1.381100058555603,
            -0.07450000196695328,
            1.5628000497817993
          ]
        },
        {
          "atom_index": 689,
          "name": "NE2",
          "element": "N",
          "coord": [
            1.6030000448226929,
            -0.03720000013709068,
            1.5907000303268433
          ]
        }
      ]
    },
    {
      "id": "A:1052",
      "chain": "A",
      "resseq": 1052,
      "icode": "",
      "resname": "VAL",
      "hetflag": " ",
      "sasa": 0.0,
      "atoms": [
        {
          "atom_index": 690,
          "name": "N",
          "element": "N",
          "coord": [
            1.1512999534606934,
            0.060499999672174454,
            1.0893000364303589
          ]
        },
        {
          "atom_index": 691,
          "name": "CA",
          "element": "C",
          "coord": [
            1.0329999923706055,
            0.013899999670684338,
            1.0175000429153442
          ]
        },
        {
          "atom_index": 692,
          "name": "C",
          "element": "C",
          "coord": [
            1.0329999923706055,
            0.05640000104904175,
            0.871399998664856
          ]
        },
        {
          "atom_index": 693,
          "name": "O",
          "element": "O",
          "coord": [
            1.0096999406814575,
            -0.026100000366568565,
            0.7824000120162964
          ]
        },
        {
          "atom_index": 694,
          "name": "CB",
          "element": "C",
          "coord": [
            0.8980000019073486,
            0.05260000005364418,
            1.0857000350952148
          ]
        },
        {
          "atom_index": 695,
          "name": "CG1",
          "element": "C",
          "coord": [
            0.8748000264167786,
            0.20360000431537628,
            1.0866999626159668
          ]
        },
        {
          "atom_index": 696,
          "name": "CG2",
          "element": "C",
          "coord": [
            0.7822999954223633,
            -0.01979999989271164,
            1.016800045967102
          ]
        }
      ]
    },
    {
      "id": "A:1053",
      "chain": "A",
      "resseq": 1053,
      "icode": "",
      "resname": "CYS",
      "hetflag": " ",
      "sasa": 0.0,
      "atoms": [
        {
          "atom_index": 697,
          "name": "N",
          "element": "N",
          "coord": [
            1.0614999532699585,
            0.18279999494552612,
            0.8428999781608582
          ]
        },
        {
          "atom_index": 698,
          "name": "CA",
          "element": "C",
          "coord": [
            1.0461000204086304,
            0.22370000183582306,
            0.704200029373169
          ]
        },
        {
          "atom_index": 699,
          "name": "C",
          "element": "C",
          "coord": [
            1.1578999757766724,
            0.16990000009536743,
            0.6146000027656555
          ]
        },
        {
          "atom_index": 700,
          "name": "O",
          "element": "O",
          "coord": [
            1.1461999416351318,
            0.17329999804496765,
            0.49320000410079956
          ]
        },
        {
          "atom_index": 701,
          "name": "CB",
          "element": "C",
          "coord": [
            1.0162999629974365,
            0.3741999864578247,
            0.6887999773025513
          ]
        },
        {
          "atom_index": 702,
          "name": "SG",
          "element": "S",
          "coord": [
            1.1548000574111938,
            0.48010000586509705,
            0.7038000226020813
          ]
        }
      ]
    },
    {
      "id": "A:1054",
      "chain": "A",
      "resseq": 1054,
      "icode": "",
      "resname": "GLU",
      "hetflag": " ",
      "sasa": 1.1350748538970947,
      "atoms": [
        {
          "atom_index": 703,
          "name": "N",
          "element": "N",
          "coord": [
            1.261199951171875,
            0.11110000312328339,
            0.673799991607666
          ]
        },
        {
          "atom_index": 704,
          "name": "CA",
          "element": "C",
          "coord": [
            1.3631999492645264,
            0.04149999842047691,
            0.59579998254776
          ]
        },
        {
          "atom_index": 705,
          "name": "C",
          "element": "C",
          "coord": [
            1.3361999988555908,
            -0.11079999804496765,
            0.5760999917984009
          ]
        },
        {
          "atom_index": 706,
          "name": "O",
          "element": "O",
          "coord": [
            1.406999945640564,
            -0.17710000276565552,
            0.5002999901771545
          ]
        },
        {
          "atom_index": 707,
          "name": "CB",
          "element": "C",
          "coord": [
            1.5023000240325928,
            0.06909999996423721,
            0.6546000242233276
          ]
        },
        {
          "atom_index": 708,
          "name": "CG",
          "element": "C",
          "coord": [
            1.5427000522613525,
            0.21940000355243683,
            0.6496999859809875
          ]
        },
        {
          "atom_index": 709,
          "name": "CD",
          "element": "C",
          "coord": [
            1.667799949645996,
            0.2531000077724457,
            0.7311999797821045
          ]
        },
        {
          "atom_index": 710,
          "name": "OE1",
          "element": "O",
          "coord": [
            1.7058000564575195,
            0.1754000037908554,
            0.8227999806404114
          ]
        },
        {
          "atom_index": 711,
          "name": "OE2",
          "element": "O",
          "coord": [
            1.7276999950408936,
            0.3596999943256378,
            0.7044000029563904
          ]
        }
      ]
    },
    {
      "id": "A:1055",
      "chain": "A",
      "resseq": 1055,
      "icode": "",
      "resname": "ARG",
      "hetflag": " ",
      "sasa": 0.8358340263366699,
      "atoms": [
        {
          "atom_index": 712,
          "name": "N",
          "element": "N",
          "coord": [
            1.2337000370025635,
            -0.164900004863739,
            0.642799973487854
          ]
        },
        {
          "atom_index": 713,
          "name": "CA",
          "element": "C",
          "coord": [
            1.177899956703186,
            -0.29679998755455017,
            0.6097999811172485
          ]
        },
        {
          "atom_index": 714,
          "name": "C",
          "element": "C",
          "coord": [
            1.0963000059127808,
            -0.2913999855518341,
            0.47909998893737793
          ]
        },
        {
          "atom_index": 715,
          "name": "O",
          "element": "O",
          "coord": [
            1.0830999612808228,
            -0.39089998602867126,
            0.40939998626708984
          ]
        },
        {
          "atom_index": 716,
          "name": "CB",
          "element": "C",
          "coord": [
            1.0822999477386475,
            -0.3481000065803528,
            0.7210000157356262
          ]
        },
        {
          "atom_index": 717,
          "name": "CG",
          "element": "C",
          "coord": [
            1.1464999914169312,
            -0.3833000063896179,
            0.8554999828338623
          ]
        },
        {
          "atom_index": 718,
          "name": "CD",
          "element": "C",
          "coord": [
            1.065600037574768,
            -0.48989999294281006,
            0.9355999827384949
          ]
        },
        {
          "atom_index": 719,
          "name": "NE",
          "element": "N",
          "coord": [
            0.9217000007629395,
            -0.46239998936653137,
            0.9577999711036682
          ]
        },
        {
          "atom_index": 720,
          "name": "CZ",
          "element": "C",
          "coord": [
            0.8705999851226807,
            -0.39629998803138733,
            1.063099980354309
          ]
        },
        {
          "atom_index": 721,
          "name": "NH1",
          "element": "N",
          "coord": [
            0.9495000243186951,
            -0.3449999988079071,
            1.1576000452041626
          ]
        },
        {
          "atom_index": 722,
          "name": "NH2",
          "element": "N",
          "coord": [
            0.7390000224113464,
            -0.3797000050544739,
            1.0738999843597412
          ]
        }
      ]
    },
    {
      "id": "A:1056",
      "chain": "A",
      "resseq": 1056,
      "icode": "",
      "resname": "ILE",
      "hetflag": " ",
      "sasa": 0.0,
      "atoms": [
        {
          "atom_index": 723,
          "name": "N",
          "element": "N",
          "coord": [
            1.0393999814987183,
            -0.1753000020980835,
            0.4487000107765198
          ]
        },
        {
          "atom_index": 724,
          "name": "CA",
          "element": "C",
          "coord": [
            0.9333999752998352,
            -0.16689999401569366,
            0.34769999980926514
          ]
        },
        {
          "atom_index": 725,
          "name": "C",
          "element": "C",
          "coord": [
            0.9761000275611877,
            -0.2013999968767166,
            0.20389999449253082
          ]
        },
        {
          "atom_index": 726,
          "name": "O",
          "element": "O",
          "coord": [
            0.9028000235557556,
            -0.2736999988555908,
            0.1363999992609024
          ]
        },
        {
          "atom_index": 727,
          "name": "CB",
          "element": "C",
          "coord": [
            0.8565000295639038,
            -0.03180000185966492,
            0.35339999198913574
          ]
        },
        {
          "atom_index": 728,
          "name": "CG1",
          "element": "C",
          "coord": [
            0.7738000154495239,
            -0.02370000071823597,
            0.4823000133037567
          ]
        },
        {
          "atom_index": 729,
          "name": "CG2",
          "element": "C",
          "coord": [
            0.7678999900817871,
            -0.010400000028312206,
            0.22779999673366547
          ]
        },
        {
          "atom_index": 730,
          "name": "CD1",
          "element": "C",
          "coord": [
            0.7282000184059143,
            0.11580000072717667,
            0.5152999758720398
          ]
        }
      ]
    },
    {
      "id": "A:1057",
      "chain": "A",
      "resseq": 1057,
      "icode": "",
      "resname": "PRO",
      "hetflag": " ",
      "sasa": 0.0,
      "atoms": [
        {
          "atom_index": 731,
          "name": "N",
          "element": "N",
          "coord": [
            1.0931999683380127,
            -0.15039999783039093,
            0.1574999988079071
          ]
        },
        {
          "atom_index": 732,
          "name": "CA",
          "element": "C",
          "coord": [
            1.1366000175476074,
            -0.18170000612735748,
            0.019899999722838402
          ]
        },
        {
          "atom_index": 733,
          "name": "C",
          "element": "C",
          "coord": [
            1.156999945640564,
            -0.3334999978542328,
            -0.0010999999940395355
          ]
        },
        {
          "atom_index": 734,
          "name": "O",
          "element": "O",
          "coord": [
            1.1269999742507935,
            -0.3862999975681305,
            -0.10729999840259552
          ]
        },
        {
          "atom_index": 735,
          "name": "CB",
          "element": "C",
          "coord": [
            1.270400047302246,
            -0.10580000281333923,
            0.0052999998442828655
          ]
        },
        {
          "atom_index": 736,
          "name": "CG",
          "element": "C",
          "coord": [
            1.2676000595092773,
            0.00279999990016222,
            0.1145000010728836
          ]
        },
        {
          "atom_index": 737,
          "name": "CD",
          "element": "C",
          "coord": [
            1.1897000074386597,
            -0.06300000101327896,
            0.2282000035047531
          ]
        }
      ]
    },
    {
      "id": "A:1058",
      "chain": "A",
      "resseq": 1058,
      "icode": "",
      "resname": "THR",
      "hetflag": " ",
      "sasa": 2.4836039543151855,
      "atoms": [
        {
          "atom_index": 738,
          "name": "N",
          "element": "N",
          "coord": [
            1.2050000429153442,
            -0.40130001306533813,
            0.10140000283718109
          ]
        },
        {
          "atom_index": 739,
          "name": "CA",
          "element": "C",
          "coord": [
            1.225100040435791,
            -0.5461999773979187,
            0.09920000284910202
          ]
        },
        {
          "atom_index": 740,
          "name": "C",
          "element": "C",
          "coord": [
            1.090999960899353,
            -0.6202999949455261,
            0.09369999915361404
          ]
        },
        {
          "atom_index": 741,
          "name": "O",
          "element": "O",
          "coord": [
            1.0751999616622925,
            -0.7166000008583069,
            0.016300000250339508
          ]
        },
        {
          "atom_index": 742,
          "name": "CB",
          "element": "C",
          "coord": [
            1.3097000122070312,
            -0.589900016784668,
            0.22179999947547913
          ]
        },
        {
          "atom_index": 743,
          "name": "OG1",
          "element": "O",
          "coord": [
            1.444599986076355,
            -0.5493999719619751,
            0.20000000298023224
          ]
        },
        {
          "atom_index": 744,
          "name": "CG2",
          "element": "C",
          "coord": [
            1.3087999820709229,
            -0.7404000163078308,
            0.24210000038146973
          ]
        }
      ]
    },
    {
      "id": "A:1059",
      "chain": "A",
      "resseq": 1059,
      "icode": "",
      "resname": "ILE",
      "hetflag": " ",
      "sasa": 0.0,
      "atoms": [
        {
          "atom_index": 745,
          "name": "N",
          "element": "N",
          "coord": [
            0.9944000244140625,
            -0.5737000107765198,
            0.17270000278949738
          ]
        },
        {
          "atom_index": 746,
          "name": "CA",
          "element": "C",
          "coord": [
            0.8622000217437744,
            -0.6380000114440918,
            0.17720000445842743
          ]
        },
        {
          "atom_index": 747,
          "name": "C",
          "element": "C",
          "coord": [
            0.7878000140190125,
            -0.6165000200271606,
            0.043800000101327896
          ]
        },
        {
          "atom_index": 748,
          "name": "O",
          "element": "O",
          "coord": [
            0.7268000245094299,
            -0.7080000042915344,
            -0.009200000204145908
          ]
        },
        {
          "atom_index": 749,
          "name": "CB",
          "element": "C",
          "coord": [
            0.7791000008583069,
            -0.5916000008583069,
            0.29820001125335693
          ]
        },
        {
          "atom_index": 750,
          "name": "CG1",
          "element": "C",
          "coord": [
            0.8511000275611877,
            -0.6304000020027161,
            0.428600013256073
          ]
        },
        {
          "atom_index": 751,
          "name": "CG2",
          "element": "C",
          "coord": [
            0.6348999738693237,
            -0.6518999934196472,
            0.29660001397132874
          ]
        },
        {
          "atom_index": 752,
          "name": "CD1",
          "element": "C",
          "coord": [
            0.79830002784729,
            -0.5501999855041504,
            0.555899977684021
          ]
        }
      ]
    },
    {
      "id": "A:1060",
      "chain": "A",
      "resseq": 1060,
      "icode": "",
      "resname": "SER",
      "hetflag": " ",
      "sasa": 0.0,
      "atoms": [
        {
          "atom_index": 753,
          "name": "N",
          "element": "N",
          "coord": [
            0.8004000186920166,
            -0.4973999857902527,
            -0.01269999984651804
          ]
        },
        {
          "atom_index": 754,
          "name": "CA",
          "element": "C",
          "coord": [
            0.7324000000953674,
            -0.4672999978065491,
            -0.13809999823570251
          ]
        },
        {
          "atom_index": 755,
          "name": "C",
          "element": "C",
          "coord": [
            0.805400013923645,
            -0.5249999761581421,
            -0.2612000107765198
          ]
        },
        {
          "atom_index": 756,
          "name": "O",
          "element": "O",
          "coord": [
            0.7440999746322632,
            -0.5550000071525574,
            -0.3614000082015991
          ]
        },
        {
          "atom_index": 757,
          "name": "CB",
          "element": "C",
          "coord": [
            0.7041000127792358,
            -0.3172999918460846,
            -0.1509999930858612
          ]
        },
        {
          "atom_index": 758,
          "name": "OG",
          "element": "O",
          "coord": [
            0.8237000107765198,
            -0.2468000054359436,
            -0.1761000007390976
          ]
        }
      ]
    },
    {
      "id": "A:1061",
      "chain": "A",
      "resseq": 1061,
      "icode": "",
      "resname": "THR",
      "hetflag": " ",
      "sasa": 0.9342272281646729,
      "atoms": [
        {
          "atom_index": 759,
          "name": "N",
          "element": "N",
          "coord": [
            0.9361000061035156,
            -0.5443000197410583,
            -0.25119999051094055
          ]
        },
        {
          "atom_index": 760,
          "name": "CA",
          "element": "C",
          "coord": [
            1.007599949836731,
            -0.6245999932289124,
            -0.35019999742507935
          ]
        },
        {
          "atom_index": 761,
          "name": "C",
          "element": "C",
          "coord": [
            0.95660001039505,
            -0.7706000208854675,
            -0.34389999508857727
          ]
        },
        {
          "atom_index": 762,
          "name": "O",
          "element": "O",
          "coord": [
            0.9300000071525574,
            -0.8328999876976013,
            -0.4456999897956848
          ]
        },
        {
          "atom_index": 763,
          "name": "CB",
          "element": "C",
          "coord": [
            1.1593999862670898,
            -0.6187000274658203,
            -0.32659998536109924
          ]
        },
        {
          "atom_index": 764,
          "name": "OG1",
          "element": "O",
          "coord": [
            1.205199956893921,
            -0.48739999532699585,
            -0.35580000281333923
          ]
        },
        {
          "atom_index": 765,
          "name": "CG2",
          "element": "C",
          "coord": [
            1.235700011253357,
            -0.7196999788284302,
            -0.41370001435279846
          ]
        }
      ]
    },
    {
      "id": "A:1062",
      "chain": "A",
      "resseq": 1062,
      "icode": "",
      "resname": "GLN",
      "hetflag": " ",
      "sasa": 0.6962192058563232,
      "atoms": [
        {
          "atom_index": 766,
          "name": "N",
          "element": "N",
          "coord": [
            0.9416000247001648,
            -0.8222000002861023,
            -0.2232999950647354
          ]
        },
        {
          "atom_index": 767,
          "name": "CA",
          "element": "C",
          "coord": [
            0.8828999996185303,
            -0.9539999961853027,
            -0.20059999823570251
          ]
        },
        {
          "atom_index": 768,
          "name": "C",
          "element": "C",
          "coord": [
            0.7379000186920166,
            -0.9664999842643738,
            -0.24969999492168427
          ]
        },
        {
          "atom_index": 769,
          "name": "O",
          "element": "O",
          "coord": [
            0.6963000297546387,
            -1.0748000144958496,
            -0.29919999837875366
          ]
        },
        {
          "atom_index": 770,
          "name": "CB",
          "element": "C",
          "coord": [
            0.8937000036239624,
            -0.9898999929428101,
            -0.052299998700618744
          ]
        },
        {
          "atom_index": 771,
          "name": "CG",
          "element": "C",
          "coord": [
            0.8373000025749207,
            -1.1217999458312988,
            -0.013899999670684338
          ]
        },
        {
          "atom_index": 772,
          "name": "CD",
          "element": "C",
          "coord": [
            0.9265000224113464,
            -1.236899971961975,
            -0.052799999713897705
          ]
        },
        {
          "atom_index": 773,
          "name": "OE1",
          "element": "O",
          "coord": [
            1.01010000705719,
            -1.2245999574661255,
            -0.14249999821186066
          ]
        },
        {
          "atom_index": 774,
          "name": "NE2",
          "element": "N",
          "coord": [
            0.9075999855995178,
            -1.3517999649047852,
            0.013700000010430813
          ]
        }
      ]
    },
    {
      "id": "A:1063",
      "chain": "A",
      "resseq": 1063,
      "icode": "",
      "resname": "LEU",
      "hetflag": " ",
      "sasa": 0.0,
      "atoms": [
        {
          "atom_index": 775,
          "name": "N",
          "element": "N",
          "coord": [
            0.6608999967575073,
            -0.8575000166893005,
            -0.24040000140666962
          ]
        },
        {
          "atom_index": 776,
          "name": "CA",
          "element": "C",
          "coord": [
            0.5257999897003174,
            -0.8583999872207642,
            -0.29670000076293945
          ]
        },
        {
          "atom_index": 777,
          "name": "C",
          "element": "C",
          "coord": [
            0.5274999737739563,
            -0.8810999989509583,
            -0.4494999945163727
          ]
        },
        {
          "atom_index": 778,
          "name": "O",
          "element": "O",
          "coord": [
            0.44339999556541443,
            -0.9509000182151794,
            -0.5026999711990356
          ]
        },
        {
          "atom_index": 779,
          "name": "CB",
          "element": "C",
          "coord": [
            0.44920000433921814,
            -0.7289000153541565,
            -0.25999999046325684
          ]
        },
        {
          "atom_index": 780,
          "name": "CG",
          "element": "C",
          "coord": [
            0.3073999881744385,
            -0.7098000049591064,
            -0.3151000142097473
          ]
        },
        {
          "atom_index": 781,
          "name": "CD1",
          "element": "C",
          "coord": [
            0.2037999927997589,
            -0.7925000190734863,
            -0.2387000024318695
          ]
        },
        {
          "atom_index": 782,
          "name": "CD2",
          "element": "C",
          "coord": [
            0.266400009393692,
            -0.5625,
            -0.3172999918460846
          ]
        }
      ]
    },
    {
      "id": "A:1064",
      "chain": "A",
      "resseq": 1064,
      "icode": "",
      "resname": "LYS",
      "hetflag": " ",
      "sasa": 1.0128599405288696,
      "atoms": [
        {
          "atom_index": 783,
          "name": "N",
          "element": "N",
          "coord": [
            0.6226999759674072,
            -0.8205999732017517,
            -0.5178999900817871
          ]
        },
        {
          "atom_index": 784,
          "name": "CA",
          "element": "C",
          "coord": [
            0.6353999972343445,
            -0.8327000141143799,
            -0.6614999771118164
          ]
        },
        {
          "atom_index": 785,
          "name": "C",
          "element": "C",
          "coord": [
            0.6769999861717224,
            -0.9749000072479248,
            -0.7016000151634216
          ]
        },
        {
          "atom_index": 786,
          "name": "O",
          "element": "O",
          "coord": [
            0.6222000122070312,
            -1.0319000482559204,
            -0.7957000136375427
          ]
        },
        {
          "atom_index": 787,
          "name": "CB",
          "element": "C",
          "coord": [
            0.7350000143051147,
            -0.7296000123023987,
            -0.7157999873161316
          ]
        },
        {
          "atom_index": 788,
          "name": "CG",
          "element": "C",
          "coord": [
            0.6926000118255615,
            -0.5825999975204468,
            -0.6972000002861023
          ]
        },
        {
          "atom_index": 789,
          "name": "CD",
          "element": "C",
          "coord": [
            0.7771000266075134,
            -0.4878000020980835,
            -0.7842000126838684
          ]
        },
        {
          "atom_index": 790,
          "name": "CE",
          "element": "C",
          "coord": [
            0.9133999943733215,
            -0.46149998903274536,
            -0.7265999913215637
          ]
        },
        {
          "atom_index": 791,
          "name": "NZ",
          "element": "N",
          "coord": [
            0.9934999942779541,
            -0.3709000051021576,
            -0.8165000081062317
          ]
        }
      ]
    },
    {
      "id": "A:1065",
      "chain": "A",
      "resseq": 1065,
      "icode": "",
      "resname": "ILE",
      "hetflag": " ",
      "sasa": 2.032724142074585,
      "atoms": [
        {
          "atom_index": 792,
          "name": "N",
          "element": "N",
          "coord": [
            0.7734000086784363,
            -1.0311000347137451,
            -0.6295999884605408
          ]
        },
        {
          "atom_index": 793,
          "name": "CA",
          "element": "C",
          "coord": [
            0.8129000067710876,
            -1.1704000234603882,
            -0.649399995803833
          ]
        },
        {
          "atom_index": 794,
          "name": "C",
          "element": "C",
          "coord": [
            0.6966999769210815,
            -1.2687000036239624,
            -0.6291999816894531
          ]
        },
        {
          "atom_index": 795,
          "name": "O",
          "element": "O",
          "coord": [
            0.6665999889373779,
            -1.351099967956543,
            -0.7164999842643738
          ]
        },
        {
          "atom_index": 796,
          "name": "CB",
          "element": "C",
          "coord": [
            0.9309999942779541,
            -1.2060999870300293,
            -0.5544999837875366
          ]
        },
        {
          "atom_index": 797,
          "name": "CG1",
          "element": "C",
          "coord": [
            1.0570000410079956,
            -1.1332999467849731,
            -0.6035000085830688
          ]
        },
        {
          "atom_index": 798,
          "name": "CG2",
          "element": "C",
          "coord": [
            0.9488000273704529,
            -1.3583999872207642,
            -0.5455999970436096
          ]
        },
        {
          "atom_index": 799,
          "name": "CD1",
          "element": "C",
          "coord": [
            1.1672999858856201,
            -1.114300012588501,
            -0.49459999799728394
          ]
        }
      ]
    },
    {
      "id": "A:1066",
      "chain": "A",
      "resseq": 1066,
      "icode": "",
      "resname": "LEU",
      "hetflag": " ",
      "sasa": 0.0,
      "atoms": [
        {
          "atom_index": 800,
          "name": "N",
          "element": "N",
          "coord": [
            0.6294000148773193,
            -1.2590999603271484,
            -0.5159000158309937
          ]
        },
        {
          "atom_index": 801,
          "name": "CA",
          "element": "C",
          "coord": [
            0.5250999927520752,
            -1.3559000492095947,
            -0.48339998722076416
          ]
        },
        {
          "atom_index": 802,
          "name": "C",
          "element": "C",
          "coord": [
            0.398499995470047,
            -1.3401000499725342,
            -0.5685999989509583
          ]
        },
        {
          "atom_index": 803,
          "name": "O",
          "element": "O",
          "coord": [
            0.3273000121116638,
            -1.438599944114685,
            -0.5927000045776367
          ]
        },
        {
          "atom_index": 804,
          "name": "CB",
          "element": "C",
          "coord": [
            0.4909000098705292,
            -1.3514000177383423,
            -0.3337000012397766
          ]
        },
        {
          "atom_index": 805,
          "name": "CG",
          "element": "C",
          "coord": [
            0.6072999835014343,
            -1.3865000009536743,
            -0.2401999980211258
          ]
        },
        {
          "atom_index": 806,
          "name": "CD1",
          "element": "C",
          "coord": [
            0.566100001335144,
            -1.3636000156402588,
            -0.09239999949932098
          ]
        },
        {
          "atom_index": 807,
          "name": "CD2",
          "element": "C",
          "coord": [
            0.6629999876022339,
            -1.5319000482559204,
            -0.26350000500679016
          ]
        }
      ]
    },
    {
      "id": "A:1067",
      "chain": "A",
      "resseq": 1067,
      "icode": "",
      "resname": "SER",
      "hetflag": " ",
      "sasa": 0.0,
      "atoms": [
        {
          "atom_index": 808,
          "name": "N",
          "element": "N",
          "coord": [
            0.3700000047683716,
            -1.2178000211715698,
            -0.6134999990463257
          ]
        },
        {
          "atom_index": 809,
          "name": "CA",
          "element": "C",
          "coord": [
            0.25760000944137573,
            -1.1957000494003296,
            -0.7059000134468079
          ]
        },
        {
          "atom_index": 810,
          "name": "C",
          "element": "C",
          "coord": [
            0.2856000065803528,
            -1.2563999891281128,
            -0.8411999940872192
          ]
        },
        {
          "atom_index": 811,
          "name": "O",
          "element": "O",
          "coord": [
            0.19709999859333038,
            -1.3113000392913818,
            -0.9043999910354614
          ]
        },
        {
          "atom_index": 812,
          "name": "CB",
          "element": "C",
          "coord": [
            0.23010000586509705,
            -1.0463999509811401,
            -0.7226999998092651
          ]
        },
        {
          "atom_index": 813,
          "name": "OG",
          "element": "O",
          "coord": [
            0.188400000333786,
            -0.991599977016449,
            -0.5983999967575073
          ]
        }
      ]
    },
    {
      "id": "A:1068",
      "chain": "A",
      "resseq": 1068,
      "icode": "",
      "resname": "THR",
      "hetflag": " ",
      "sasa": 0.22585824131965637,
      "atoms": [
        {
          "atom_index": 814,
          "name": "N",
          "element": "N",
          "coord": [
            0.40939998626708984,
            -1.2444000244140625,
            -0.8862000107765198
          ]
        },
        {
          "atom_index": 815,
          "name": "CA",
          "element": "C",
          "coord": [
            0.44769999384880066,
            -1.298799991607666,
            -1.0153000354766846
          ]
        },
        {
          "atom_index": 816,
          "name": "C",
          "element": "C",
          "coord": [
            0.44679999351501465,
            -1.4505000114440918,
            -1.0104000568389893
          ]
        },
        {
          "atom_index": 817,
          "name": "O",
          "element": "O",
          "coord": [
            0.3930000066757202,
            -1.5149999856948853,
            -1.1008000373840332
          ]
        },
        {
          "atom_index": 818,
          "name": "CB",
          "element": "C",
          "coord": [
            0.5845000147819519,
            -1.2419999837875366,
            -1.0591000318527222
          ]
        },
        {
          "atom_index": 819,
          "name": "OG1",
          "element": "O",
          "coord": [
            0.5752000212669373,
            -1.0992000102996826,
            -1.056399941444397
          ]
        },
        {
          "atom_index": 820,
          "name": "CG2",
          "element": "C",
          "coord": [
            0.6209999918937683,
            -1.2872999906539917,
            -1.1996999979019165
          ]
        }
      ]
    },
    {
      "id": "A:1069",
      "chain": "A",
      "resseq": 1069,
      "icode": "",
      "resname": "VAL",
      "hetflag": " ",
      "sasa": 0.0,
      "atoms": [
        {
          "atom_index": 821,
          "name": "N",
          "element": "N",
          "coord": [
            0.5009999871253967,
            -1.506100058555603,
            -0.9025999903678894
          ]
        },
        {
          "atom_index": 822,
          "name": "CA",
          "element": "C",
          "coord": [
            0.4896000027656555,
            -1.6492999792099,
            -0.8730999827384949
          ]
        },
        {
          "atom_index": 823,
          "name": "C",
          "element": "C",
          "coord": [
            0.3434000015258789,
            -1.6986000537872314,
            -0.8766000270843506
          ]
        },
        {
          "atom_index": 824,
          "name": "O",
          "element": "O",
          "coord": [
            0.31310001015663147,
            -1.7955000400543213,
            -0.9449999928474426
          ]
        },
        {
          "atom_index": 825,
          "name": "CB",
          "element": "C",
          "coord": [
            0.5522000193595886,
            -1.6852999925613403,
            -0.7368000149726868
          ]
        },
        {
          "atom_index": 826,
          "name": "CG1",
          "element": "C",
          "coord": [
            0.510200023651123,
            -1.8282999992370605,
            -0.6916000247001648
          ]
        },
        {
          "atom_index": 827,
          "name": "CG2",
          "element": "C",
          "coord": [
            0.7046999931335449,
            -1.670199990272522,
            -0.7422000169754028
          ]
        }
      ]
    },
    {
      "id": "A:1070",
      "chain": "A",
      "resseq": 1070,
      "icode": "",
      "resname": "LYS",
      "hetflag": " ",
      "sasa": 0.0,
      "atoms": [
        {
          "atom_index": 828,
          "name": "N",
          "element": "N",
          "coord": [
            0.25440001487731934,
            -1.6334999799728394,
            -0.802299976348877
          ]
        },
        {
          "atom_index": 829,
          "name": "CA",
          "element": "C",
          "coord": [
            0.11150000244379044,
            -1.6693999767303467,
            -0.8034999966621399
          ]
        },
        {
          "atom_index": 830,
          "name": "C",
          "element": "C",
          "coord": [
            0.048500001430511475,
            -1.6582000255584717,
            -0.9447000026702881
          ]
        },
        {
          "atom_index": 831,
          "name": "O",
          "element": "O",
          "coord": [
            -0.025200000032782555,
            -1.7457000017166138,
            -0.9872000217437744
          ]
        },
        {
          "atom_index": 832,
          "name": "CB",
          "element": "C",
          "coord": [
            0.033900000154972076,
            -1.5831999778747559,
            -0.7032999992370605
          ]
        },
        {
          "atom_index": 833,
          "name": "CG",
          "element": "C",
          "coord": [
            -0.11429999768733978,
            -1.6109999418258667,
            -0.6990000009536743
          ]
        },
        {
          "atom_index": 834,
          "name": "CD",
          "element": "C",
          "coord": [
            -0.14910000562667847,
            -1.7553000450134277,
            -0.6607999801635742
          ]
        },
        {
          "atom_index": 835,
          "name": "CE",
          "element": "C",
          "coord": [
            -0.2955000102519989,
            -1.7863999605178833,
            -0.6966000199317932
          ]
        },
        {
          "atom_index": 836,
          "name": "NZ",
          "element": "N",
          "coord": [
            -0.33390000462532043,
            -1.9234000444412231,
            -0.6464999914169312
          ]
        }
      ]
    },
    {
      "id": "A:1071",
      "chain": "A",
      "resseq": 1071,
      "icode": "",
      "resname": "ALA",
      "hetflag": " ",
      "sasa": 0.0,
      "atoms": [
        {
          "atom_index": 837,
          "name": "N",
          "element": "N",
          "coord": [
            0.08250000327825546,
            -1.5514999628067017,
            -1.0161999464035034
          ]
        },
        {
          "atom_index": 838,
          "name": "CA",
          "element": "C",
          "coord": [
            0.03150000050663948,
            -1.5259000062942505,
            -1.1503000259399414
          ]
        },
        {
          "atom_index": 839,
          "name": "C",
          "element": "C",
          "coord": [
            0.07980000227689743,
            -1.628100037574768,
            -1.2527999877929688
          ]
        },
        {
          "atom_index": 840,
          "name": "O",
          "element": "O",
          "coord": [
            0.00139999995008111,
            -1.6749999523162842,
            -1.3321000337600708
          ]
        },
        {
          "atom_index": 841,
          "name": "CB",
          "element": "C",
          "coord": [
            0.07109999656677246,
            -1.3839999437332153,
            -1.1950000524520874
          ]
        }
      ]
    },
    {
      "id": "A:1072",
      "chain": "A",
      "resseq": 1072,
      "icode": "",
      "resname": "THR",
      "hetflag": " ",
      "sasa": 0.19359277188777924,
      "atoms": [
        {
          "atom_index": 842,
          "name": "N",
          "element": "N",
          "coord": [
            0.20890000462532043,
            -1.6615999937057495,
            -1.2482000589370728
          ]
        },
        {
          "atom_index": 843,
          "name": "CA",
          "element": "C",
          "coord": [
            0.2791000008583069,
            -1.7302000522613525,
            -1.3560999631881714
          ]
        },
        {
          "atom_index": 844,
          "name": "C",
          "element": "C",
          "coord": [
            0.32179999351501465,
            -1.871000051498413,
            -1.3193999528884888
          ]
        },
        {
          "atom_index": 845,
          "name": "O",
          "element": "O",
          "coord": [
            0.3391000032424927,
            -1.9545999765396118,
            -1.4081000089645386
          ]
        },
        {
          "atom_index": 846,
          "name": "CB",
          "element": "C",
          "coord": [
            0.40709999203681946,
            -1.654099941253662,
            -1.395799994468689
          ]
        },
        {
          "atom_index": 847,
          "name": "OG1",
          "element": "O",
          "coord": [
            0.37529999017715454,
            -1.5174000263214111,
            -1.4183000326156616
          ]
        },
        {
          "atom_index": 848,
          "name": "CG2",
          "element": "C",
          "coord": [
            0.4659000039100647,
            -1.7099000215530396,
            -1.5260000228881836
          ]
        }
      ]
    },
    {
      "id": "A:1073",
      "chain": "A",
      "resseq": 1073,
      "icode": "",
      "resname": "MET",
      "hetflag": " ",
      "sasa": 0.0,
      "atoms": [
        {
          "atom_index": 849,
          "name": "N",
          "element": "N",
          "coord": [
            0.34360000491142273,
            -1.8946000337600708,
            -1.1899000406265259
          ]
        },
        {
          "atom_index": 850,
          "name": "CA",
          "element": "C",
          "coord": [
            0.3806000053882599,
            -2.025899887084961,
            -1.1354999542236328
          ]
        },
        {
          "atom_index": 851,
          "name": "C",
          "element": "C",
          "coord": [
            0.5005000233650208,
            -2.0887999534606934,
            -1.2102999687194824
          ]
        },
        {
          "atom_index": 852,
          "name": "O",
          "element": "O",
          "coord": [
            0.6104000210762024,
            -2.032900094985962,
            -1.207900047302246
          ]
        },
        {
          "atom_index": 853,
          "name": "CB",
          "element": "C",
          "coord": [
            0.25679999589920044,
            -2.1184000968933105,
            -1.1267999410629272
          ]
        },
        {
          "atom_index": 854,
          "name": "CG",
          "element": "C",
          "coord": [
            0.14399999380111694,
            -2.0685999393463135,
            -1.031000018119812
          ]
        },
        {
          "atom_index": 855,
          "name": "SD",
          "element": "S",
          "coord": [
            0.19259999692440033,
            -2.0671000480651855,
            -0.8547999858856201
          ]
        },
        {
          "atom_index": 856,
          "name": "CE",
          "element": "C",
          "coord": [
            0.17080000042915344,
            -2.2390999794006348,
            -0.8076000213623047
          ]
        }
      ]
    },
    {
      "id": "A:1074",
      "chain": "A",
      "resseq": 1074,
      "icode": "",
      "resname": "LEU",
      "hetflag": " ",
      "sasa": 2.928065299987793,
      "atoms": [
        {
          "atom_index": 857,
          "name": "N",
          "element": "N",
          "coord": [
            0.4796000123023987,
            -2.2019999027252197,
            -1.2776000499725342
          ]
        },
        {
          "atom_index": 858,
          "name": "CA",
          "element": "C",
          "coord": [
            0.5888000130653381,
            -2.2674999237060547,
            -1.3503999710083008
          ]
        },
        {
          "atom_index": 859,
          "name": "C",
          "element": "C",
          "coord": [
            0.5814999938011169,
            -2.256500005722046,
            -1.5033999681472778
          ]
        },
        {
          "atom_index": 860,
          "name": "O",
          "element": "O",
          "coord": [
            0.642799973487854,
            -2.337599992752075,
            -1.5751999616622925
          ]
        },
        {
          "atom_index": 861,
          "name": "CB",
          "element": "C",
          "coord": [
            0.6031000018119812,
            -2.4135000705718994,
            -1.3071999549865723
          ]
        },
        {
          "atom_index": 862,
          "name": "CG",
          "element": "C",
          "coord": [
            0.6534000039100647,
            -2.428999900817871,
            -1.164199948310852
          ]
        },
        {
          "atom_index": 863,
          "name": "CD1",
          "element": "C",
          "coord": [
            0.6259999871253967,
            -2.5687999725341797,
            -1.122499942779541
          ]
        },
        {
          "atom_index": 864,
          "name": "CD2",
          "element": "C",
          "coord": [
            0.8030999898910522,
            -2.397200107574463,
            -1.1511000394821167
          ]
        }
      ]
    },
    {
      "id": "A:1075",
      "chain": "A",
      "resseq": 1075,
      "icode": "",
      "resname": "GLY",
      "hetflag": " ",
      "sasa": 0.03226546198129654,
      "atoms": [
        {
          "atom_index": 865,
          "name": "N",
          "element": "N",
          "coord": [
            0.5113000273704529,
            -2.1531999111175537,
            -1.5509999990463257
          ]
        },
        {
          "atom_index": 866,
          "name": "CA",
          "element": "C",
          "coord": [
            0.48980000615119934,
            -2.130500078201294,
            -1.6934000253677368
          ]
        },
        {
          "atom_index": 867,
          "name": "C",
          "element": "C",
          "coord": [
            0.3855000138282776,
            -2.226900100708008,
            -1.7452000379562378
          ]
        },
        {
          "atom_index": 868,
          "name": "O",
          "element": "O",
          "coord": [
            0.274399995803833,
            -2.232800006866455,
            -1.692199945449829
          ]
        }
      ]
    },
    {
      "id": "A:1076",
      "chain": "A",
      "resseq": 1076,
      "icode": "",
      "resname": "ARG",
      "hetflag": " ",
      "sasa": 11.534421920776367,
      "atoms": [
        {
          "atom_index": 869,
          "name": "N",
          "element": "N",
          "coord": [
            0.42309999465942383,
            -2.304500102996826,
            -1.8466999530792236
          ]
        },
        {
          "atom_index": 870,
          "name": "CA",
          "element": "C",
          "coord": [
            0.33239999413490295,
            -2.399899959564209,
            -1.9127000570297241
          ]
        },
        {
          "atom_index": 871,
          "name": "C",
          "element": "C",
          "coord": [
            0.3009999990463257,
            -2.5250000953674316,
            -1.830299973487854
          ]
        },
        {
          "atom_index": 872,
          "name": "O",
          "element": "O",
          "coord": [
            0.19120000302791595,
            -2.580699920654297,
            -1.840499997138977
          ]
        },
        {
          "atom_index": 873,
          "name": "CB",
          "element": "C",
          "coord": [
            0.3869999945163727,
            -2.437700033187866,
            -2.0506999492645264
          ]
        },
        {
          "atom_index": 874,
          "name": "CG",
          "element": "C",
          "coord": [
            0.32739999890327454,
            -2.353300094604492,
            -2.162100076675415
          ]
        },
        {
          "atom_index": 875,
          "name": "CD",
          "element": "C",
          "coord": [
            0.4214000105857849,
            -2.3406999111175537,
            -2.2816998958587646
          ]
        },
        {
          "atom_index": 876,
          "name": "NE",
          "element": "N",
          "coord": [
            0.3483000099658966,
            -2.305799961090088,
            -2.403899908065796
          ]
        },
        {
          "atom_index": 877,
          "name": "CZ",
          "element": "C",
          "coord": [
            0.28929999470710754,
            -2.1881000995635986,
            -2.4277000427246094
          ]
        },
        {
          "atom_index": 878,
          "name": "NH1",
          "element": "N",
          "coord": [
            0.2930999994277954,
            -2.0899999141693115,
            -2.3375000953674316
          ]
        },
        {
          "atom_index": 879,
          "name": "NH2",
          "element": "N",
          "coord": [
            0.22579999268054962,
            -2.1684999465942383,
            -2.5429000854492188
          ]
        }
      ]
    },
    {
      "id": "A:1077",
      "chain": "A",
      "resseq": 1077,
      "icode": "",
      "resname": "THR",
      "hetflag": " ",
      "sasa": 3.6810028553009033,
      "atoms": [
        {
          "atom_index": 880,
          "name": "N",
          "element": "N",
          "coord": [
            0.39730000495910645,
            -2.5664000511169434,
            -1.7480000257492065
          ]
        },
        {
          "atom_index": 881,
          "name": "CA",
          "element": "C",
          "coord": [
            0.38429999351501465,
            -2.6814000606536865,
            -1.6572999954223633
          ]
        },
        {
          "atom_index": 882,
          "name": "C",
          "element": "C",
          "coord": [
            0.2535000145435333,
            -2.6812000274658203,
            -1.5755000114440918
          ]
        },
        {
          "atom_index": 883,
          "name": "O",
          "element": "O",
          "coord": [
            0.21130000054836273,
            -2.57669997215271,
            -1.5262999534606934
          ]
        },
        {
          "atom_index": 884,
          "name": "CB",
          "element": "C",
          "coord": [
            0.508899986743927,
            -2.687999963760376,
            -1.562399983406067
          ]
        },
        {
          "atom_index": 885,
          "name": "OG1",
          "element": "O",
          "coord": [
            0.6276000142097473,
            -2.7126998901367188,
            -1.6395000219345093
          ]
        },
        {
          "atom_index": 886,
          "name": "CG2",
          "element": "C",
          "coord": [
            0.4943999946117401,
            -2.796299934387207,
            -1.4569000005722046
          ]
        }
      ]
    },
    {
      "id": "A:1078",
      "chain": "A",
      "resseq": 1078,
      "icode": "",
      "resname": "ASN",
      "hetflag": " ",
      "sasa": 6.1509013175964355,
      "atoms": [
        {
          "atom_index": 887,
          "name": "N",
          "element": "N",
          "coord": [
            0.1899999976158142,
            -2.7980000972747803,
            -1.5621000528335571
          ]
        },
        {
          "atom_index": 888,
          "name": "CA",
          "element": "C",
          "coord": [
            0.07129999995231628,
            -2.815200090408325,
            -1.4759000539779663
          ]
        },
        {
          "atom_index": 889,
          "name": "C",
          "element": "C",
          "coord": [
            0.10440000146627426,
            -2.7999000549316406,
            -1.326300024986267
          ]
        },
        {
          "atom_index": 890,
          "name": "O",
          "element": "O",
          "coord": [
            0.21299999952316284,
            -2.8392999172210693,
            -1.280500054359436
          ]
        },
        {
          "atom_index": 891,
          "name": "CB",
          "element": "C",
          "coord": [
            0.004999999888241291,
            -2.95169997215271,
            -1.5018999576568604
          ]
        },
        {
          "atom_index": 892,
          "name": "CG",
          "element": "C",
          "coord": [
            -0.1446000039577484,
            -2.9546000957489014,
            -1.4658000469207764
          ]
        },
        {
          "atom_index": 893,
          "name": "OD1",
          "element": "O",
          "coord": [
            -0.21209999918937683,
            -2.8512001037597656,
            -1.4615999460220337
          ]
        },
        {
          "atom_index": 894,
          "name": "ND2",
          "element": "N",
          "coord": [
            -0.19670000672340393,
            -3.075000047683716,
            -1.4408999681472778
          ]
        }
      ]
    },
    {
      "id": "A:1079",
      "chain": "A",
      "resseq": 1079,
      "icode": "",
      "resname": "ILE",
      "hetflag": " ",
      "sasa": 0.0,
      "atoms": [
        {
          "atom_index": 895,
          "name": "N",
          "element": "N",
          "coord": [
            0.009200000204145908,
            -2.7441000938415527,
            -1.2516000270843506
          ]
        },
        {
          "atom_index": 896,
          "name": "CA",
          "element": "C",
          "coord": [
            0.025699999183416367,
            -2.7105000019073486,
            -1.1100000143051147
          ]
        },
        {
          "atom_index": 897,
          "name": "C",
          "element": "C",
          "coord": [
            -0.09179999679327011,
            -2.7646000385284424,
            -1.028499960899353
          ]
        },
        {
          "atom_index": 898,
          "name": "O",
          "element": "O",
          "coord": [
            -0.20720000565052032,
            -2.7534000873565674,
            -1.0705000162124634
          ]
        },
        {
          "atom_index": 899,
          "name": "CB",
          "element": "C",
          "coord": [
            0.04179999977350235,
            -2.55430006980896,
            -1.093000054359436
          ]
        },
        {
          "atom_index": 900,
          "name": "CG1",
          "element": "C",
          "coord": [
            0.18649999797344208,
            -2.518199920654297,
            -1.0599000453948975
          ]
        },
        {
          "atom_index": 901,
          "name": "CG2",
          "element": "C",
          "coord": [
            -0.05339999869465828,
            -2.496299982070923,
            -0.988099992275238
          ]
        },
        {
          "atom_index": 902,
          "name": "CD1",
          "element": "C",
          "coord": [
            0.27709999680519104,
            -2.513000011444092,
            -1.1784000396728516
          ]
        }
      ]
    },
    {
      "id": "A:1080",
      "chain": "A",
      "resseq": 1080,
      "icode": "",
      "resname": "SER",
      "hetflag": " ",
      "sasa": 0.09679638594388962,
      "atoms": [
        {
          "atom_index": 903,
          "name": "N",
          "element": "N",
          "coord": [
            -0.06239999830722809,
            -2.8225998878479004,
            -0.9124000072479248
          ]
        },
        {
          "atom_index": 904,
          "name": "CA",
          "element": "C",
          "coord": [
            -0.1657000035047531,
            -2.8796000480651855,
            -0.8248999714851379
          ]
        },
        {
          "atom_index": 905,
          "name": "C",
          "element": "C",
          "coord": [
            -0.24469999969005585,
            -2.772700071334839,
            -0.7505000233650208
          ]
        },
        {
          "atom_index": 906,
          "name": "O",
          "element": "O",
          "coord": [
            -0.2069000005722046,
            -2.655400037765503,
            -0.7505000233650208
          ]
        },
        {
          "atom_index": 907,
          "name": "CB",
          "element": "C",
          "coord": [
            -0.10329999774694443,
            -2.974600076675415,
            -0.722599983215332
          ]
        },
        {
          "atom_index": 908,
          "name": "OG",
          "element": "O",
          "coord": [
            -0.00019999999494757503,
            -2.910099983215332,
            -0.6499000191688538
          ]
        }
      ]
    },
    {
      "id": "A:1081",
      "chain": "A",
      "resseq": 1081,
      "icode": "",
      "resname": "ASP",
      "hetflag": " ",
      "sasa": 4.005027770996094,
      "atoms": [
        {
          "atom_index": 909,
          "name": "N",
          "element": "N",
          "coord": [
            -0.35339999198913574,
            -2.8150999546051025,
            -0.6866000294685364
          ]
        },
        {
          "atom_index": 910,
          "name": "CA",
          "element": "C",
          "coord": [
            -0.4309000074863434,
            -2.7288999557495117,
            -0.5981000065803528
          ]
        },
        {
          "atom_index": 911,
          "name": "C",
          "element": "C",
          "coord": [
            -0.3521000146865845,
            -2.6946001052856445,
            -0.4717000126838684
          ]
        },
        {
          "atom_index": 912,
          "name": "O",
          "element": "O",
          "coord": [
            -0.38040000200271606,
            -2.593400001525879,
            -0.4074999988079071
          ]
        },
        {
          "atom_index": 913,
          "name": "CB",
          "element": "C",
          "coord": [
            -0.5634999871253967,
            -2.7955000400543213,
            -0.5587000250816345
          ]
        },
        {
          "atom_index": 914,
          "name": "CG",
          "element": "C",
          "coord": [
            -0.6596999764442444,
            -2.8104000091552734,
            -0.6758999824523926
          ]
        },
        {
          "atom_index": 915,
          "name": "OD1",
          "element": "O",
          "coord": [
            -0.6137999892234802,
            -2.828900098800659,
            -0.7911999821662903
          ]
        },
        {
          "atom_index": 916,
          "name": "OD2",
          "element": "O",
          "coord": [
            -0.7821000218391418,
            -2.804500102996826,
            -0.6516000032424927
          ]
        }
      ]
    },
    {
      "id": "A:1082",
      "chain": "A",
      "resseq": 1082,
      "icode": "",
      "resname": "GLU",
      "hetflag": " ",
      "sasa": 7.977054595947266,
      "atoms": [
        {
          "atom_index": 917,
          "name": "N",
          "element": "N",
          "coord": [
            -0.2556000053882599,
            -2.7802000045776367,
            -0.43709999322891235
          ]
        },
        {
          "atom_index": 918,
          "name": "CA",
          "element": "C",
          "coord": [
            -0.16619999706745148,
            -2.7599000930786133,
            -0.32170000672340393
          ]
        },
        {
          "atom_index": 919,
          "name": "C",
          "element": "C",
          "coord": [
            -0.06520000100135803,
            -2.6482999324798584,
            -0.34389999508857727
          ]
        },
        {
          "atom_index": 920,
          "name": "O",
          "element": "O",
          "coord": [
            -0.05040000006556511,
            -2.5622000694274902,
            -0.2583000063896179
          ]
        },
        {
          "atom_index": 921,
          "name": "CB",
          "element": "C",
          "coord": [
            -0.08900000154972076,
            -2.8879001140594482,
            -0.2865000069141388
          ]
        },
        {
          "atom_index": 922,
          "name": "CG",
          "element": "C",
          "coord": [
            -0.16689999401569366,
            -2.9911999702453613,
            -0.2054000049829483
          ]
        },
        {
          "atom_index": 923,
          "name": "CD",
          "element": "C",
          "coord": [
            -0.07639999687671661,
            -3.101900100708008,
            -0.14790000021457672
          ]
        },
        {
          "atom_index": 924,
          "name": "OE1",
          "element": "O",
          "coord": [
            -0.1298999935388565,
            -3.1975998878479004,
            -0.08640000224113464
          ]
        },
        {
          "atom_index": 925,
          "name": "OE2",
          "element": "O",
          "coord": [
            0.0471000000834465,
            -3.0917999744415283,
            -0.16279999911785126
          ]
        }
      ]
    },
    {
      "id": "A:1083",
      "chain": "A",
      "resseq": 1083,
      "icode": "",
      "resname": "GLU",
      "hetflag": " ",
      "sasa": 0.7251867651939392,
      "atoms": [
        {
          "atom_index": 926,
          "name": "N",
          "element": "N",
          "coord": [
            0.007699999958276749,
            -2.6549999713897705,
            -0.4553999900817871
          ]
        },
        {
          "atom_index": 927,
          "name": "CA",
          "element": "C",
          "coord": [
            0.09939999878406525,
            -2.5497000217437744,
            -0.49799999594688416
          ]
        },
        {
          "atom_index": 928,
          "name": "C",
          "element": "C",
          "coord": [
            0.02500000037252903,
            -2.416300058364868,
            -0.5126000046730042
          ]
        },
        {
          "atom_index": 929,
          "name": "O",
          "element": "O",
          "coord": [
            0.07729999721050262,
            -2.3120999336242676,
            -0.47519999742507935
          ]
        },
        {
          "atom_index": 930,
          "name": "CB",
          "element": "C",
          "coord": [
            0.16619999706745148,
            -2.585200071334839,
            -0.6308000087738037
          ]
        },
        {
          "atom_index": 931,
          "name": "CG",
          "element": "C",
          "coord": [
            0.29409998655319214,
            -2.6656999588012695,
            -0.6166999936103821
          ]
        },
        {
          "atom_index": 932,
          "name": "CD",
          "element": "C",
          "coord": [
            0.3400999903678894,
            -2.730299949645996,
            -0.746999979019165
          ]
        },
        {
          "atom_index": 933,
          "name": "OE1",
          "element": "O",
          "coord": [
            0.2547999918460846,
            -2.778899908065796,
            -0.8256999850273132
          ]
        },
        {
          "atom_index": 934,
          "name": "OE2",
          "element": "O",
          "coord": [
            0.4636000096797943,
            -2.7339000701904297,
            -0.7694000005722046
          ]
        }
      ]
    },
    {
      "id": "A:1084",
      "chain": "A",
      "resseq": 1084,
      "icode": "",
      "resname": "SER",
      "hetflag": " ",
      "sasa": 0.0,
      "atoms": [
        {
          "atom_index": 935,
          "name": "N",
          "element": "N",
          "coord": [
            -0.09740000218153,
            -2.4226999282836914,
            -0.5652999877929688
          ]
        },
        {
          "atom_index": 936,
          "name": "CA",
          "element": "C",
          "coord": [
            -0.18060000240802765,
            -2.3055999279022217,
            -0.5855000019073486
          ]
        },
        {
          "atom_index": 937,
          "name": "C",
          "element": "C",
          "coord": [
            -0.22220000624656677,
            -2.241300106048584,
            -0.4530999958515167
          ]
        },
        {
          "atom_index": 938,
          "name": "O",
          "element": "O",
          "coord": [
            -0.2053000032901764,
            -2.1212000846862793,
            -0.43549999594688416
          ]
        },
        {
          "atom_index": 939,
          "name": "CB",
          "element": "C",
          "coord": [
            -0.3012999892234802,
            -2.3396999835968018,
            -0.6722000241279602
          ]
        },
        {
          "atom_index": 940,
          "name": "OG",
          "element": "O",
          "coord": [
            -0.38449999690055847,
            -2.227299928665161,
            -0.6870999932289124
          ]
        }
      ]
    },
    {
      "id": "A:1085",
      "chain": "A",
      "resseq": 1085,
      "icode": "",
      "resname": "GLU",
      "hetflag": " ",
      "sasa": 1.7972018718719482,
      "atoms": [
        {
          "atom_index": 941,
          "name": "N",
          "element": "N",
          "coord": [
            -0.27309998869895935,
            -2.3222999572753906,
            -0.3603000044822693
          ]
        },
        {
          "atom_index": 942,
          "name": "CA",
          "element": "C",
          "coord": [
            -0.30489999055862427,
            -2.2778000831604004,
            -0.22419999539852142
          ]
        },
        {
          "atom_index": 943,
          "name": "C",
          "element": "C",
          "coord": [
            -0.1817999929189682,
            -2.227400064468384,
            -0.14509999752044678
          ]
        },
        {
          "atom_index": 944,
          "name": "O",
          "element": "O",
          "coord": [
            -0.18979999423027039,
            -2.1259000301361084,
            -0.07620000094175339
          ]
        },
        {
          "atom_index": 945,
          "name": "CB",
          "element": "C",
          "coord": [
            -0.37929999828338623,
            -2.387700080871582,
            -0.14579999446868896
          ]
        },
        {
          "atom_index": 946,
          "name": "CG",
          "element": "C",
          "coord": [
            -0.42899999022483826,
            -2.3399999141693115,
            -0.005400000140070915
          ]
        },
        {
          "atom_index": 947,
          "name": "CD",
          "element": "C",
          "coord": [
            -0.5202999711036682,
            -2.4395999908447266,
            0.07050000131130219
          ]
        },
        {
          "atom_index": 948,
          "name": "OE1",
          "element": "O",
          "coord": [
            -0.5461999773979187,
            -2.4140000343322754,
            0.1914999932050705
          ]
        },
        {
          "atom_index": 949,
          "name": "OE2",
          "element": "O",
          "coord": [
            -0.5663999915122986,
            -2.541800022125244,
            0.01209999993443489
          ]
        }
      ]
    },
    {
      "id": "A:1086",
      "chain": "A",
      "resseq": 1086,
      "icode": "",
      "resname": "GLN",
      "hetflag": " ",
      "sasa": 2.8692171573638916,
      "atoms": [
        {
          "atom_index": 950,
          "name": "N",
          "element": "N",
          "coord": [
            -0.0697999969124794,
            -2.2988998889923096,
            -0.1550000011920929
          ]
        },
        {
          "atom_index": 951,
          "name": "CA",
          "element": "C",
          "coord": [
            0.05700000002980232,
            -2.2578001022338867,
            -0.09279999881982803
          ]
        },
        {
          "atom_index": 952,
          "name": "C",
          "element": "C",
          "coord": [
            0.1031000018119812,
            -2.1214001178741455,
            -0.14560000598430634
          ]
        },
        {
          "atom_index": 953,
          "name": "O",
          "element": "O",
          "coord": [
            0.15060000121593475,
            -2.0392000675201416,
            -0.06800000369548798
          ]
        },
        {
          "atom_index": 954,
          "name": "CB",
          "element": "C",
          "coord": [
            0.16509999334812164,
            -2.365600109100342,
            -0.11400000005960464
          ]
        },
        {
          "atom_index": 955,
          "name": "CG",
          "element": "C",
          "coord": [
            0.3109999895095825,
            -2.3234000205993652,
            -0.09870000183582306
          ]
        },
        {
          "atom_index": 956,
          "name": "CD",
          "element": "C",
          "coord": [
            0.4124000072479248,
            -2.4419000148773193,
            -0.10740000009536743
          ]
        },
        {
          "atom_index": 957,
          "name": "OE1",
          "element": "O",
          "coord": [
            0.5065000057220459,
            -2.4512999057769775,
            -0.028200000524520874
          ]
        },
        {
          "atom_index": 958,
          "name": "NE2",
          "element": "N",
          "coord": [
            0.3937000036239624,
            -2.5292999744415283,
            -0.20520000159740448
          ]
        }
      ]
    },
    {
      "id": "A:1087",
      "chain": "A",
      "resseq": 1087,
      "icode": "",
      "resname": "ALA",
      "hetflag": " ",
      "sasa": 0.0,
      "atoms": [
        {
          "atom_index": 959,
          "name": "N",
          "element": "N",
          "coord": [
            0.08869999647140503,
            -2.09879994392395,
            -0.27639999985694885
          ]
        },
        {
          "atom_index": 960,
          "name": "CA",
          "element": "C",
          "coord": [
            0.13019999861717224,
            -1.9732999801635742,
            -0.3391999900341034
          ]
        },
        {
          "atom_index": 961,
          "name": "C",
          "element": "C",
          "coord": [
            0.039000000804662704,
            -1.8574999570846558,
            -0.298799991607666
          ]
        },
        {
          "atom_index": 962,
          "name": "O",
          "element": "O",
          "coord": [
            0.08579999953508377,
            -1.7445000410079956,
            -0.28139999508857727
          ]
        },
        {
          "atom_index": 963,
          "name": "CB",
          "element": "C",
          "coord": [
            0.1387999951839447,
            -1.9860999584197998,
            -0.4918999969959259
          ]
        }
      ]
    },
    {
      "id": "A:1088",
      "chain": "A",
      "resseq": 1088,
      "icode": "",
      "resname": "THR",
      "hetflag": " ",
      "sasa": 0.0,
      "atoms": [
        {
          "atom_index": 964,
          "name": "N",
          "element": "N",
          "coord": [
            -0.08879999816417694,
            -1.8884999752044678,
            -0.2791000008583069
          ]
        },
        {
          "atom_index": 965,
          "name": "CA",
          "element": "C",
          "coord": [
            -0.1842000037431717,
            -1.7922999858856201,
            -0.22509999573230743
          ]
        },
        {
          "atom_index": 966,
          "name": "C",
          "element": "C",
          "coord": [
            -0.1468999981880188,
            -1.750100016593933,
            -0.08290000259876251
          ]
        },
        {
          "atom_index": 967,
          "name": "O",
          "element": "O",
          "coord": [
            -0.14980000257492065,
            -1.631500005722046,
            -0.04989999905228615
          ]
        },
        {
          "atom_index": 968,
          "name": "CB",
          "element": "C",
          "coord": [
            -0.328900009393692,
            -1.8480000495910645,
            -0.2289000004529953
          ]
        },
        {
          "atom_index": 969,
          "name": "OG1",
          "element": "O",
          "coord": [
            -0.373199999332428,
            -1.8544000387191772,
            -0.3646000027656555
          ]
        },
        {
          "atom_index": 970,
          "name": "CG2",
          "element": "C",
          "coord": [
            -0.42410001158714294,
            -1.760699987411499,
            -0.14869999885559082
          ]
        }
      ]
    },
    {
      "id": "A:1089",
      "chain": "A",
      "resseq": 1089,
      "icode": "",
      "resname": "GLU",
      "hetflag": " ",
      "sasa": 0.8197762966156006,
      "atoms": [
        {
          "atom_index": 971,
          "name": "N",
          "element": "N",
          "coord": [
            -0.1128000020980835,
            -1.8473999500274658,
            0.0007999999797903001
          ]
        },
        {
          "atom_index": 972,
          "name": "CA",
          "element": "C",
          "coord": [
            -0.08730000257492065,
            -1.8203999996185303,
            0.14270000159740448
          ]
        },
        {
          "atom_index": 973,
          "name": "C",
          "element": "C",
          "coord": [
            0.045099999755620956,
            -1.7437000274658203,
            0.16339999437332153
          ]
        },
        {
          "atom_index": 974,
          "name": "O",
          "element": "O",
          "coord": [
            0.054499998688697815,
            -1.6601999998092651,
            0.25200000405311584
          ]
        },
        {
          "atom_index": 975,
          "name": "CB",
          "element": "C",
          "coord": [
            -0.09610000252723694,
            -1.950600028038025,
            0.22579999268054962
          ]
        },
        {
          "atom_index": 976,
          "name": "CG",
          "element": "C",
          "coord": [
            -0.2353000044822693,
            -2.0225000381469727,
            0.20819999277591705
          ]
        },
        {
          "atom_index": 977,
          "name": "CD",
          "element": "C",
          "coord": [
            -0.25760000944137573,
            -2.146899938583374,
            0.29760000109672546
          ]
        },
        {
          "atom_index": 978,
          "name": "OE1",
          "element": "O",
          "coord": [
            -0.15809999406337738,
            -2.20169997215271,
            0.3517000079154968
          ]
        },
        {
          "atom_index": 979,
          "name": "OE2",
          "element": "O",
          "coord": [
            -0.37630000710487366,
            -2.189500093460083,
            0.3118000030517578
          ]
        }
      ]
    },
    {
      "id": "A:1090",
      "chain": "A",
      "resseq": 1090,
      "icode": "",
      "resname": "MET",
      "hetflag": " ",
      "sasa": 0.0,
      "atoms": [
        {
          "atom_index": 980,
          "name": "N",
          "element": "N",
          "coord": [
            0.1451999992132187,
            -1.771299958229065,
            0.08009999990463257
          ]
        },
        {
          "atom_index": 981,
          "name": "CA",
          "element": "C",
          "coord": [
            0.26579999923706055,
            -1.6886999607086182,
            0.0746999979019165
          ]
        },
        {
          "atom_index": 982,
          "name": "C",
          "element": "C",
          "coord": [
            0.2337000072002411,
            -1.541700005531311,
            0.04470000043511391
          ]
        },
        {
          "atom_index": 983,
          "name": "O",
          "element": "O",
          "coord": [
            0.2784999907016754,
            -1.451300024986267,
            0.11630000174045563
          ]
        },
        {
          "atom_index": 984,
          "name": "CB",
          "element": "C",
          "coord": [
            0.3619000017642975,
            -1.7410000562667847,
            -0.031599998474121094
          ]
        },
        {
          "atom_index": 985,
          "name": "CG",
          "element": "C",
          "coord": [
            0.41370001435279846,
            -1.8802000284194946,
            -0.0017000000225380063
          ]
        },
        {
          "atom_index": 986,
          "name": "SD",
          "element": "S",
          "coord": [
            0.5361999869346619,
            -1.9351999759674072,
            -0.12099999934434891
          ]
        },
        {
          "atom_index": 987,
          "name": "CE",
          "element": "C",
          "coord": [
            0.45910000801086426,
            -1.9183000326156616,
            -0.28220000863075256
          ]
        }
      ]
    },
    {
      "id": "A:1091",
      "chain": "A",
      "resseq": 1091,
      "icode": "",
      "resname": "LEU",
      "hetflag": " ",
      "sasa": 0.0,
      "atoms": [
        {
          "atom_index": 988,
          "name": "N",
          "element": "N",
          "coord": [
            0.15649999678134918,
            -1.5195000171661377,
            -0.06159999966621399
          ]
        },
        {
          "atom_index": 989,
          "name": "CA",
          "element": "C",
          "coord": [
            0.11410000175237656,
            -1.385599970817566,
            -0.10170000046491623
          ]
        },
        {
          "atom_index": 990,
          "name": "C",
          "element": "C",
          "coord": [
            0.03629999980330467,
            -1.315600037574768,
            0.010200000368058681
          ]
        },
        {
          "atom_index": 991,
          "name": "O",
          "element": "O",
          "coord": [
            0.06440000236034393,
            -1.198699951171875,
            0.04100000113248825
          ]
        },
        {
          "atom_index": 992,
          "name": "CB",
          "element": "C",
          "coord": [
            0.029500000178813934,
            -1.3916000127792358,
            -0.23090000450611115
          ]
        },
        {
          "atom_index": 993,
          "name": "CG",
          "element": "C",
          "coord": [
            -0.0020000000949949026,
            -1.2603000402450562,
            -0.3037000000476837
          ]
        },
        {
          "atom_index": 994,
          "name": "CD1",
          "element": "C",
          "coord": [
            0.12139999866485596,
            -1.1712000370025635,
            -0.31439998745918274
          ]
        },
        {
          "atom_index": 995,
          "name": "CD2",
          "element": "C",
          "coord": [
            -0.06159999966621399,
            -1.2868000268936157,
            -0.4424999952316284
          ]
        }
      ]
    },
    {
      "id": "A:1092",
      "chain": "A",
      "resseq": 1092,
      "icode": "",
      "resname": "VAL",
      "hetflag": " ",
      "sasa": 0.0,
      "atoms": [
        {
          "atom_index": 996,
          "name": "N",
          "element": "N",
          "coord": [
            -0.059300001710653305,
            -1.3880000114440918,
            0.07039999961853027
          ]
        },
        {
          "atom_index": 997,
          "name": "CA",
          "element": "C",
          "coord": [
            -0.14020000398159027,
            -1.3375999927520752,
            0.1818999946117401
          ]
        },
        {
          "atom_index": 998,
          "name": "C",
          "element": "C",
          "coord": [
            -0.0544000007212162,
            -1.2836999893188477,
            0.296099990606308
          ]
        },
        {
          "atom_index": 999,
          "name": "O",
          "element": "O",
          "coord": [
            -0.07400000095367432,
            -1.1680999994277954,
            0.33899998664855957
          ]
        },
        {
          "atom_index": 1000,
          "name": "CB",
          "element": "C",
          "coord": [
            -0.24130000174045563,
            -1.4465999603271484,
            0.23690000176429749
          ]
        },
        {
          "atom_index": 1001,
          "name": "CG1",
          "element": "C",
          "coord": [
            -0.3046000003814697,
            -1.4026999473571777,
            0.36800000071525574
          ]
        },
        {
          "atom_index": 1002,
          "name": "CG2",
          "element": "C",
          "coord": [
            -0.3513000011444092,
            -1.4732999801635742,
            0.1356000006198883
          ]
        }
      ]
    },
    {
      "id": "A:1093",
      "chain": "A",
      "resseq": 1093,
      "icode": "",
      "resname": "HIS",
      "hetflag": " ",
      "sasa": 2.63472318649292,
      "atoms": [
        {
          "atom_index": 1003,
          "name": "N",
          "element": "N",
          "coord": [
            0.039900001138448715,
            -1.3666000366210938,
            0.34380000829696655
          ]
        },
        {
          "atom_index": 1004,
          "name": "CA",
          "element": "C",
          "coord": [
            0.1257999986410141,
            -1.3301000595092773,
            0.4569000005722046
          ]
        },
        {
          "atom_index": 1005,
          "name": "C",
          "element": "C",
          "coord": [
            0.21199999749660492,
            -1.2074999809265137,
            0.4268999993801117
          ]
        },
        {
          "atom_index": 1006,
          "name": "O",
          "element": "O",
          "coord": [
            0.2295999974012375,
            -1.121500015258789,
            0.5126000046730042
          ]
        },
        {
          "atom_index": 1007,
          "name": "CB",
          "element": "C",
          "coord": [
            0.21160000562667847,
            -1.448699951171875,
            0.5027999877929688
          ]
        },
        {
          "atom_index": 1008,
          "name": "CG",
          "element": "C",
          "coord": [
            0.131400004029274,
            -1.5657000541687012,
            0.5509999990463257
          ]
        },
        {
          "atom_index": 1009,
          "name": "ND1",
          "element": "N",
          "coord": [
            0.020500000566244125,
            -1.5514999628067017,
            0.6320000290870667
          ]
        },
        {
          "atom_index": 1010,
          "name": "CD2",
          "element": "C",
          "coord": [
            0.1467999964952469,
            -1.6988999843597412,
            0.531499981880188
          ]
        },
        {
          "atom_index": 1011,
          "name": "CE1",
          "element": "C",
          "coord": [
            -0.02969999983906746,
            -1.670699954032898,
            0.6588000059127808
          ]
        },
        {
          "atom_index": 1012,
          "name": "NE2",
          "element": "N",
          "coord": [
            0.04520000144839287,
            -1.7617000341415405,
            0.5990999937057495
          ]
        }
      ]
    },
    {
      "id": "A:1094",
      "chain": "A",
      "resseq": 1094,
      "icode": "",
      "resname": "ASN",
      "hetflag": " ",
      "sasa": 0.0,
      "atoms": [
        {
          "atom_index": 1013,
          "name": "N",
          "element": "N",
          "coord": [
            0.2639999985694885,
            -1.1993999481201172,
            0.30489999055862427
          ]
        },
        {
          "atom_index": 1014,
          "name": "CA",
          "element": "C",
          "coord": [
            0.3409999907016754,
            -1.0845999717712402,
            0.26420000195503235
          ]
        },
        {
          "atom_index": 1015,
          "name": "C",
          "element": "C",
          "coord": [
            0.2563999891281128,
            -0.9538000226020813,
            0.25780001282691956
          ]
        },
        {
          "atom_index": 1016,
          "name": "O",
          "element": "O",
          "coord": [
            0.3025999963283539,
            -0.8482000231742859,
            0.3003000020980835
          ]
        },
        {
          "atom_index": 1017,
          "name": "CB",
          "element": "C",
          "coord": [
            0.4074000120162964,
            -1.1141999959945679,
            0.12950000166893005
          ]
        },
        {
          "atom_index": 1018,
          "name": "CG",
          "element": "C",
          "coord": [
            0.47940000891685486,
            -0.9943000078201294,
            0.07240000367164612
          ]
        },
        {
          "atom_index": 1019,
          "name": "OD1",
          "element": "O",
          "coord": [
            0.5853999853134155,
            -0.9545000195503235,
            0.11940000206232071
          ]
        },
        {
          "atom_index": 1020,
          "name": "ND2",
          "element": "N",
          "coord": [
            0.42100000381469727,
            -0.9358000159263611,
            -0.02810000069439411
          ]
        }
      ]
    },
    {
      "id": "A:1095",
      "chain": "A",
      "resseq": 1095,
      "icode": "",
      "resname": "ALA",
      "hetflag": " ",
      "sasa": 0.0,
      "atoms": [
        {
          "atom_index": 1021,
          "name": "N",
          "element": "N",
          "coord": [
            0.13410000503063202,
            -0.9632999897003174,
            0.20509999990463257
          ]
        },
        {
          "atom_index": 1022,
          "name": "CA",
          "element": "C",
          "coord": [
            0.03920000046491623,
            -0.8514999747276306,
            0.2046000063419342
          ]
        },
        {
          "atom_index": 1023,
          "name": "C",
          "element": "C",
          "coord": [
            0.005200000014156103,
            -0.8011000156402588,
            0.34540000557899475
          ]
        },
        {
          "atom_index": 1024,
          "name": "O",
          "element": "O",
          "coord": [
            -0.00419999985024333,
            -0.6798999905586243,
            0.3671000003814697
          ]
        },
        {
          "atom_index": 1025,
          "name": "CB",
          "element": "C",
          "coord": [
            -0.08959999680519104,
            -0.8889999985694885,
            0.12970000505447388
          ]
        }
      ]
    },
    {
      "id": "A:1096",
      "chain": "A",
      "resseq": 1096,
      "icode": "",
      "resname": "GLN",
      "hetflag": " ",
      "sasa": 0.411474347114563,
      "atoms": [
        {
          "atom_index": 1026,
          "name": "N",
          "element": "N",
          "coord": [
            -0.015699999406933784,
            -0.8924999833106995,
            0.43959999084472656
          ]
        },
        {
          "atom_index": 1027,
          "name": "CA",
          "element": "C",
          "coord": [
            -0.04259999841451645,
            -0.8510000109672546,
            0.5777999758720398
          ]
        },
        {
          "atom_index": 1028,
          "name": "C",
          "element": "C",
          "coord": [
            0.07779999822378159,
            -0.7804999947547913,
            0.6395999789237976
          ]
        },
        {
          "atom_index": 1029,
          "name": "O",
          "element": "O",
          "coord": [
            0.0617000013589859,
            -0.6786999702453613,
            0.7081999778747559
          ]
        },
        {
          "atom_index": 1030,
          "name": "CB",
          "element": "C",
          "coord": [
            -0.08389999717473984,
            -0.9702000021934509,
            0.6675000190734863
          ]
        },
        {
          "atom_index": 1031,
          "name": "CG",
          "element": "C",
          "coord": [
            -0.21089999377727509,
            -1.0425000190734863,
            0.6238999962806702
          ]
        },
        {
          "atom_index": 1032,
          "name": "CD",
          "element": "C",
          "coord": [
            -0.2305999994277954,
            -1.1800999641418457,
            0.6912000179290771
          ]
        },
        {
          "atom_index": 1033,
          "name": "OE1",
          "element": "O",
          "coord": [
            -0.13750000298023224,
            -1.2615000009536743,
            0.7002000212669373
          ]
        },
        {
          "atom_index": 1034,
          "name": "NE2",
          "element": "N",
          "coord": [
            -0.35409998893737793,
            -1.2069000005722046,
            0.7355999946594238
          ]
        }
      ]
    },
    {
      "id": "A:1097",
      "chain": "A",
      "resseq": 1097,
      "icode": "",
      "resname": "ASN",
      "hetflag": " ",
      "sasa": 0.12636345624923706,
      "atoms": [
        {
          "atom_index": 1035,
          "name": "N",
          "element": "N",
          "coord": [
            0.19689999520778656,
            -0.8361999988555908,
            0.6161999702453613
          ]
        },
        {
          "atom_index": 1036,
          "name": "CA",
          "element": "C",
          "coord": [
            0.3231000006198883,
            -0.777999997138977,
            0.6661999821662903
          ]
        },
        {
          "atom_index": 1037,
          "name": "C",
          "element": "C",
          "coord": [
            0.3393000066280365,
            -0.6363000273704529,
            0.61080002784729
          ]
        },
        {
          "atom_index": 1038,
          "name": "O",
          "element": "O",
          "coord": [
            0.3718999922275543,
            -0.5436000227928162,
            0.6854000091552734
          ]
        },
        {
          "atom_index": 1039,
          "name": "CB",
          "element": "C",
          "coord": [
            0.4431000053882599,
            -0.8677999973297119,
            0.6262000203132629
          ]
        },
        {
          "atom_index": 1040,
          "name": "CG",
          "element": "C",
          "coord": [
            0.5766000151634216,
            -0.8241999745368958,
            0.6877999901771545
          ]
        },
        {
          "atom_index": 1041,
          "name": "OD1",
          "element": "O",
          "coord": [
            0.5813000202178955,
            -0.7563999891281128,
            0.7897999882698059
          ]
        },
        {
          "atom_index": 1042,
          "name": "ND2",
          "element": "N",
          "coord": [
            0.6877999901771545,
            -0.8679999709129333,
            0.6258999705314636
          ]
        }
      ]
    },
    {
      "id": "A:1098",
      "chain": "A",
      "resseq": 1098,
      "icode": "",
      "resname": "LEU",
      "hetflag": " ",
      "sasa": 0.0,
      "atoms": [
        {
          "atom_index": 1043,
          "name": "N",
          "element": "N",
          "coord": [
            0.31349998712539673,
            -0.6198999881744385,
            0.48089998960494995
          ]
        },
        {
          "atom_index": 1044,
          "name": "CA",
          "element": "C",
          "coord": [
            0.32600000500679016,
            -0.4893999993801117,
            0.41670000553131104
          ]
        },
        {
          "atom_index": 1045,
          "name": "C",
          "element": "C",
          "coord": [
            0.22699999809265137,
            -0.3874000012874603,
            0.47369998693466187
          ]
        },
        {
          "atom_index": 1046,
          "name": "O",
          "element": "O",
          "coord": [
            0.26489999890327454,
            -0.27480000257492065,
            0.5073000192642212
          ]
        },
        {
          "atom_index": 1047,
          "name": "CB",
          "element": "C",
          "coord": [
            0.31029999256134033,
            -0.4984999895095825,
            0.26330000162124634
          ]
        },
        {
          "atom_index": 1048,
          "name": "CG",
          "element": "C",
          "coord": [
            0.33390000462532043,
            -0.36570000648498535,
            0.18889999389648438
          ]
        },
        {
          "atom_index": 1049,
          "name": "CD1",
          "element": "C",
          "coord": [
            0.47049999237060547,
            -0.3061999976634979,
            0.22699999809265137
          ]
        },
        {
          "atom_index": 1050,
          "name": "CD2",
          "element": "C",
          "coord": [
            0.32269999384880066,
            -0.3804999887943268,
            0.03480000048875809
          ]
        }
      ]
    },
    {
      "id": "A:1099",
      "chain": "A",
      "resseq": 1099,
      "icode": "",
      "resname": "MET",
      "hetflag": " ",
      "sasa": 0.0,
      "atoms": [
        {
          "atom_index": 1051,
          "name": "N",
          "element": "N",
          "coord": [
            0.10019999742507935,
            -0.4268999993801117,
            0.4828999936580658
          ]
        },
        {
          "atom_index": 1052,
          "name": "CA",
          "element": "C",
          "coord": [
            -0.0019000000320374966,
            -0.3370000123977661,
            0.5364999771118164
          ]
        },
        {
          "atom_index": 1053,
          "name": "C",
          "element": "C",
          "coord": [
            0.032600000500679016,
            -0.2980000078678131,
            0.6812999844551086
          ]
        },
        {
          "atom_index": 1054,
          "name": "O",
          "element": "O",
          "coord": [
            0.026200000196695328,
            -0.18060000240802765,
            0.7174000144004822
          ]
        },
        {
          "atom_index": 1055,
          "name": "CB",
          "element": "C",
          "coord": [
            -0.14159999787807465,
            -0.3984000086784363,
            0.5253000259399414
          ]
        },
        {
          "atom_index": 1056,
          "name": "CG",
          "element": "C",
          "coord": [
            -0.1889999955892563,
            -0.41850000619888306,
            0.3828999996185303
          ]
        },
        {
          "atom_index": 1057,
          "name": "SD",
          "element": "S",
          "coord": [
            -0.2094999998807907,
            -0.2678999900817871,
            0.2840999960899353
          ]
        },
        {
          "atom_index": 1058,
          "name": "CE",
          "element": "C",
          "coord": [
            -0.04569999873638153,
            -0.24240000545978546,
            0.2125999927520752
          ]
        }
      ]
    },
    {
      "id": "A:1100",
      "chain": "A",
      "resseq": 1100,
      "icode": "",
      "resname": "GLN",
      "hetflag": " ",
      "sasa": 0.737810492515564,
      "atoms": [
        {
          "atom_index": 1059,
          "name": "N",
          "element": "N",
          "coord": [
            0.07530000060796738,
            -0.3952000141143799,
            0.7608000040054321
          ]
        },
        {
          "atom_index": 1060,
          "name": "CA",
          "element": "C",
          "coord": [
            0.11699999868869781,
            -0.3677999973297119,
            0.8985999822616577
          ]
        },
        {
          "atom_index": 1061,
          "name": "C",
          "element": "C",
          "coord": [
            0.23090000450611115,
            -0.26570001244544983,
            0.9024999737739563
          ]
        },
        {
          "atom_index": 1062,
          "name": "O",
          "element": "O",
          "coord": [
            0.2287999987602234,
            -0.17419999837875366,
            0.9840999841690063
          ]
        },
        {
          "atom_index": 1063,
          "name": "CB",
          "element": "C",
          "coord": [
            0.16130000352859497,
            -0.49720001220703125,
            0.9718999862670898
          ]
        },
        {
          "atom_index": 1064,
          "name": "CG",
          "element": "C",
          "coord": [
            0.19629999995231628,
            -0.4779999852180481,
            1.1236000061035156
          ]
        },
        {
          "atom_index": 1065,
          "name": "CD",
          "element": "C",
          "coord": [
            0.34209999442100525,
            -0.4359000027179718,
            1.1482000350952148
          ]
        },
        {
          "atom_index": 1066,
          "name": "OE1",
          "element": "O",
          "coord": [
            0.4341000020503998,
            -0.48429998755455017,
            1.0815999507904053
          ]
        },
        {
          "atom_index": 1067,
          "name": "NE2",
          "element": "N",
          "coord": [
            0.3630000054836273,
            -0.3465000092983246,
            1.2444000244140625
          ]
        }
      ]
    },
    {
      "id": "A:1101",
      "chain": "A",
      "resseq": 1101,
      "icode": "",
      "resname": "SER",
      "hetflag": " ",
      "sasa": 0.0,
      "atoms": [
        {
          "atom_index": 1068,
          "name": "N",
          "element": "N",
          "coord": [
            0.3314000070095062,
            -0.2833000123500824,
            0.8163999915122986
          ]
        },
        {
          "atom_index": 1069,
          "name": "CA",
          "element": "C",
          "coord": [
            0.45159998536109924,
            -0.20110000669956207,
            0.8233000040054321
          ]
        },
        {
          "atom_index": 1070,
          "name": "C",
          "element": "C",
          "coord": [
            0.42289999127388,
            -0.055399999022483826,
            0.7878999710083008
          ]
        },
        {
          "atom_index": 1071,
          "name": "O",
          "element": "O",
          "coord": [
            0.4788999855518341,
            0.03460000082850456,
            0.8489999771118164
          ]
        },
        {
          "atom_index": 1072,
          "name": "CB",
          "element": "C",
          "coord": [
            0.559499979019165,
            -0.2572999894618988,
            0.7319999933242798
          ]
        },
        {
          "atom_index": 1073,
          "name": "OG",
          "element": "O",
          "coord": [
            0.6065000295639038,
            -0.3799999952316284,
            0.7836999893188477
          ]
        }
      ]
    },
    {
      "id": "A:1102",
      "chain": "A",
      "resseq": 1102,
      "icode": "",
      "resname": "VAL",
      "hetflag": " ",
      "sasa": 0.0,
      "atoms": [
        {
          "atom_index": 1074,
          "name": "N",
          "element": "N",
          "coord": [
            0.3391000032424927,
            -0.03449999913573265,
            0.6862999796867371
          ]
        },
        {
          "atom_index": 1075,
          "name": "CA",
          "element": "C",
          "coord": [
            0.30239999294281006,
            0.09939999878406525,
            0.6399000287055969
          ]
        },
        {
          "atom_index": 1076,
          "name": "C",
          "element": "C",
          "coord": [
            0.21449999511241913,
            0.16940000653266907,
            0.745199978351593
          ]
        },
        {
          "atom_index": 1077,
          "name": "O",
          "element": "O",
          "coord": [
            0.23340000212192535,
            0.28679999709129333,
            0.7730000019073486
          ]
        },
        {
          "atom_index": 1078,
          "name": "CB",
          "element": "C",
          "coord": [
            0.2337999939918518,
            0.09529999643564224,
            0.49889999628067017
          ]
        },
        {
          "atom_index": 1079,
          "name": "CG1",
          "element": "C",
          "coord": [
            0.18250000476837158,
            0.23440000414848328,
            0.4553000032901764
          ]
        },
        {
          "atom_index": 1080,
          "name": "CG2",
          "element": "C",
          "coord": [
            0.3314000070095062,
            0.03370000049471855,
            0.39169999957084656
          ]
        }
      ]
    },
    {
      "id": "A:1103",
      "chain": "A",
      "resseq": 1103,
      "icode": "",
      "resname": "LYS",
      "hetflag": " ",
      "sasa": 0.2848668694496155,
      "atoms": [
        {
          "atom_index": 1081,
          "name": "N",
          "element": "N",
          "coord": [
            0.1225999966263771,
            0.09529999643564224,
            0.805899977684021
          ]
        },
        {
          "atom_index": 1082,
          "name": "CA",
          "element": "C",
          "coord": [
            0.03620000183582306,
            0.14839999377727509,
            0.9122999906539917
          ]
        },
        {
          "atom_index": 1083,
          "name": "C",
          "element": "C",
          "coord": [
            0.12080000340938568,
            0.19609999656677246,
            1.0318000316619873
          ]
        },
        {
          "atom_index": 1084,
          "name": "O",
          "element": "O",
          "coord": [
            0.10409999638795853,
            0.30730000138282776,
            1.0807000398635864
          ]
        },
        {
          "atom_index": 1085,
          "name": "CB",
          "element": "C",
          "coord": [
            -0.06499999761581421,
            0.04179999977350235,
            0.9531000256538391
          ]
        },
        {
          "atom_index": 1086,
          "name": "CG",
          "element": "C",
          "coord": [
            -0.16259999573230743,
            0.08229999989271164,
            1.0616999864578247
          ]
        },
        {
          "atom_index": 1087,
          "name": "CD",
          "element": "C",
          "coord": [
            -0.26010000705718994,
            -0.03269999846816063,
            1.0889999866485596
          ]
        },
        {
          "atom_index": 1088,
          "name": "CE",
          "element": "C",
          "coord": [
            -0.3637000024318695,
            0.00559999980032444,
            1.195199966430664
          ]
        },
        {
          "atom_index": 1089,
          "name": "NZ",
          "element": "N",
          "coord": [
            -0.45559999346733093,
            -0.1096000000834465,
            1.2308000326156616
          ]
        }
      ]
    },
    {
      "id": "A:1104",
      "chain": "A",
      "resseq": 1104,
      "icode": "",
      "resname": "GLU",
      "hetflag": " ",
      "sasa": 0.0,
      "atoms": [
        {
          "atom_index": 1090,
          "name": "N",
          "element": "N",
          "coord": [
            0.211899995803833,
            0.11100000143051147,
            1.076799988746643
          ]
        },
        {
          "atom_index": 1091,
          "name": "CA",
          "element": "C",
          "coord": [
            0.3109999895095825,
            0.14980000257492065,
            1.1763999462127686
          ]
        },
        {
          "atom_index": 1092,
          "name": "C",
          "element": "C",
          "coord": [
            0.39489999413490295,
            0.2712000012397766,
            1.13100004196167
          ]
        },
        {
          "atom_index": 1093,
          "name": "O",
          "element": "O",
          "coord": [
            0.42329999804496765,
            0.36039999127388,
            1.2108999490737915
          ]
        },
        {
          "atom_index": 1094,
          "name": "CB",
          "element": "C",
          "coord": [
            0.4007999897003174,
            0.03020000085234642,
            1.210800051689148
          ]
        },
        {
          "atom_index": 1095,
          "name": "CG",
          "element": "C",
          "coord": [
            0.490200012922287,
            0.05730000138282776,
            1.3315000534057617
          ]
        },
        {
          "atom_index": 1096,
          "name": "CD",
          "element": "C",
          "coord": [
            0.5867000222206116,
            -0.05510000139474869,
            1.3621000051498413
          ]
        },
        {
          "atom_index": 1097,
          "name": "OE1",
          "element": "O",
          "coord": [
            0.5680999755859375,
            -0.16699999570846558,
            1.3107999563217163
          ]
        },
        {
          "atom_index": 1098,
          "name": "OE2",
          "element": "O",
          "coord": [
            0.6830000281333923,
            -0.031700000166893005,
            1.4383000135421753
          ]
        }
      ]
    },
    {
      "id": "A:1105",
      "chain": "A",
      "resseq": 1105,
      "icode": "",
      "resname": "THR",
      "hetflag": " ",
      "sasa": 0.0,
      "atoms": [
        {
          "atom_index": 1099,
          "name": "N",
          "element": "N",
          "coord": [
            0.4325000047683716,
            0.2759000062942505,
            1.0029000043869019
          ]
        },
        {
          "atom_index": 1100,
          "name": "CA",
          "element": "C",
          "coord": [
            0.5103999972343445,
            0.38839998841285706,
            0.9496999979019165
          ]
        },
        {
          "atom_index": 1101,
          "name": "C",
          "element": "C",
          "coord": [
            0.42579999566078186,
            0.5185999870300293,
            0.9513999819755554
          ]
        },
        {
          "atom_index": 1102,
          "name": "O",
          "element": "O",
          "coord": [
            0.47870001196861267,
            0.6262000203132629,
            0.9825999736785889
          ]
        },
        {
          "atom_index": 1103,
          "name": "CB",
          "element": "C",
          "coord": [
            0.5647000074386597,
            0.35499998927116394,
            0.8066999912261963
          ]
        },
        {
          "atom_index": 1104,
          "name": "OG1",
          "element": "O",
          "coord": [
            0.6466000080108643,
            0.23720000684261322,
            0.8133999705314636
          ]
        },
        {
          "atom_index": 1105,
          "name": "CG2",
          "element": "C",
          "coord": [
            0.6467000246047974,
            0.46939998865127563,
            0.7454000115394592
          ]
        }
      ]
    },
    {
      "id": "A:1106",
      "chain": "A",
      "resseq": 1106,
      "icode": "",
      "resname": "VAL",
      "hetflag": " ",
      "sasa": 0.0,
      "atoms": [
        {
          "atom_index": 1106,
          "name": "N",
          "element": "N",
          "coord": [
            0.2955000102519989,
            0.5095000267028809,
            0.9210000038146973
          ]
        },
        {
          "atom_index": 1107,
          "name": "CA",
          "element": "C",
          "coord": [
            0.21130000054836273,
            0.6284999847412109,
            0.9243999719619751
          ]
        },
        {
          "atom_index": 1108,
          "name": "C",
          "element": "C",
          "coord": [
            0.20280000567436218,
            0.6848000288009644,
            1.070199966430664
          ]
        },
        {
          "atom_index": 1109,
          "name": "O",
          "element": "O",
          "coord": [
            0.22310000658035278,
            0.8037999868392944,
            1.093400001525879
          ]
        },
        {
          "atom_index": 1110,
          "name": "CB",
          "element": "C",
          "coord": [
            0.06930000334978104,
            0.6046000123023987,
            0.8632000088691711
          ]
        },
        {
          "atom_index": 1111,
          "name": "CG1",
          "element": "C",
          "coord": [
            -0.017999999225139618,
            0.7268999814987183,
            0.880299985408783
          ]
        },
        {
          "atom_index": 1112,
          "name": "CG2",
          "element": "C",
          "coord": [
            0.0754999965429306,
            0.5676000118255615,
            0.7124999761581421
          ]
        }
      ]
    },
    {
      "id": "A:1107",
      "chain": "A",
      "resseq": 1107,
      "icode": "",
      "resname": "ARG",
      "hetflag": " ",
      "sasa": 2.2156310081481934,
      "atoms": [
        {
          "atom_index": 1113,
          "name": "N",
          "element": "N",
          "coord": [
            0.17299999296665192,
            0.597000002861023,
            1.1651999950408936
          ]
        },
        {
          "atom_index": 1114,
          "name": "CA",
          "element": "C",
          "coord": [
            0.15809999406337738,
            0.6302000284194946,
            1.305999994277954
          ]
        },
        {
          "atom_index": 1115,
          "name": "C",
          "element": "C",
          "coord": [
            0.28540000319480896,
            0.697700023651123,
            1.357699990272522
          ]
        },
        {
          "atom_index": 1116,
          "name": "O",
          "element": "O",
          "coord": [
            0.2793999910354614,
            0.8086000084877014,
            1.4104000329971313
          ]
        },
        {
          "atom_index": 1117,
          "name": "CB",
          "element": "C",
          "coord": [
            0.12630000710487366,
            0.5008000135421753,
            1.3839999437332153
          ]
        },
        {
          "atom_index": 1118,
          "name": "CG",
          "element": "C",
          "coord": [
            0.12240000069141388,
            0.5109000205993652,
            1.5389000177383423
          ]
        },
        {
          "atom_index": 1119,
          "name": "CD",
          "element": "C",
          "coord": [
            -0.0035000001080334187,
            0.5770999789237976,
            1.5901000499725342
          ]
        },
        {
          "atom_index": 1120,
          "name": "NE",
          "element": "N",
          "coord": [
            -0.12639999389648438,
            0.506600022315979,
            1.5514999628067017
          ]
        },
        {
          "atom_index": 1121,
          "name": "CZ",
          "element": "C",
          "coord": [
            -0.20229999721050262,
            0.43320000171661377,
            1.6333999633789062
          ]
        },
        {
          "atom_index": 1122,
          "name": "NH1",
          "element": "N",
          "coord": [
            -0.1687999963760376,
            0.41620001196861267,
            1.7630000114440918
          ]
        },
        {
          "atom_index": 1123,
          "name": "NH2",
          "element": "N",
          "coord": [
            -0.31349998712539673,
            0.3774000108242035,
            1.5852999687194824
          ]
        }
      ]
    },
    {
      "id": "A:1108",
      "chain": "A",
      "resseq": 1108,
      "icode": "",
      "resname": "GLU",
      "hetflag": " ",
      "sasa": 0.0,
      "atoms": [
        {
          "atom_index": 1124,
          "name": "N",
          "element": "N",
          "coord": [
            0.39989998936653137,
            0.6327999830245972,
            1.3386000394821167
          ]
        },
        {
          "atom_index": 1125,
          "name": "CA",
          "element": "C",
          "coord": [
            0.5289999842643738,
            0.6851000189781189,
            1.3830000162124634
          ]
        },
        {
          "atom_index": 1126,
          "name": "C",
          "element": "C",
          "coord": [
            0.574400007724762,
            0.8120999932289124,
            1.311400055885315
          ]
        },
        {
          "atom_index": 1127,
          "name": "O",
          "element": "O",
          "coord": [
            0.6362000107765198,
            0.8991000056266785,
            1.373900055885315
          ]
        },
        {
          "atom_index": 1128,
          "name": "CB",
          "element": "C",
          "coord": [
            0.6373999714851379,
            0.5781000256538391,
            1.3702000379562378
          ]
        },
        {
          "atom_index": 1129,
          "name": "CG",
          "element": "C",
          "coord": [
            0.6123999953269958,
            0.4551999866962433,
            1.4575999975204468
          ]
        },
        {
          "atom_index": 1130,
          "name": "CD",
          "element": "C",
          "coord": [
            0.7305999994277954,
            0.3580000102519989,
            1.458899974822998
          ]
        },
        {
          "atom_index": 1131,
          "name": "OE1",
          "element": "O",
          "coord": [
            0.8389000296592712,
            0.391400009393692,
            1.4042999744415283
          ]
        },
        {
          "atom_index": 1132,
          "name": "OE2",
          "element": "O",
          "coord": [
            0.715499997138977,
            0.24699999392032623,
            1.5144000053405762
          ]
        }
      ]
    },
    {
      "id": "A:1109",
      "chain": "A",
      "resseq": 1109,
      "icode": "",
      "resname": "ALA",
      "hetflag": " ",
      "sasa": 0.0,
      "atoms": [
        {
          "atom_index": 1133,
          "name": "N",
          "element": "N",
          "coord": [
            0.5472999811172485,
            0.8217999935150146,
            1.1813000440597534
          ]
        },
        {
          "atom_index": 1134,
          "name": "CA",
          "element": "C",
          "coord": [
            0.5788000226020813,
            0.9427000284194946,
            1.107100009918213
          ]
        },
        {
          "atom_index": 1135,
          "name": "C",
          "element": "C",
          "coord": [
            0.5037999749183655,
            1.0625,
            1.167099952697754
          ]
        },
        {
          "atom_index": 1136,
          "name": "O",
          "element": "O",
          "coord": [
            0.5587000250816345,
            1.1717000007629395,
            1.1747000217437744
          ]
        },
        {
          "atom_index": 1137,
          "name": "CB",
          "element": "C",
          "coord": [
            0.545199990272522,
            0.9283999800682068,
            0.9581000208854675
          ]
        }
      ]
    },
    {
      "id": "A:1110",
      "chain": "A",
      "resseq": 1110,
      "icode": "",
      "resname": "GLU",
      "hetflag": " ",
      "sasa": 0.0,
      "atoms": [
        {
          "atom_index": 1138,
          "name": "N",
          "element": "N",
          "coord": [
            0.37880000472068787,
            1.041200041770935,
            1.207800030708313
          ]
        },
        {
          "atom_index": 1139,
          "name": "CA",
          "element": "C",
          "coord": [
            0.3021000027656555,
            1.1492999792099,
            1.2695000171661377
          ]
        },
        {
          "atom_index": 1140,
          "name": "C",
          "element": "C",
          "coord": [
            0.35519999265670776,
            1.1806999444961548,
            1.40910005569458
          ]
        },
        {
          "atom_index": 1141,
          "name": "O",
          "element": "O",
          "coord": [
            0.3758000135421753,
            1.2971999645233154,
            1.4419000148773193
          ]
        },
        {
          "atom_index": 1142,
          "name": "CB",
          "element": "C",
          "coord": [
            0.1525000035762787,
            1.1193000078201294,
            1.2730000019073486
          ]
        },
        {
          "atom_index": 1143,
          "name": "CG",
          "element": "C",
          "coord": [
            0.06480000168085098,
            1.2445000410079956,
            1.3034000396728516
          ]
        },
        {
          "atom_index": 1144,
          "name": "CD",
          "element": "C",
          "coord": [
            0.052400000393390656,
            1.2803000211715698,
            1.4529999494552612
          ]
        },
        {
          "atom_index": 1145,
          "name": "OE1",
          "element": "O",
          "coord": [
            0.08020000159740448,
            1.1957999467849731,
            1.5392999649047852
          ]
        },
        {
          "atom_index": 1146,
          "name": "OE2",
          "element": "O",
          "coord": [
            0.013799999840557575,
            1.3952000141143799,
            1.4838999509811401
          ]
        }
      ]
    },
    {
      "id": "A:1111",
      "chain": "A",
      "resseq": 1111,
      "icode": "",
      "resname": "ALA",
      "hetflag": " ",
      "sasa": 0.0,
      "atoms": [
        {
          "atom_index": 1147,
          "name": "N",
          "element": "N",
          "coord": [
            0.3774999976158142,
            1.0770000219345093,
            1.4895000457763672
          ]
        },
        {
          "atom_index": 1148,
          "name": "CA",
          "element": "C",
          "coord": [
            0.4438999891281128,
            1.0910999774932861,
            1.618899941444397
          ]
        },
        {
          "atom_index": 1149,
          "name": "C",
          "element": "C",
          "coord": [
            0.5763000249862671,
            1.1675000190734863,
            1.6088999509811401
          ]
        },
        {
          "atom_index": 1150,
          "name": "O",
          "element": "O",
          "coord": [
            0.6029000282287598,
            1.257099986076355,
            1.6899000406265259
          ]
        },
        {
          "atom_index": 1151,
          "name": "CB",
          "element": "C",
          "coord": [
            0.4652000069618225,
            0.9546999931335449,
            1.6850999593734741
          ]
        }
      ]
    },
    {
      "id": "A:1112",
      "chain": "A",
      "resseq": 1112,
      "icode": "",
      "resname": "ALA",
      "hetflag": " ",
      "sasa": 0.0,
      "atoms": [
        {
          "atom_index": 1152,
          "name": "N",
          "element": "N",
          "coord": [
            0.6577000021934509,
            1.1344000101089478,
            1.5088000297546387
          ]
        },
        {
          "atom_index": 1153,
          "name": "CA",
          "element": "C",
          "coord": [
            0.7860000133514404,
            1.2026000022888184,
            1.4886000156402588
          ]
        },
        {
          "atom_index": 1154,
          "name": "C",
          "element": "C",
          "coord": [
            0.7706999778747559,
            1.3496999740600586,
            1.4478000402450562
          ]
        },
        {
          "atom_index": 1155,
          "name": "O",
          "element": "O",
          "coord": [
            0.8547000288963318,
            1.4316999912261963,
            1.4838999509811401
          ]
        },
        {
          "atom_index": 1156,
          "name": "CB",
          "element": "C",
          "coord": [
            0.8741000294685364,
            1.1275999546051025,
            1.3871999979019165
          ]
        }
      ]
    },
    {
      "id": "A:1113",
      "chain": "A",
      "resseq": 1113,
      "icode": "",
      "resname": "SER",
      "hetflag": " ",
      "sasa": 0.0,
      "atoms": [
        {
          "atom_index": 1157,
          "name": "N",
          "element": "N",
          "coord": [
            0.6642000079154968,
            1.3831000328063965,
            1.3740999698638916
          ]
        },
        {
          "atom_index": 1158,
          "name": "CA",
          "element": "C",
          "coord": [
            0.6424999833106995,
            1.521399974822998,
            1.3270000219345093
          ]
        },
        {
          "atom_index": 1159,
          "name": "C",
          "element": "C",
          "coord": [
            0.616100013256073,
            1.6200000047683716,
            1.4407000541687012
          ]
        },
        {
          "atom_index": 1160,
          "name": "O",
          "element": "O",
          "coord": [
            0.6474999785423279,
            1.7376999855041504,
            1.4296000003814697
          ]
        },
        {
          "atom_index": 1161,
          "name": "CB",
          "element": "C",
          "coord": [
            0.527899980545044,
            1.5285999774932861,
            1.226199984550476
          ]
        },
        {
          "atom_index": 1162,
          "name": "OG",
          "element": "O",
          "coord": [
            0.5638999938964844,
            1.4638999700546265,
            1.104200005531311
          ]
        }
      ]
    },
    {
      "id": "A:1114",
      "chain": "A",
      "resseq": 1114,
      "icode": "",
      "resname": "ILE",
      "hetflag": " ",
      "sasa": 3.2396860122680664,
      "atoms": [
        {
          "atom_index": 1163,
          "name": "N",
          "element": "N",
          "coord": [
            0.5562999844551086,
            1.5716999769210815,
            1.5485999584197998
          ]
        },
        {
          "atom_index": 1164,
          "name": "CA",
          "element": "C",
          "coord": [
            0.5401999950408936,
            1.6511000394821167,
            1.6699999570846558
          ]
        },
        {
          "atom_index": 1165,
          "name": "C",
          "element": "C",
          "coord": [
            0.6741999983787537,
            1.711899995803833,
            1.7161999940872192
          ]
        },
        {
          "atom_index": 1166,
          "name": "O",
          "element": "O",
          "coord": [
            0.6754000186920166,
            1.8241000175476074,
            1.7661999464035034
          ]
        },
        {
          "atom_index": 1167,
          "name": "CB",
          "element": "C",
          "coord": [
            0.47380000352859497,
            1.5693999528884888,
            1.7831000089645386
          ]
        },
        {
          "atom_index": 1168,
          "name": "CG1",
          "element": "C",
          "coord": [
            0.34220001101493835,
            1.5094000101089478,
            1.735200047492981
          ]
        },
        {
          "atom_index": 1169,
          "name": "CG2",
          "element": "C",
          "coord": [
            0.4456999897956848,
            1.6578999757766724,
            1.9049999713897705
          ]
        },
        {
          "atom_index": 1170,
          "name": "CD1",
          "element": "C",
          "coord": [
            0.23839999735355377,
            1.6146999597549438,
            1.6972999572753906
          ]
        }
      ]
    },
    {
      "id": "A:1115",
      "chain": "A",
      "resseq": 1115,
      "icode": "",
      "resname": "LYS",
      "hetflag": " ",
      "sasa": 2.468846082687378,
      "atoms": [
        {
          "atom_index": 1171,
          "name": "N",
          "element": "N",
          "coord": [
            0.7846999764442444,
            1.63919997215271,
            1.6943999528884888
          ]
        },
        {
          "atom_index": 1172,
          "name": "CA",
          "element": "C",
          "coord": [
            0.9214000105857849,
            1.682800054550171,
            1.7314000129699707
          ]
        },
        {
          "atom_index": 1173,
          "name": "C",
          "element": "C",
          "coord": [
            0.9883999824523926,
            1.777400016784668,
            1.631100058555603
          ]
        },
        {
          "atom_index": 1174,
          "name": "O",
          "element": "O",
          "coord": [
            1.1053999662399292,
            1.8142000436782837,
            1.648900032043457
          ]
        },
        {
          "atom_index": 1175,
          "name": "CB",
          "element": "C",
          "coord": [
            1.0119999647140503,
            1.561400055885315,
            1.7482999563217163
          ]
        },
        {
          "atom_index": 1176,
          "name": "CG",
          "element": "C",
          "coord": [
            1.0148999691009521,
            1.4993000030517578,
            1.885200023651123
          ]
        },
        {
          "atom_index": 1177,
          "name": "CD",
          "element": "C",
          "coord": [
            0.881600022315979,
            1.4529999494552612,
            1.9377000331878662
          ]
        },
        {
          "atom_index": 1178,
          "name": "CE",
          "element": "C",
          "coord": [
            0.9057000279426575,
            1.3666000366210938,
            2.060699939727783
          ]
        },
        {
          "atom_index": 1179,
          "name": "NZ",
          "element": "N",
          "coord": [
            0.7936999797821045,
            1.3698999881744385,
            2.15910005569458
          ]
        }
      ]
    },
    {
      "id": "A:1116",
      "chain": "A",
      "resseq": 1116,
      "icode": "",
      "resname": "ILE",
      "hetflag": " ",
      "sasa": 1.7980387210845947,
      "atoms": [
        {
          "atom_index": 1180,
          "name": "N",
          "element": "N",
          "coord": [
            0.9150000214576721,
            1.8158999681472778,
            1.5269999504089355
          ]
        },
        {
          "atom_index": 1181,
          "name": "CA",
          "element": "C",
          "coord": [
            0.9668999910354614,
            1.9013999700546265,
            1.420199990272522
          ]
        },
        {
          "atom_index": 1182,
          "name": "C",
          "element": "C",
          "coord": [
            0.8849999904632568,
            2.0308001041412354,
            1.4081000089645386
          ]
        },
        {
          "atom_index": 1183,
          "name": "O",
          "element": "O",
          "coord": [
            0.7608000040054321,
            2.027600049972534,
            1.4038000106811523
          ]
        },
        {
          "atom_index": 1184,
          "name": "CB",
          "element": "C",
          "coord": [
            0.967199981212616,
            1.8259999752044678,
            1.2827999591827393
          ]
        },
        {
          "atom_index": 1185,
          "name": "CG1",
          "element": "C",
          "coord": [
            1.0599000453948975,
            1.7035000324249268,
            1.287500023841858
          ]
        },
        {
          "atom_index": 1186,
          "name": "CG2",
          "element": "C",
          "coord": [
            1.0053999423980713,
            1.920799970626831,
            1.1679999828338623
          ]
        },
        {
          "atom_index": 1187,
          "name": "CD1",
          "element": "C",
          "coord": [
            1.020300030708313,
            1.5877000093460083,
            1.1912000179290771
          ]
        }
      ]
    },
    {
      "id": "A:1123",
      "chain": "A",
      "resseq": 1123,
      "icode": "",
      "resname": "THR",
      "hetflag": " ",
      "sasa": 5.419126510620117,
      "atoms": [
        {
          "atom_index": 1188,
          "name": "N",
          "element": "N",
          "coord": [
            0.7836999893188477,
            2.1022000312805176,
            0.6474999785423279
          ]
        },
        {
          "atom_index": 1189,
          "name": "CA",
          "element": "C",
          "coord": [
            0.6938999891281128,
            2.1120998859405518,
            0.5320000052452087
          ]
        },
        {
          "atom_index": 1190,
          "name": "C",
          "element": "C",
          "coord": [
            0.6189000010490417,
            1.9814000129699707,
            0.5044000148773193
          ]
        },
        {
          "atom_index": 1191,
          "name": "O",
          "element": "O",
          "coord": [
            0.6212000250816345,
            1.9311000108718872,
            0.39160001277923584
          ]
        },
        {
          "atom_index": 1192,
          "name": "CB",
          "element": "C",
          "coord": [
            0.7685999870300293,
            2.156399965286255,
            0.40220001339912415
          ]
        },
        {
          "atom_index": 1193,
          "name": "OG1",
          "element": "O",
          "coord": [
            0.9027000069618225,
            2.1048998832702637,
            0.40389999747276306
          ]
        },
        {
          "atom_index": 1194,
          "name": "CG2",
          "element": "C",
          "coord": [
            0.7723000049591064,
            2.308500051498413,
            0.38940000534057617
          ]
        }
      ]
    },
    {
      "id": "A:1124",
      "chain": "A",
      "resseq": 1124,
      "icode": "",
      "resname": "LEU",
      "hetflag": " ",
      "sasa": 0.0,
      "atoms": [
        {
          "atom_index": 1195,
          "name": "N",
          "element": "N",
          "coord": [
            0.5533000230789185,
            1.9276000261306763,
            0.6078000068664551
          ]
        },
        {
          "atom_index": 1196,
          "name": "CA",
          "element": "C",
          "coord": [
            0.4595000147819519,
            1.8152999877929688,
            0.5942000150680542
          ]
        },
        {
          "atom_index": 1197,
          "name": "C",
          "element": "C",
          "coord": [
            0.3407000005245209,
            1.8327000141143799,
            0.6909999847412109
          ]
        },
        {
          "atom_index": 1198,
          "name": "O",
          "element": "O",
          "coord": [
            0.3596000075340271,
            1.8626999855041504,
            0.8080000281333923
          ]
        },
        {
          "atom_index": 1199,
          "name": "CB",
          "element": "C",
          "coord": [
            0.5318999886512756,
            1.6822999715805054,
            0.6171000003814697
          ]
        },
        {
          "atom_index": 1200,
          "name": "CG",
          "element": "C",
          "coord": [
            0.47600001096725464,
            1.557800054550171,
            0.5473999977111816
          ]
        },
        {
          "atom_index": 1201,
          "name": "CD1",
          "element": "C",
          "coord": [
            0.5860000252723694,
            1.4630000591278076,
            0.5045999884605408
          ]
        },
        {
          "atom_index": 1202,
          "name": "CD2",
          "element": "C",
          "coord": [
            0.38269999623298645,
            1.4883999824523926,
            0.6396999955177307
          ]
        }
      ]
    },
    {
      "id": "A:1125",
      "chain": "A",
      "resseq": 1125,
      "icode": "",
      "resname": "ARG",
      "hetflag": " ",
      "sasa": 6.013855934143066,
      "atoms": [
        {
          "atom_index": 1203,
          "name": "N",
          "element": "N",
          "coord": [
            0.21960000693798065,
            1.8105000257492065,
            0.6413999795913696
          ]
        },
        {
          "atom_index": 1204,
          "name": "CA",
          "element": "C",
          "coord": [
            0.09709999710321426,
            1.8598999977111816,
            0.7049999833106995
          ]
        },
        {
          "atom_index": 1205,
          "name": "C",
          "element": "C",
          "coord": [
            0.008899999782443047,
            1.7484999895095825,
            0.7638000249862671
          ]
        },
        {
          "atom_index": 1206,
          "name": "O",
          "element": "O",
          "coord": [
            -0.034299999475479126,
            1.6555999517440796,
            0.6927000284194946
          ]
        },
        {
          "atom_index": 1207,
          "name": "CB",
          "element": "C",
          "coord": [
            0.019500000402331352,
            1.9443000555038452,
            0.6015999913215637
          ]
        },
        {
          "atom_index": 1208,
          "name": "CG",
          "element": "C",
          "coord": [
            -0.09189999848604202,
            2.033099889755249,
            0.6534000039100647
          ]
        },
        {
          "atom_index": 1209,
          "name": "CD",
          "element": "C",
          "coord": [
            -0.1509000062942505,
            2.1147000789642334,
            0.5371000170707703
          ]
        },
        {
          "atom_index": 1210,
          "name": "NE",
          "element": "N",
          "coord": [
            -0.27489998936653137,
            2.1842000484466553,
            0.5720999836921692
          ]
        },
        {
          "atom_index": 1211,
          "name": "CZ",
          "element": "C",
          "coord": [
            -0.28110000491142273,
            2.3029000759124756,
            0.6338000297546387
          ]
        },
        {
          "atom_index": 1212,
          "name": "NH1",
          "element": "N",
          "coord": [
            -0.17059999704360962,
            2.3673999309539795,
            0.6712999939918518
          ]
        },
        {
          "atom_index": 1213,
          "name": "NH2",
          "element": "N",
          "coord": [
            -0.399399995803833,
            2.357599973678589,
            0.6603000164031982
          ]
        }
      ]
    },
    {
      "id": "A:1126",
      "chain": "A",
      "resseq": 1126,
      "icode": "",
      "resname": "TRP",
      "hetflag": " ",
      "sasa": 0.03152985870838165,
      "atoms": [
        {
          "atom_index": 1214,
          "name": "N",
          "element": "N",
          "coord": [
            -0.017799999564886093,
            1.7577999830245972,
            0.8935999870300293
          ]
        },
        {
          "atom_index": 1215,
          "name": "CA",
          "element": "C",
          "coord": [
            -0.10199999809265137,
            1.6601999998092651,
            0.9617000222206116
          ]
        },
        {
          "atom_index": 1216,
          "name": "C",
          "element": "C",
          "coord": [
            -0.2303999960422516,
            1.722000002861023,
            1.0144000053405762
          ]
        },
        {
          "atom_index": 1217,
          "name": "O",
          "element": "O",
          "coord": [
            -0.23190000653266907,
            1.787600040435791,
            1.1181000471115112
          ]
        },
        {
          "atom_index": 1218,
          "name": "CB",
          "element": "C",
          "coord": [
            -0.025200000032782555,
            1.5901000499725342,
            1.0740000009536743
          ]
        },
        {
          "atom_index": 1219,
          "name": "CG",
          "element": "C",
          "coord": [
            0.09870000183582306,
            1.5227999687194824,
            1.0246000289916992
          ]
        },
        {
          "atom_index": 1220,
          "name": "CD1",
          "element": "C",
          "coord": [
            0.22290000319480896,
            1.5779000520706177,
            1.0128999948501587
          ]
        },
        {
          "atom_index": 1221,
          "name": "CD2",
          "element": "C",
          "coord": [
            0.10930000245571136,
            1.3884999752044678,
            0.977400004863739
          ]
        },
        {
          "atom_index": 1222,
          "name": "NE1",
          "element": "N",
          "coord": [
            0.3109000027179718,
            1.485700011253357,
            0.9628000259399414
          ]
        },
        {
          "atom_index": 1223,
          "name": "CE2",
          "element": "C",
          "coord": [
            0.24369999766349792,
            1.367900013923645,
            0.9409999847412109
          ]
        },
        {
          "atom_index": 1224,
          "name": "CE3",
          "element": "C",
          "coord": [
            0.01810000091791153,
            1.281999945640564,
            0.9646999835968018
          ]
        },
        {
          "atom_index": 1225,
          "name": "CZ2",
          "element": "C",
          "coord": [
            0.289900004863739,
            1.2452000379562378,
            0.8916000127792358
          ]
        },
        {
          "atom_index": 1226,
          "name": "CZ3",
          "element": "C",
          "coord": [
            0.06459999829530716,
            1.159999966621399,
            0.9150000214576721
          ]
        },
        {
          "atom_index": 1227,
          "name": "CH2",
          "element": "C",
          "coord": [
            0.1987999975681305,
            1.1434999704360962,
            0.8788999915122986
          ]
        }
      ]
    },
    {
      "id": "A:1127",
      "chain": "A",
      "resseq": 1127,
      "icode": "",
      "resname": "VAL",
      "hetflag": " ",
      "sasa": 0.5162473917007446,
      "atoms": [
        {
          "atom_index": 1228,
          "name": "N",
          "element": "N",
          "coord": [
            -0.33880001306533813,
            1.700600028038025,
            0.9416999816894531
          ]
        },
        {
          "atom_index": 1229,
          "name": "CA",
          "element": "C",
          "coord": [
            -0.46779999136924744,
            1.757099986076355,
            0.9772999882698059
          ]
        },
        {
          "atom_index": 1230,
          "name": "C",
          "element": "C",
          "coord": [
            -0.5618000030517578,
            1.6406999826431274,
            0.9970999956130981
          ]
        },
        {
          "atom_index": 1231,
          "name": "O",
          "element": "O",
          "coord": [
            -0.5799000263214111,
            1.558899998664856,
            0.9070000052452087
          ]
        },
        {
          "atom_index": 1232,
          "name": "CB",
          "element": "C",
          "coord": [
            -0.5192000269889832,
            1.8559000492095947,
            0.8671000003814697
          ]
        },
        {
          "atom_index": 1233,
          "name": "CG1",
          "element": "C",
          "coord": [
            -0.6583999991416931,
            1.9092999696731567,
            0.9003999829292297
          ]
        },
        {
          "atom_index": 1234,
          "name": "CG2",
          "element": "C",
          "coord": [
            -0.41940000653266907,
            1.9709999561309814,
            0.8486999869346619
          ]
        }
      ]
    },
    {
      "id": "A:1128",
      "chain": "A",
      "resseq": 1128,
      "icode": "",
      "resname": "ARG",
      "hetflag": " ",
      "sasa": 4.5139570236206055,
      "atoms": [
        {
          "atom_index": 1235,
          "name": "N",
          "element": "N",
          "coord": [
            -0.6179999709129333,
            1.6305999755859375,
            1.1167999505996704
          ]
        },
        {
          "atom_index": 1236,
          "name": "CA",
          "element": "C",
          "coord": [
            -0.7166000008583069,
            1.5270999670028687,
            1.1446000337600708
          ]
        },
        {
          "atom_index": 1237,
          "name": "C",
          "element": "C",
          "coord": [
            -0.8421000242233276,
            1.5506999492645264,
            1.0621999502182007
          ]
        },
        {
          "atom_index": 1238,
          "name": "O",
          "element": "O",
          "coord": [
            -0.8817999958992004,
            1.6647000312805176,
            1.0394999980926514
          ]
        },
        {
          "atom_index": 1239,
          "name": "CB",
          "element": "C",
          "coord": [
            -0.7504000067710876,
            1.5206999778747559,
            1.2940000295639038
          ]
        },
        {
          "atom_index": 1240,
          "name": "CG",
          "element": "C",
          "coord": [
            -0.6669999957084656,
            1.4208999872207642,
            1.3734999895095825
          ]
        },
        {
          "atom_index": 1241,
          "name": "CD",
          "element": "C",
          "coord": [
            -0.7139999866485596,
            1.2766000032424927,
            1.347100019454956
          ]
        },
        {
          "atom_index": 1242,
          "name": "NE",
          "element": "N",
          "coord": [
            -0.7055000066757202,
            1.1904000043869019,
            1.465499997138977
          ]
        },
        {
          "atom_index": 1243,
          "name": "CZ",
          "element": "C",
          "coord": [
            -0.7896000146865845,
            1.09089994430542,
            1.4937000274658203
          ]
        },
        {
          "atom_index": 1244,
          "name": "NH1",
          "element": "N",
          "coord": [
            -0.8914999961853027,
            1.062399983406067,
            1.4134000539779663
          ]
        },
        {
          "atom_index": 1245,
          "name": "NH2",
          "element": "N",
          "coord": [
            -0.7717999815940857,
            1.0195000171661377,
            1.6038000583648682
          ]
        }
      ]
    },
    {
      "id": "A:1129",
      "chain": "A",
      "resseq": 1129,
      "icode": "",
      "resname": "LYS",
      "hetflag": " ",
      "sasa": 7.069765090942383,
      "atoms": [
        {
          "atom_index": 1246,
          "name": "N",
          "element": "N",
          "coord": [
            -0.9014999866485596,
            1.4420000314712524,
            1.0145000219345093
          ]
        },
        {
          "atom_index": 1247,
          "name": "CA",
          "element": "C",
          "coord": [
            -1.0271999835968018,
            1.4483000040054321,
            0.9415000081062317
          ]
        },
        {
          "atom_index": 1248,
          "name": "C",
          "element": "C",
          "coord": [
            -1.1419999599456787,
            1.438599944114685,
            1.0405999422073364
          ]
        },
        {
          "atom_index": 1249,
          "name": "O",
          "element": "O",
          "coord": [
            -1.2381999492645264,
            1.5154000520706177,
            1.0317000150680542
          ]
        },
        {
          "atom_index": 1250,
          "name": "CB",
          "element": "C",
          "coord": [
            -1.0377000570297241,
            1.3348000049591064,
            0.8398000001907349
          ]
        },
        {
          "atom_index": 1251,
          "name": "CG",
          "element": "C",
          "coord": [
            -0.9233999848365784,
            1.3294999599456787,
            0.7421000003814697
          ]
        },
        {
          "atom_index": 1252,
          "name": "CD",
          "element": "C",
          "coord": [
            -0.9718999862670898,
            1.2832000255584717,
            0.6068000197410583
          ]
        },
        {
          "atom_index": 1253,
          "name": "CE",
          "element": "C",
          "coord": [
            -1.0479999780654907,
            1.392699956893921,
            0.5331000089645386
          ]
        },
        {
          "atom_index": 1254,
          "name": "NZ",
          "element": "N",
          "coord": [
            -1.1304999589920044,
            1.3315000534057617,
            0.4250999987125397
          ]
        }
      ]
    }
  ],
  "overlaps": {
    "A:961": [
      "A:1000",
      "A:1001",
      "A:1002",
      "A:1003",
      "A:1004",
      "A:1005",
      "A:1006",
      "A:1007",
      "A:1008",
      "A:1009",
      "A:1010",
      "A:1011",
      "A:1012",
      "A:1013",
      "A:1014",
      "A:1015",
      "A:1016",
      "A:1017",
      "A:1018",
      "A:1019",
      "A:1020",
      "A:1021",
      "A:1022",
      "A:1023",
      "A:1024",
      "A:1025",
      "A:1026",
      "A:1027",
      "A:1028",
      "A:1029",
      "A:1030",
      "A:1031",
      "A:1032",
      "A:1033",
      "A:1034",
      "A:1035",
      "A:1036",
      "A:1037",
      "A:1038",
      "A:1039",
      "A:1040",
      "A:1041",
      "A:1042",
      "A:1043",
      "A:1044",
      "A:1045",
      "A:1046",
      "A:1047",
      "A:1048",
      "A:1049",
      "A:1050",
      "A:1051",
      "A:1052",
      "A:1053",
      "A:1054",
      "A:1055",
      "A:1056",
      "A:1057",
      "A:1058",
      "A:1059",
      "A:1060",
      "A:1061",
      "A:1062",
      "A:1063",
      "A:1064",
      "A:1065",
      "A:1066",
      "A:1067",
      "A:1068",
      "A:1069",
      "A:1070",
      "A:1071",
      "A:1072",
      "A:1073",
      "A:1074",
      "A:1075",
      "A:1076",
      "A:1077",
      "A:1078",
      "A:1079",
      "A:1080",
      "A:1081",
      "A:1082",
      "A:1083",
      "A:1084",
      "A:1085",
      "A:1086",
      "A:1087",
      "A:1088",
      "A:1089",
      "A:1090",
      "A:1091",
      "A:1092",
      "A:1093",
      "A:1094",
      "A:1095",
      "A:1096",
      "A:1097",
      "A:1098",
      "A:1099",
      "A:1100",
      "A:1101",
      "A:1102",
      "A:1103",
      "A:1104",
      "A:1105",
      "A:1106",
      "A:1107",
      "A:1108",
      "A:1109",
      "A:1110",
      "A:1111",
      "A:1112",
      "A:1113",
      "A:1114",
      "A:1115",
      "A:1116",
      "A:1123",
      "A:1124",
      "A:1125",
      "A:1126",
      "A:1127",
      "A:1128",
      "A:1129",
      "A:962",
      "A:963",
      "A:964",
      "A:965",
      "A:966",
      "A:967",
      "A:968",
      "A:969",
      "A:970",
      "A:971",
      "A:972",
      "A:973",
      "A:974",
      "A:975",
      "A:976",
      "A:977",
      "A:978",
      "A:979",
      "A:980",
      "A:981",
      "A:982",
      "A:983",
      "A:984",
      "A:985",
      "A:986",
      "A:987",
      "A:988",
      "A:989",
      "A:990",
      "A:991",
      "A:992",
      "A:993",
      "A:994",
      "A:995",
      "A:996",
      "A:997",
      "A:998",
      "A:999"
    ],
    "A:962": [
      "A:1000",
      "A:1001",
      "A:1002",
      "A:1003",
      "A:1004",
      "A:1005",
      "A:1006",
      "A:1007",
      "A:1008",
      "A:1009",
      "A:1010",
      "A:1011",
      "A:1012",
      "A:1013",
      "A:1014",
      "A:1015",
      "A:1016",
      "A:1017",
      "A:1018",
      "A:1019",
      "A:1020",
      "A:1021",
      "A:1022",
      "A:1023",
      "A:1024",
      "A:1025",
      "A:1026",
      "A:1027",
      "A:1028",
      "A:1029",
      "A:1030",
      "A:1031",
      "A:1032",
      "A:1033",
      "A:1034",
      "A:1035",
      "A:1036",
      "A:1037",
      "A:1038",
      "A:1039",
      "A:1040",
      "A:1041",
      "A:1042",
      "A:1043",
      "A:1044",
      "A:1045",
      "A:1046",
      "A:1047",
      "A:1048",
      "A:1049",
      "A:1050",
      "A:1051",
      "A:1052",
      "A:1053",
      "A:1054",
      "A:1055",
      "A:1056",
      "A:1057",
      "A:1058",
      "A:1059",
      "A:1060",
      "A:1061",
      "A:1062",
      "A:1063",
      "A:1064",
      "A:1065",
      "A:1066",
      "A:1067",
      "A:1068",
      "A:1069",
      "A:1070",
      "A:1071",
      "A:1072",
      "A:1073",
      "A:1074",
      "A:1075",
      "A:1076",
      "A:1077",
      "A:1078",
      "A:1079",
      "A:1080",
      "A:1081",
      "A:1082",
      "A:1083",
      "A:1084",
      "A:1085",
      "A:1086",
      "A:1087",
      "A:1088",
      "A:1089",
      "A:1090",
      "A:1091",
      "A:1092",
      "A:1093",
      "A:1094",
      "A:1095",
      "A:1096",
      "A:1097",
      "A:1098",
      "A:1099",
      "A:1100",
      "A:1101",
      "A:1102",
      "A:1103",
      "A:1104",
      "A:1105",
      "A:1106",
      "A:1107",
      "A:1108",
      "A:1109",
      "A:1110",
      "A:1111",
      "A:1112",
      "A:1113",
      "A:1114",
      "A:1115",
      "A:1116",
      "A:1123",
      "A:1124",
      "A:1125",
      "A:1126",
      "A:1127",
      "A:1128",
      "A:1129",
      "A:961",
      "A:963",
      "A:964",
      "A:965",
      "A:966",
      "A:967",
      "A:968",
      "A:969",
      "A:970",
      "A:971",
      "A:972",
      "A:973",
      "A:974",
      "A:975",
      "A:976",
      "A:977",
      "A:978",
      "A:979",
      "A:980",
      "A:981",
      "A:982",
      "A:983",
      "A:984",
      "A:985",
      "A:986",
      "A:987",
      "A:988",
      "A:989",
      "A:990",
      "A:991",
      "A:992",
      "A:993",
      "A:994",
      "A:995",
      "A:996",
      "A:997",
      "A:998",
      "A:999"
    ],
    "A:963": [
      "A:1000",
      "A:1001",
      "A:1002",
      "A:1003",
      "A:1004",
      "A:1005",
      "A:1006",
      "A:1007",
      "A:1008",
      "A:1009",
      "A:1010",
      "A:1011",
      "A:1012",
      "A:1013",
      "A:1014",
      "A:1015",
      "A:1016",
      "A:1017",
      "A:1018",
      "A:1019",
      "A:1020",
      "A:1021",
      "A:1022",
      "A:1023",
      "A:1024",
      "A:1025",
      "A:1026",
      "A:1027",
      "A:1028",
      "A:1029",
      "A:1030",
      "A:1031",
      "A:1032",
      "A:1033",
      "A:1034",
      "A:1035",
      "A:1036",
      "A:1037",
      "A:1038",
      "A:1039",
      "A:1040",
      "A:1041",
      "A:1042",
      "A:1043",
      "A:1044",
      "A:1045",
      "A:1046",
      "A:1047",
      "A:1048",
      "A:1049",
      "A:1050",
      "A:1051",
      "A:1052",
      "A:1053",
      "A:1054",
      "A:1055",
      "A:1056",
      "A:1057",
      "A:1058",
      "A:1059",
      "A:1060",
      "A:1061",
      "A:1062",
      "A:1063",
      "A:1064",
      "A:1065",
      "A:1066",
      "A:1067",
      "A:1068",
      "A:1069",
      "A:1070",
      "A:1071",
      "A:1072",
      "A:1073",
      "A:1074",
      "A:1075",
      "A:1076",
      "A:1077",
      "A:1078",
      "A:1079",
      "A:1080",
      "A:1081",
      "A:1082",
      "A:1083",
      "A:1084",
      "A:1085",
      "A:1086",
      "A:1087",
      "A:1088",
      "A:1089",
      "A:1090",
      "A:1091",
      "A:1092",
      "A:1093",
      "A:1094",
      "A:1095",
      "A:1096",
      "A:1097",
      "A:1098",
      "A:1099",
      "A:1100",
      "A:1101",
      "A:1102",
      "A:1103",
      "A:1104",
      "A:1105",
      "A:1106",
      "A:1107",
      "A:1108",
      "A:1109",
      "A:1110",
      "A:1111",
      "A:1112",
      "A:1113",
      "A:1114",
      "A:1115",
      "A:1116",
      "A:1123",
      "A:1124",
      "A:1125",
      "A:1126",
      "A:1127",
      "A:1128",
      "A:1129",
      "A:961",
      "A:962",
      "A:964",
      "A:965",
      "A:966",
      "A:967",
      "A:968",
      "A:969",
      "A:970",
      "A:971",
      "A:972",
      "A:973",
      "A:974",
      "A:975",
      "A:976",
      "A:977",
      "A:978",
      "A:979",
      "A:980",
      "A:981",
      "A:982",
      "A:983",
      "A:984",
      "A:985",
      "A:986",
      "A:987",
      "A:988",
      "A:989",
      "A:990",
      "A:991",
      "A:992",
      "A:993",
      "A:994",
      "A:995",
      "A:996",
      "A:997",
      "A:998",
      "A:999"
    ],
    "A:964": [
      "A:1000",
      "A:1001",
      "A:1002",
      "A:1003",
      "A:1004",
      "A:1005",
      "A:1006",
      "A:1007",
      "A:1008",
      "A:1009",
      "A:1010",
      "A:1011",
      "A:1012",
      "A:1013",
      "A:1014",
      "A:1015",
      "A:1016",
      "A:1017",
      "A:1018",
      "A:1019",
      "A:1020",
      "A:1021",
      "A:1022",
      "A:1023",
      "A:1024",
      "A:1025",
      "A:1026",
      "A:1027",
      "A:1028",
      "A:1029",
      "A:1030",
      "A:1031",
      "A:1032",
      "A:1033",
      "A:1034",
      "A:1035",
      "A:1036",
      "A:1037",
      "A:1038",
      "A:1039",
      "A:1040",
      "A:1041",
      "A:1042",
      "A:1043",
      "A:1044",
      "A:1045",
      "A:1046",
      "A:1047",
      "A:1048",
      "A:1049",
      "A:1050",
      "A:1051",
      "A:1052",
      "A:1053",
      "A:1054",
      "A:1055",
      "A:1056",
      "A:1057",
      "A:1058",
      "A:1059",
      "A:1060",
      "A:1061",
      "A:1062",
      "A:1063",
      "A:1064",
      "A:1065",
      "A:1066",
      "A:1067",
      "A:1068",
      "A:1069",
      "A:1070",
      "A:1071",
      "A:1072",
      "A:1073",
      "A:1074",
      "A:1075",
      "A:1076",
      "A:1077",
      "A:1078",
      "A:1079",
      "A:1080",
      "A:1081",
      "A:1082",
      "A:1083",
      "A:1084",
      "A:1085",
      "A:1086",
      "A:1087",
      "A:1088",
      "A:1089",
      "A:1090",
      "A:1091",
      "A:1092",
      "A:1093",
      "A:1094",
      "A:1095",
      "A:1096",
      "A:1097",
      "A:1098",
      "A:1099",
      "A:1100",
      "A:1101",
      "A:1102",
      "A:1103",
      "A:1104",
      "A:1105",
      "A:1106",
      "A:1107",
      "A:1108",
      "A:1109",
      "A:1110",
      "A:1111",
      "A:1112",
      "A:1113",
      "A:1114",
      "A:1115",
      "A:1116",
      "A:1123",
      "A:1124",
      "A:1125",
      "A:1126",
      "A:1127",
      "A:1128",
      "A:1129",
      "A:961",
      "A:962",
      "A:963",
      "A:965",
      "A:966",
      "A:967",
      "A:968",
      "A:969",
      "A:970",
      "A:971",
      "A:972",
      "A:973",
      "A:974",
      "A:975",
      "A:976",
      "A:977",
      "A:978",
      "A:979",
      "A:980",
      "A:981",
      "A:982",
      "A:983",
      "A:984",
      "A:985",
      "A:986",
      "A:987",
      "A:988",
      "A:989",
      "A:990",
      "A:991",
      "A:992",
      "A:993",
      "A:994",
      "A:995",
      "A:996",
      "A:997",
      "A:998",
      "A:999"
    ],
    "A:965": [
      "A:1000",
      "A:1001",
      "A:1002",
      "A:1003",
      "A:1004",
      "A:1005",
      "A:1006",
      "A:1007",
      "A:1008",
      "A:1009",
      "A:1010",
      "A:1011",
      "A:1012",
      "A:1013",
      "A:1014",
      "A:1015",
      "A:1016",
      "A:1017",
      "A:1018",
      "A:1019",
      "A:1020",
      "A:1021",
      "A:1022",
      "A:1023",
      "A:1024",
      "A:1025",
      "A:1026",
      "A:1027",
      "A:1028",
      "A:1029",
      "A:1030",
      "A:1031",
      "A:1032",
      "A:1033",
      "A:1034",
      "A:1035",
      "A:1036",
      "A:1037",
      "A:1038",
      "A:1039",
      "A:1040",
      "A:1041",
      "A:1042",
      "A:1043",
      "A:1044",
      "A:1045",
      "A:1046",
      "A:1047",
      "A:1048",
      "A:1049",
      "A:1050",
      "A:1051",
      "A:1052",
      "A:1053",
      "A:1054",
      "A:1055",
      "A:1056",
      "A:1057",
      "A:1058",
      "A:1059",
      "A:1060",
      "A:1061",
      "A:1062",
      "A:1063",
      "A:1064",
      "A:1065",
      "A:1066",
      "A:1067",
      "A:1068",
      "A:1069",
      "A:1070",
      "A:1071",
      "A:1072",
      "A:1073",
      "A:1074",
      "A:1075",
      "A:1076",
      "A:1077",
      "A:1078",
      "A:1079",
      "A:1080",
      "A:1081",
      "A:1082",
      "A:1083",
      "A:1084",
      "A:1085",
      "A:1086",
      "A:1087",
      "A:1088",
      "A:1089",
      "A:1090",
      "A:1091",
      "A:1092",
      "A:1093",
      "A:1094",
      "A:1095",
      "A:1096",
      "A:1097",
      "A:1098",
      "A:1099",
      "A:1100",
      "A:1101",
      "A:1102",
      "A:1103",
      "A:1104",
      "A:1105",
      "A:1106",
      "A:1107",
      "A:1108",
      "A:1109",
      "A:1110",
      "A:1111",
      "A:1112",
      "A:1113",
      "A:1114",
      "A:1115",
      "A:1116",
      "A:1123",
      "A:1124",
      "A:1125",
      "A:1126",
      "A:1127",
      "A:1128",
      "A:1129",
      "A:961",
      "A:962",
      "A:963",
      "A:964",
      "A:966",
      "A:967",
      "A:968",
      "A:969",
      "A:970",
      "A:971",
      "A:972",
      "A:973",
      "A:974",
      "A:975",
      "A:976",
      "A:977",
      "A:978",
      "A:979",
      "A:980",
      "A:981",
      "A:982",
      "A:983",
      "A:984",
      "A:985",
      "A:986",
      "A:987",
      "A:988",
      "A:989",
      "A:990",
      "A:991",
      "A:992",
      "A:993",
      "A:994",
      "A:995",
      "A:996",
      "A:997",
      "A:998",
      "A:999"
    ],
    "A:966": [
      "A:1000",
      "A:1001",
      "A:1002",
      "A:1003",
      "A:1004",
      "A:1005",
      "A:1006",
      "A:1007",
      "A:1008",
      "A:1009",
      "A:1010",
      "A:1011",
      "A:1012",
      "A:1013",
      "A:1014",
      "A:1015",
      "A:1016",
      "A:1017",
      "A:1018",
      "A:1019",
      "A:1020",
      "A:1021",
      "A:1022",
      "A:1023",
      "A:1024",
      "A:1025",
      "A:1026",
      "A:1027",
      "A:1028",
      "A:1029",
      "A:1030",
      "A:1031",
      "A:1032",
      "A:1033",
      "A:1034",
      "A:1035",
      "A:1036",
      "A:1037",
      "A:1038",
      "A:1039",
      "A:1040",
      "A:1041",
      "A:1042",
      "A:1043",
      "A:1044",
      "A:1045",
      "A:1046",
      "A:1047",
      "A:1048",
      "A:1049",
      "A:1050",
      "A:1051",
      "A:1052",
      "A:1053",
      "A:1054",
      "A:1055",
      "A:1056",
      "A:1057",
      "A:1058",
      "A:1059",
      "A:1060",
      "A:1061",
      "A:1062",
      "A:1063",
      "A:1064",
      "A:1065",
      "A:1066",
      "A:1067",
      "A:1068",
      "A:1069",
      "A:1070",
      "A:1071",
      "A:1072",
      "A:1073",
      "A:1074",
      "A:1075",
      "A:1076",
      "A:1077",
      "A:1078",
      "A:1079",
      "A:1080",
      "A:1081",
      "A:1082",
      "A:1083",
      "A:1084",
      "A:1085",
      "A:1086",
      "A:1087",
      "A:1088",
      "A:1089",
      "A:1090",
      "A:1091",
      "A:1092",
      "A:1093",
      "A:1094",
      "A:1095",
      "A:1096",
      "A:1097",
      "A:1098",
      "A:1099",
      "A:1100",
      "A:1101",
      "A:1102",
      "A:1103",
      "A:1104",
      "A:1105",
      "A:1106",
      "A:1107",
      "A:1108",
      "A:1109",
      "A:1110",
      "A:1111",
      "A:1112",
      "A:1113",
      "A:1114",
      "A:1115",
      "A:1116",
      "A:1123",
      "A:1124",
      "A:1125",
      "A:1126",
      "A:1127",
      "A:1128",
      "A:1129",
      "A:961",
      "A:962",
      "A:963",
      "A:964",
      "A:965",
      "A:967",
      "A:968",
      "A:969",
      "A:970",
      "A:971",
      "A:972",
      "A:973",
      "A:974",
      "A:975",
      "A:976",
      "A:977",
      "A:978",
      "A:979",
      "A:980",
      "A:981",
      "A:982",
      "A:983",
      "A:984",
      "A:985",
      "A:986",
      "A:987",
      "A:988",
      "A:989",
      "A:990",
      "A:991",
      "A:992",
      "A:993",
      "A:994",
      "A:995",
      "A:996",
      "A:997",
      "A:998",
      "A:999"
    ],
    "A:967": [
      "A:1000",
      "A:1001",
      "A:1002",
      "A:1003",
      "A:1004",
      "A:1005",
      "A:1006",
      "A:1007",
      "A:1008",
      "A:1009",
      "A:1010",
      "A:1011",
      "A:1012",
      "A:1013",
      "A:1014",
      "A:1015",
      "A:1016",
      "A:1017",
      "A:1018",
      "A:1019",
      "A:1020",
      "A:1021",
      "A:1022",
      "A:1023",
      "A:1024",
      "A:1025",
      "A:1026",
      "A:1027",
      "A:1028",
      "A:1029",
      "A:1030",
      "A:1031",
      "A:1032",
      "A:1033",
      "A:1034",
      "A:1035",
      "A:1036",
      "A:1037",
      "A:1038",
      "A:1039",
      "A:1040",
      "A:1041",
      "A:1042",
      "A:1043",
      "A:1044",
      "A:1045",
      "A:1046",
      "A:1047",
      "A:1048",
      "A:1049",
      "A:1050",
      "A:1051",
      "A:1052",
      "A:1053",
      "A:1054",
      "A:1055",
      "A:1056",
      "A:1057",
      "A:1058",
      "A:1059",
      "A:1060",
      "A:1061",
      "A:1062",
      "A:1063",
      "A:1064",
      "A:1065",
      "A:1066",
      "A:1067",
      "A:1068",
      "A:1069",
      "A:1070",
      "A:1071",
      "A:1072",
      "A:1073",
      "A:1074",
      "A:1075",
      "A:1076",
      "A:1077",
      "A:1078",
      "A:1079",
      "A:1080",
      "A:1081",
      "A:1082",
      "A:1083",
      "A:1084",
      "A:1085",
      "A:1086",
      "A:1087",
      "A:1088",
      "A:1089",
      "A:1090",
      "A:1091",
      "A:1092",
      "A:1093",
      "A:1094",
      "A:1095",
      "A:1096",
      "A:1097",
      "A:1098",
      "A:1099",
      "A:1100",
      "A:1101",
      "A:1102",
      "A:1103",
      "A:1104",
      "A:1105",
      "A:1106",
      "A:1107",
      "A:1108",
      "A:1109",
      "A:1110",
      "A:1111",
      "A:1112",
      "A:1113",
      "A:1114",
      "A:1115",
      "A:1116",
      "A:1123",
      "A:1124",
      "A:1125",
      "A:1126",
      "A:1127",
      "A:1128",
      "A:1129",
      "A:961",
      "A:962",
      "A:963",
      "A:964",
      "A:965",
      "A:966",
      "A:968",
      "A:969",
      "A:970",
      "A:971",
      "A:972",
      "A:973",
      "A:974",
      "A:975",
      "A:976",
      "A:977",
      "A:978",
      "A:979",
      "A:980",
      "A:981",
      "A:982",
      "A:983",
      "A:984",
      "A:985",
      "A:986",
      "A:987",
      "A:988",
      "A:989",
      "A:990",
      "A:991",
      "A:992",
      "A:993",
      "A:994",
      "A:995",
      "A:996",
      "A:997",
      "A:998",
      "A:999"
    ],
    "A:968": [
      "A:1000",
      "A:1001",
      "A:1002",
      "A:1003",
      "A:1004",
      "A:1005",
      "A:1006",
      "A:1007",
      "A:1008",
      "A:1009",
      "A:1010",
      "A:1011",
      "A:1012",
      "A:1013",
      "A:1014",
      "A:1015",
      "A:1016",
      "A:1017",
      "A:1018",
      "A:1019",
      "A:1020",
      "A:1021",
      "A:1022",
      "A:1023",
      "A:1024",
      "A:1025",
      "A:1026",
      "A:1027",
      "A:1028",
      "A:1029",
      "A:1030",
      "A:1031",
      "A:1032",
      "A:1033",
      "A:1034",
      "A:1035",
      "A:1036",
      "A:1037",
      "A:1038",
      "A:1039",
      "A:1040",
      "A:1041",
      "A:1042",
      "A:1043",
      "A:1044",
      "A:1045",
      "A:1046",
      "A:1047",
      "A:1048",
      "A:1049",
      "A:1050",
      "A:1051",
      "A:1052",
      "A:1053",
      "A:1054",
      "A:1055",
      "A:1056",
      "A:1057",
      "A:1058",
      "A:1059",
      "A:1060",
      "A:1061",
      "A:1062",
      "A:1063",
      "A:1064",
      "A:1065",
      "A:1066",
      "A:1067",
      "A:1068",
      "A:1069",
      "A:1070",
      "A:1071",
      "A:1072",
      "A:1073",
      "A:1074",
      "A:1075",
      "A:1076",
      "A:1077",
      "A:1078",
      "A:1079",
      "A:1080",
      "A:1081",
      "A:1082",
      "A:1083",
      "A:1084",
      "A:1085",
      "A:1086",
      "A:1087",
      "A:1088",
      "A:1089",
      "A:1090",
      "A:1091",
      "A:1092",
      "A:1093",
      "A:1094",
      "A:1095",
      "A:1096",
      "A:1097",
      "A:1098",
      "A:1099",
      "A:1100",
      "A:1101",
      "A:1102",
      "A:1103",
      "A:1104",
      "A:1105",
      "A:1106",
      "A:1107",
      "A:1108",
      "A:1109",
      "A:1110",
      "A:1111",
      "A:1112",
      "A:1113",
      "A:1114",
      "A:1115",
      "A:1116",
      "A:1123",
      "A:1124",
      "A:1125",
      "A:1126",
      "A:1127",
      "A:1128",
      "A:1129",
      "A:961",
      "A:962",
      "A:963",
      "A:964",
      "A:965",
      "A:966",
      "A:967",
      "A:969",
      "A:970",
      "A:971",
      "A:972",
      "A:973",
      "A:974",
      "A:975",
      "A:976",
      "A:977",
      "A:978",
      "A:979",
      "A:980",
      "A:981",
      "A:982",
      "A:983",
      "A:984",
      "A:985",
      "A:986",
      "A:987",
      "A:988",
      "A:989",
      "A:990",
      "A:991",
      "A:992",
      "A:993",
      "A:994",
      "A:995",
      "A:996",
      "A:997",
      "A:998",
      "A:999"
    ],
    "A:969": [
      "A:1000",
      "A:1001",
      "A:1002",
      "A:1003",
      "A:1004",
      "A:1005",
      "A:1006",
      "A:1007",
      "A:1008",
      "A:1009",
      "A:1010",
      "A:1011",
      "A:1012",
      "A:1013",
      "A:1014",
      "A:1015",
      "A:1016",
      "A:1017",
      "A:1018",
      "A:1019",
      "A:1020",
      "A:1021",
      "A:1022",
      "A:1023",
      "A:1024",
      "A:1025",
      "A:1026",
      "A:1027",
      "A:1028",
      "A:1029",
      "A:1030",
      "A:1031",
      "A:1032",
      "A:1033",
      "A:1034",
      "A:1035",
      "A:1036",
      "A:1037",
      "A:1038",
      "A:1039",
      "A:1040",
      "A:1041",
      "A:1042",
      "A:1043",
      "A:1044",
      "A:1045",
      "A:1046",
      "A:1047",
      "A:1048",
      "A:1049",
      "A:1050",
      "A:1051",
      "A:1052",
      "A:1053",
      "A:1054",
      "A:1055",
      "A:1056",
      "A:1057",
      "A:1058",
      "A:1059",
      "A:1060",
      "A:1061",
      "A:1062",
      "A:1063",
      "A:1064",
      "A:1065",
      "A:1066",
      "A:1067",
      "A:1068",
      "A:1069",
      "A:1070",
      "A:1071",
      "A:1072",
      "A:1073",
      "A:1074",
      "A:1075",
      "A:1076",
      "A:1077",
      "A:1078",
      "A:1079",
      "A:1080",
      "A:1081",
      "A:1082",
      "A:1083",
      "A:1084",
      "A:1085",
      "A:1086",
      "A:1087",
      "A:1088",
      "A:1089",
      "A:1090",
      "A:1091",
      "A:1092",
      "A:1093",
      "A:1094",
      "A:1095",
      "A:1096",
      "A:1097",
      "A:1098",
      "A:1099",
      "A:1100",
      "A:1101",
      "A:1102",
      "A:1103",
      "A:1104",
      "A:1105",
      "A:1106",
      "A:1107",
      "A:1108",
      "A:1109",
      "A:1110",
      "A:1111",
      "A:1112",
      "A:1113",
      "A:1114",
      "A:1115",
      "A:1116",
      "A:1123",
      "A:1124",
      "A:1125",
      "A:1126",
      "A:1127",
      "A:1128",
      "A:1129",
      "A:961",
      "A:962",
      "A:963",
      "A:964",
      "A:965",
      "A:966",
      "A:967",
      "A:968",
      "A:970",
      "A:971",
      "A:972",
      "A:973",
      "A:974",
      "A:975",
      "A:976",
      "A:977",
      "A:978",
      "A:979",
      "A:980",
      "A:981",
      "A:982",
      "A:983",
      "A:984",
      "A:985",
      "A:986",
      "A:987",
      "A:988",
      "A:989",
      "A:990",
      "A:991",
      "A:992",
      "A:993",
      "A:994",
      "A:995",
      "A:996",
      "A:997",
      "A:998",
      "A:999"
    ],
    "A:970": [
      "A:1000",
      "A:1001",
      "A:1002",
      "A:1003",
      "A:1004",
      "A:1005",
      "A:1006",
      "A:1007",
      "A:1008",
      "A:1009",
      "A:1010",
      "A:1011",
      "A:1012",
      "A:1013",
      "A:1014",
      "A:1015",
      "A:1016",
      "A:1017",
      "A:1018",
      "A:1019",
      "A:1020",
      "A:1021",
      "A:1022",
      "A:1023",
      "A:1024",
      "A:1025",
      "A:1026",
      "A:1027",
      "A:1028",
      "A:1029",
      "A:1030",
      "A:1031",
      "A:1032",
      "A:1033",
      "A:1034",
      "A:1035",
      "A:1036",
      "A:1037",
      "A:1038",
      "A:1039",
      "A:1040",
      "A:1041",
      "A:1042",
      "A:1043",
      "A:1044",
      "A:1045",
      "A:1046",
      "A:1047",
      "A:1048",
      "A:1049",
      "A:1050",
      "A:1051",
      "A:1052",
      "A:1053",
      "A:1054",
      "A:1055",
      "A:1056",
      "A:1057",
      "A:1058",
      "A:1059",
      "A:1060",
      "A:1061",
      "A:1062",
      "A:1063",
      "A:1064",
      "A:1065",
      "A:1066",
      "A:1067",
      "A:1068",
      "A:1069",
      "A:1070",
      "A:1071",
      "A:1072",
      "A:1073",
      "A:1074",
      "A:1075",
      "A:1076",
      "A:1077",
      "A:1078",
      "A:1079",
      "A:1080",
      "A:1081",
      "A:1082",
      "A:1083",
      "A:1084",
      "A:1085",
      "A:1086",
      "A:1087",
      "A:1088",
      "A:1089",
      "A:1090",
      "A:1091",
      "A:1092",
      "A:1093",
      "A:1094",
      "A:1095",
      "A:1096",
      "A:1097",
      "A:1098",
      "A:1099",
      "A:1100",
      "A:1101",
      "A:1102",
      "A:1103",
      "A:1104",
      "A:1105",
      "A:1106",
      "A:1107",
      "A:1108",
      "A:1109",
      "A:1110",
      "A:1111",
      "A:1112",
      "A:1113",
      "A:1114",
      "A:1115",
      "A:1116",
      "A:1123",
      "A:1124",
      "A:1125",
      "A:1126",
      "A:1127",
      "A:1128",
      "A:1129",
      "A:961",
      "A:962",
      "A:963",
      "A:964",
      "A:965",
      "A:966",
      "A:967",
      "A:968",
      "A:969",
      "A:971",
      "A:972",
      "A:973",
      "A:974",
      "A:975",
      "A:976",
      "A:977",
      "A:978",
      "A:979",
      "A:980",
      "A:981",
      "A:982",
      "A:983",
      "A:984",
      "A:985",
      "A:986",
      "A:987",
      "A:988",
      "A:989",
      "A:990",
      "A:991",
      "A:992",
      "A:993",
      "A:994",
      "A:995",
      "A:996",
      "A:997",
      "A:998",
      "A:999"
    ],
    "A:971": [
      "A:1000",
      "A:1001",
      "A:1002",
      "A:1003",
      "A:1004",
      "A:1005",
      "A:1006",
      "A:1007",
      "A:1008",
      "A:1009",
      "A:1010",
      "A:1011",
      "A:1012",
      "A:1013",
      "A:1014",
      "A:1015",
      "A:1016",
      "A:1017",
      "A:1018",
      "A:1019",
      "A:1020",
      "A:1021",
      "A:1022",
      "A:1023",
      "A:1024",
      "A:1025",
      "A:1026",
      "A:1027",
      "A:1028",
      "A:1029",
      "A:1030",
      "A:1031",
      "A:1032",
      "A:1033",
      "A:1034",
      "A:1035",
      "A:1036",
      "A:1037",
      "A:1038",
      "A:1039",
      "A:1040",
      "A:1041",
      "A:1042",
      "A:1043",
      "A:1044",
      "A:1045",
      "A:1046",
      "A:1047",
      "A:1048",
      "A:1049",
      "A:1050",
      "A:1051",
      "A:1052",
      "A:1053",
      "A:1054",
      "A:1055",
      "A:1056",
      "A:1057",
      "A:1058",
      "A:1059",
      "A:1060",
      "A:1061",
      "A:1062",
      "A:1063",
      "A:1064",
      "A:1065",
      "A:1066",
      "A:1067",
      "A:1068",
      "A:1069",
      "A:1070",
      "A:1071",
      "A:1072",
      "A:1073",
      "A:1074",
      "A:1075",
      "A:1076",
      "A:1077",
      "A:1078",
      "A:1079",
      "A:1080",
      "A:1081",
      "A:1082",
      "A:1083",
      "A:1084",
      "A:1085",
      "A:1086",
      "A:1087",
      "A:1088",
      "A:1089",
      "A:1090",
      "A:1091",
      "A:1092",
      "A:1093",
      "A:1094",
      "A:1095",
      "A:1096",
      "A:1097",
      "A:1098",
      "A:1099",
      "A:1100",
      "A:1101",
      "A:1102",
      "A:1103",
      "A:1104",
      "A:1105",
      "A:1106",
      "A:1107",
      "A:1108",
      "A:1109",
      "A:1110",
      "A:1111",
      "A:1112",
      "A:1113",
      "A:1114",
      "A:1115",
      "A:1116",
      "A:1123",
      "A:1124",
      "A:1125",
      "A:1126",
      "A:1127",
      "A:1128",
      "A:1129",
      "A:961",
      "A:962",
      "A:963",
      "A:964",
      "A:965",
      "A:966",
      "A:967",
      "A:968",
      "A:969",
      "A:970",
      "A:972",
      "A:973",
      "A:974",
      "A:975",
      "A:976",
      "A:977",
      "A:978",
      "A:979",
      "A:980",
      "A:981",
      "A:982",
      "A:983",
      "A:984",
      "A:985",
      "A:986",
      "A:987",
      "A:988",
      "A:989",
      "A:990",
      "A:991",
      "A:992",
      "A:993",
      "A:994",
      "A:995",
      "A:996",
      "A:997",
      "A:998",
      "A:999"
    ],
    "A:972": [
      "A:1000",
      "A:1001",
      "A:1002",
      "A:1003",
      "A:1004",
      "A:1005",
      "A:1006",
      "A:1007",
      "A:1008",
      "A:1009",
      "A:1010",
      "A:1011",
      "A:1012",
      "A:1013",
      "A:1014",
      "A:1015",
      "A:1016",
      "A:1017",
      "A:1018",
      "A:1019",
      "A:1020",
      "A:1021",
      "A:1022",
      "A:1023",
      "A:1024",
      "A:1025",
      "A:1026",
      "A:1027",
      "A:1028",
      "A:1029",
      "A:1030",
      "A:1031",
      "A:1032",
      "A:1033",
      "A:1034",
      "A:1035",
      "A:1036",
      "A:1037",
      "A:1038",
      "A:1039",
      "A:1040",
      "A:1041",
      "A:1042",
      "A:1043",
      "A:1044",
      "A:1045",
      "A:1046",
      "A:1047",
      "A:1048",
      "A:1049",
      "A:1050",
      "A:1051",
      "A:1052",
      "A:1053",
      "A:1054",
      "A:1055",
      "A:1056",
      "A:1057",
      "A:1058",
      "A:1059",
      "A:1060",
      "A:1061",
      "A:1062",
      "A:1063",
      "A:1064",
      "A:1065",
      "A:1066",
      "A:1067",
      "A:1068",
      "A:1069",
      "A:1070",
      "A:1071",
      "A:1072",
      "A:1073",
      "A:1074",
      "A:1075",
      "A:1076",
      "A:1077",
      "A:1078",
      "A:1079",
      "A:1080",
      "A:1081",
      "A:1082",
      "A:1083",
      "A:1084",
      "A:1085",
      "A:1086",
      "A:1087",
      "A:1088",
      "A:1089",
      "A:1090",
      "A:1091",
      "A:1092",
      "A:1093",
      "A:1094",
      "A:1095",
      "A:1096",
      "A:1097",
      "A:1098",
      "A:1099",
      "A:1100",
      "A:1101",
      "A:1102",
      "A:1103",
      "A:1104",
      "A:1105",
      "A:1106",
      "A:1107",
      "A:1108",
      "A:1109",
      "A:1110",
      "A:1111",
      "A:1112",
      "A:1113",
      "A:1114",
      "A:1115",
      "A:1116",
      "A:1123",
      "A:1124",
      "A:1125",
      "A:1126",
      "A:1127",
      "A:1128",
      "A:1129",
      "A:961",
      "A:962",
      "A:963",
      "A:964",
      "A:965",
      "A:966",
      "A:967",
      "A:968",
      "A:969",
      "A:970",
      "A:971",
      "A:973",
      "A:974",
      "A:975",
      "A:976",
      "A:977",
      "A:978",
      "A:979",
      "A:980",
      "A:981",
      "A:982",
      "A:983",
      "A:984",
      "A:985",
      "A:986",
      "A:987",
      "A:988",
      "A:989",
      "A:990",
      "A:991",
      "A:992",
      "A:993",
      "A:994",
      "A:995",
      "A:996",
      "A:997",
      "A:998",
      "A:999"
    ],
    "A:973": [
      "A:1000",
      "A:1001",
      "A:1002",
      "A:1003",
      "A:1004",
      "A:1005",
      "A:1006",
      "A:1007",
      "A:1008",
      "A:1009",
      "A:1010",
      "A:1011",
      "A:1012",
      "A:1013",
      "A:1014",
      "A:1015",
      "A:1016",
      "A:1017",
      "A:1018",
      "A:1019",
      "A:1020",
      "A:1021",
      "A:1022",
      "A:1023",
      "A:1024",
      "A:1025",
      "A:1026",
      "A:1027",
      "A:1028",
      "A:1029",
      "A:1030",
      "A:1031",
      "A:1032",
      "A:1033",
      "A:1034",
      "A:1035",
      "A:1036",
      "A:1037",
      "A:1038",
      "A:1039",
      "A:1040",
      "A:1041",
      "A:1042",
      "A:1043",
      "A:1044",
      "A:1045",
      "A:1046",
      "A:1047",
      "A:1048",
      "A:1049",
      "A:1050",
      "A:1051",
      "A:1052",
      "A:1053",
      "A:1054",
      "A:1055",
      "A:1056",
      "A:1057",
      "A:1058",
      "A:1059",
      "A:1060",
      "A:1061",
      "A:1062",
      "A:1063",
      "A:1064",
      "A:1065",
      "A:1066",
      "A:1067",
      "A:1068",
      "A:1069",
      "A:1070",
      "A:1071",
      "A:1072",
      "A:1073",
      "A:1074",
      "A:1075",
      "A:1076",
      "A:1077",
      "A:1078",
      "A:1079",
      "A:1080",
      "A:1081",
      "A:1082",
      "A:1083",
      "A:1084",
      "A:1085",
      "A:1086",
      "A:1087",
      "A:1088",
      "A:1089",
      "A:1090",
      "A:1091",
      "A:1092",
      "A:1093",
      "A:1094",
      "A:1095",
      "A:1096",
      "A:1097",
      "A:1098",
      "A:1099",
      "A:1100",
      "A:1101",
      "A:1102",
      "A:1103",
      "A:1104",
      "A:1105",
      "A:1106",
      "A:1107",
      "A:1108",
      "A:1109",
      "A:1110",
      "A:1111",
      "A:1112",
      "A:1113",
      "A:1114",
      "A:1115",
      "A:1116",
      "A:1123",
      "A:1124",
      "A:1125",
      "A:1126",
      "A:1127",
      "A:1128",
      "A:1129",
      "A:961",
      "A:962",
      "A:963",
      "A:964",
      "A:965",
      "A:966",
      "A:967",
      "A:968",
      "A:969",
      "A:970",
      "A:971",
      "A:972",
      "A:974",
      "A:975",
      "A:976",
      "A:977",
      "A:978",
      "A:979",
      "A:980",
      "A:981",
      "A:982",
      "A:983",
      "A:984",
      "A:985",
      "A:986",
      "A:987",
      "A:988",
      "A:989",
      "A:990",
      "A:991",
      "A:992",
      "A:993",
      "A:994",
      "A:995",
      "A:996",
      "A:997",
      "A:998",
      "A:999"
    ],
    "A:974": [
      "A:1000",
      "A:1001",
      "A:1002",
      "A:1003",
      "A:1004",
      "A:1005",
      "A:1006",
      "A:1007",
      "A:1008",
      "A:1009",
      "A:1010",
      "A:1011",
      "A:1012",
      "A:1013",
      "A:1014",
      "A:1015",
      "A:1016",
      "A:1017",
      "A:1018",
      "A:1019",
      "A:1020",
      "A:1021",
      "A:1022",
      "A:1023",
      "A:1024",
      "A:1025",
      "A:1026",
      "A:1027",
      "A:1028",
      "A:1029",
      "A:1030",
      "A:1031",
      "A:1032",
      "A:1033",
      "A:1034",
      "A:1035",
      "A:1036",
      "A:1037",
      "A:1038",
      "A:1039",
      "A:1040",
      "A:1041",
      "A:1042",
      "A:1043",
      "A:1044",
      "A:1045",
      "A:1046",
      "A:1047",
      "A:1048",
      "A:1049",
      "A:1050",
      "A:1051",
      "A:1052",
      "A:1053",
      "A:1054",
      "A:1055",
      "A:1056",
      "A:1057",
      "A:1058",
      "A:1059",
      "A:1060",
      "A:1061",
      "A:1062",
      "A:1063",
      "A:1064",
      "A:1065",
      "A:1066",
      "A:1067",
      "A:1068",
      "A:1069",
      "A:1070",
      "A:1071",
      "A:1072",
      "A:1073",
      "A:1074",
      "A:1075",
      "A:1076",
      "A:1077",
      "A:1078",
      "A:1079",
      "A:1080",
      "A:1081",
      "A:1082",
      "A:1083",
      "A:1084",
      "A:1085",
      "A:1086",
      "A:1087",
      "A:1088",
      "A:1089",
      "A:1090",
      "A:1091",
      "A:1092",
      "A:1093",
      "A:1094",
      "A:1095",
      "A:1096",
      "A:1097",
      "A:1098",
      "A:1099",
      "A:1100",
      "A:1101",
      "A:1102",
      "A:1103",
      "A:1104",
      "A:1105",
      "A:1106",
      "A:1107",
      "A:1108",
      "A:1109",
      "A:1110",
      "A:1111",
      "A:1112",
      "A:1113",
      "A:1114",
      "A:1115",
      "A:1116",
      "A:1123",
      "A:1124",
      "A:1125",
      "A:1126",
      "A:1127",
      "A:1128",
      "A:1129",
      "A:961",
      "A:962",
      "A:963",
      "A:964",
      "A:965",
      "A:966",
      "A:967",
      "A:968",
      "A:969",
      "A:970",
      "A:971",
      "A:972",
      "A:973",
      "A:975",
      "A:976",
      "A:977",
      "A:978",
      "A:979",
      "A:980",
      "A:981",
      "A:982",
      "A:983",
      "A:984",
      "A:985",
      "A:986",
      "A:987",
      "A:988",
      "A:989",
      "A:990",
      "A:991",
      "A:992",
      "A:993",
      "A:994",
      "A:995",
      "A:996",
      "A:997",
      "A:998",
      "A:999"
    ],
    "A:975": [
      "A:1000",
      "A:1001",
      "A:1002",
      "A:1003",
      "A:1004",
      "A:1005",
      "A:1006",
      "A:1007",
      "A:1008",
      "A:1009",
      "A:1010",
      "A:1011",
      "A:1012",
      "A:1013",
      "A:1014",
      "A:1015",
      "A:1016",
      "A:1017",
      "A:1018",
      "A:1019",
      "A:1020",
      "A:1021",
      "A:1022",
      "A:1023",
      "A:1024",
      "A:1025",
      "A:1026",
      "A:1027",
      "A:1028",
      "A:1029",
      "A:1030",
      "A:1031",
      "A:1032",
      "A:1033",
      "A:1034",
      "A:1035",
      "A:1036",
      "A:1037",
      "A:1038",
      "A:1039",
      "A:1040",
      "A:1041",
      "A:1042",
      "A:1043",
      "A:1044",
      "A:1045",
      "A:1046",
      "A:1047",
      "A:1048",
      "A:1049",
      "A:1050",
      "A:1051",
      "A:1052",
      "A:1053",
      "A:1054",
      "A:1055",
      "A:1056",
      "A:1057",
      "A:1058",
      "A:1059",
      "A:1060",
      "A:1061",
      "A:1062",
      "A:1063",
      "A:1064",
      "A:1065",
      "A:1066",
      "A:1067",
      "A:1068",
      "A:1069",
      "A:1070",
      "A:1071",
      "A:1072",
      "A:1073",
      "A:1074",
      "A:1075",
      "A:1076",
      "A:1077",
      "A:1078",
      "A:1079",
      "A:1080",
      "A:1081",
      "A:1082",
      "A:1083",
      "A:1084",
      "A:1085",
      "A:1086",
      "A:1087",
      "A:1088",
      "A:1089",
      "A:1090",
      "A:1091",
      "A:1092",
      "A:1093",
      "A:1094",
      "A:1095",
      "A:1096",
      "A:1097",
      "A:1098",
      "A:1099",
      "A:1100",
      "A:1101",
      "A:1102",
      "A:1103",
      "A:1104",
      "A:1105",
      "A:1106",
      "A:1107",
      "A:1108",
      "A:1109",
      "A:1110",
      "A:1111",
      "A:1112",
      "A:1113",
      "A:1114",
      "A:1115",
      "A:1116",
      "A:1123",
      "A:1124",
      "A:1125",
      "A:1126",
      "A:1127",
      "A:1128",
      "A:1129",
      "A:961",
      "A:962",
      "A:963",
      "A:964",
      "A:965",
      "A:966",
      "A:967",
      "A:968",
      "A:969",
      "A:970",
      "A:971",
      "A:972",
      "A:973",
      "A:974",
      "A:976",
      "A:977",
      "A:978",
      "A:979",
      "A:980",
      "A:981",
      "A:982",
      "A:983",
      "A:984",
      "A:985",
      "A:986",
      "A:987",
      "A:988",
      "A:989",
      "A:990",
      "A:991",
      "A:992",
      "A:993",
      "A:994",
      "A:995",
      "A:996",
      "A:997",
      "A:998",
      "A:999"
    ],
    "A:976": [
      "A:1000",
      "A:1001",
      "A:1002",
      "A:1003",
      "A:1004",
      "A:1005",
      "A:1006",
      "A:1007",
      "A:1008",
      "A:1009",
      "A:1010",
      "A:1011",
      "A:1012",
      "A:1013",
      "A:1014",
      "A:1015",
      "A:1016",
      "A:1017",
      "A:1018",
      "A:1019",
      "A:1020",
      "A:1021",
      "A:1022",
      "A:1023",
      "A:1024",
      "A:1025",
      "A:1026",
      "A:1027",
      "A:1028",
      "A:1029",
      "A:1030",
      "A:1031",
      "A:1032",
      "A:1033",
      "A:1034",
      "A:1035",
      "A:1036",
      "A:1037",
      "A:1038",
      "A:1039",
      "A:1040",
      "A:1041",
      "A:1042",
      "A:1043",
      "A:1044",
      "A:1045",
      "A:1046",
      "A:1047",
      "A:1048",
      "A:1049",
      "A:1050",
      "A:1051",
      "A:1052",
      "A:1053",
      "A:1054",
      "A:1055",
      "A:1056",
      "A:1057",
      "A:1058",
      "A:1059",
      "A:1060",
      "A:1061",
      "A:1062",
      "A:1063",
      "A:1064",
      "A:1065",
      "A:1066",
      "A:1067",
      "A:1068",
      "A:1069",
      "A:1070",
      "A:1071",
      "A:1072",
      "A:1073",
      "A:1074",
      "A:1075",
      "A:1076",
      "A:1077",
      "A:1078",
      "A:1079",
      "A:1080",
      "A:1081",
      "A:1082",
      "A:1083",
      "A:1084",
      "A:1085",
      "A:1086",
      "A:1087",
      "A:1088",
      "A:1089",
      "A:1090",
      "A:1091",
      "A:1092",
      "A:1093",
      "A:1094",
      "A:1095",
      "A:1096",
      "A:1097",
      "A:1098",
      "A:1099",
      "A:1100",
      "A:1101",
      "A:1102",
      "A:1103",
      "A:1104",
      "A:1105",
      "A:1106",
      "A:1107",
      "A:1108",
      "A:1109",
      "A:1110",
      "A:1111",
      "A:1112",
      "A:1113",
      "A:1114",
      "A:1115",
      "A:1116",
      "A:1123",
      "A:1124",
      "A:1125",
      "A:1126",
      "A:1127",
      "A:1128",
      "A:1129",
      "A:961",
      "A:962",
      "A:963",
      "A:964",
      "A:965",
      "A:966",
      "A:967",
      "A:968",
      "A:969",
      "A:970",
      "A:971",
      "A:972",
      "A:973",
      "A:974",
      "A:975",
      "A:977",
      "A:978",
      "A:979",
      "A:980",
      "A:981",
      "A:982",
      "A:983",
      "A:984",
      "A:985",
      "A:986",
      "A:987",
      "A:988",
      "A:989",
      "A:990",
      "A:991",
      "A:992",
      "A:993",
      "A:994",
      "A:995",
      "A:996",
      "A:997",
      "A:998",
      "A:999"
    ],
    "A:977": [
      "A:1000",
      "A:1001",
      "A:1002",
      "A:1003",
      "A:1004",
      "A:1005",
      "A:1006",
      "A:1007",
      "A:1008",
      "A:1009",
      "A:1010",
      "A:1011",
      "A:1012",
      "A:1013",
      "A:1014",
      "A:1015",
      "A:1016",
      "A:1017",
      "A:1018",
      "A:1019",
      "A:1020",
      "A:1021",
      "A:1022",
      "A:1023",
      "A:1024",
      "A:1025",
      "A:1026",
      "A:1027",
      "A:1028",
      "A:1029",
      "A:1030",
      "A:1031",
      "A:1032",
      "A:1033",
      "A:1034",
      "A:1035",
      "A:1036",
      "A:1037",
      "A:1038",
      "A:1039",
      "A:1040",
      "A:1041",
      "A:1042",
      "A:1043",
      "A:1044",
      "A:1045",
      "A:1046",
      "A:1047",
      "A:1048",
      "A:1049",
      "A:1050",
      "A:1051",
      "A:1052",
      "A:1053",
      "A:1054",
      "A:1055",
      "A:1056",
      "A:1057",
      "A:1058",
      "A:1059",
      "A:1060",
      "A:1061",
      "A:1062",
      "A:1063",
      "A:1064",
      "A:1065",
      "A:1066",
      "A:1067",
      "A:1068",
      "A:1069",
      "A:1070",
      "A:1071",
      "A:1072",
      "A:1073",
      "A:1074",
      "A:1075",
      "A:1076",
      "A:1077",
      "A:1078",
      "A:1079",
      "A:1080",
      "A:1081",
      "A:1082",
      "A:1083",
      "A:1084",
      "A:1085",
      "A:1086",
      "A:1087",
      "A:1088",
      "A:1089",
      "A:1090",
      "A:1091",
      "A:1092",
      "A:1093",
      "A:1094",
      "A:1095",
      "A:1096",
      "A:1097",
      "A:1098",
      "A:1099",
      "A:1100",
      "A:1101",
      "A:1102",
      "A:1103",
      "A:1104",
      "A:1105",
      "A:1106",
      "A:1107",
      "A:1108",
      "A:1109",
      "A:1110",
      "A:1111",
      "A:1112",
      "A:1113",
      "A:1114",
      "A:1115",
      "A:1116",
      "A:1123",
      "A:1124",
      "A:1125",
      "A:1126",
      "A:1127",
      "A:1128",
      "A:1129",
      "A:961",
      "A:962",
      "A:963",
      "A:964",
      "A:965",
      "A:966",
      "A:967",
      "A:968",
      "A:969",
      "A:970",
      "A:971",
      "A:972",
      "A:973",
      "A:974",
      "A:975",
      "A:976",
      "A:978",
      "A:979",
      "A:980",
      "A:981",
      "A:982",
      "A:983",
      "A:984",
      "A:985",
      "A:986",
      "A:987",
      "A:988",
      "A:989",
      "A:990",
      "A:991",
      "A:992",
      "A:993",
      "A:994",
      "A:995",
      "A:996",
      "A:997",
      "A:998",
      "A:999"
    ],
    "A:978": [
      "A:1000",
      "A:1001",
      "A:1002",
      "A:1003",
      "A:1004",
      "A:1005",
      "A:1006",
      "A:1007",
      "A:1008",
      "A:1009",
      "A:1010",
      "A:1011",
      "A:1012",
      "A:1013",
      "A:1014",
      "A:1015",
      "A:1016",
      "A:1017",
      "A:1018",
      "A:1019",
      "A:1020",
      "A:1021",
      "A:1022",
      "A:1023",
      "A:1024",
      "A:1025",
      "A:1026",
      "A:1027",
      "A:1028",
      "A:1029",
      "A:1030",
      "A:1031",
      "A:1032",
      "A:1033",
      "A:1034",
      "A:1035",
      "A:1036",
      "A:1037",
      "A:1038",
      "A:1039",
      "A:1040",
      "A:1041",
      "A:1042",
      "A:1043",
      "A:1044",
      "A:1045",
      "A:1046",
      "A:1047",
      "A:1048",
      "A:1049",
      "A:1050",
      "A:1051",
      "A:1052",
      "A:1053",
      "A:1054",
      "A:1055",
      "A:1056",
      "A:1057",
      "A:1058",
      "A:1059",
      "A:1060",
      "A:1061",
      "A:1062",
      "A:1063",
      "A:1064",
      "A:1065",
      "A:1066",
      "A:1067",
      "A:1068",
      "A:1069",
      "A:1070",
      "A:1071",
      "A:1072",
      "A:1073",
      "A:1074",
      "A:1075",
      "A:1076",
      "A:1077",
      "A:1078",
      "A:1079",
      "A:1080",
      "A:1081",
      "A:1082",
      "A:1083",
      "A:1084",
      "A:1085",
      "A:1086",
      "A:1087",
      "A:1088",
      "A:1089",
      "A:1090",
      "A:1091",
      "A:1092",
      "A:1093",
      "A:1094",
      "A:1095",
      "A:1096",
      "A:1097",
      "A:1098",
      "A:1099",
      "A:1100",
      "A:1101",
      "A:1102",
      "A:1103",
      "A:1104",
      "A:1105",
      "A:1106",
      "A:1107",
      "A:1108",
      "A:1109",
      "A:1110",
      "A:1111",
      "A:1112",
      "A:1113",
      "A:1114",
      "A:1115",
      "A:1116",
      "A:1123",
      "A:1124",
      "A:1125",
      "A:1126",
      "A:1127",
      "A:1128",
      "A:1129",
      "A:961",
      "A:962",
      "A:963",
      "A:964",
      "A:965",
      "A:966",
      "A:967",
      "A:968",
      "A:969",
      "A:970",
      "A:971",
      "A:972",
      "A:973",
      "A:974",
      "A:975",
      "A:976",
      "A:977",
      "A:979",
      "A:980",
      "A:981",
      "A:982",
      "A:983",
      "A:984",
      "A:985",
      "A:986",
      "A:987",
      "A:988",
      "A:989",
      "A:990",
      "A:991",
      "A:992",
      "A:993",
      "A:994",
      "A:995",
      "A:996",
      "A:997",
      "A:998",
      "A:999"
    ],
    "A:979": [
      "A:1000",
      "A:1001",
      "A:1002",
      "A:1003",
      "A:1004",
      "A:1005",
      "A:1006",
      "A:1007",
      "A:1008",
      "A:1009",
      "A:1010",
      "A:1011",
      "A:1012",
      "A:1013",
      "A:1014",
      "A:1015",
      "A:1016",
      "A:1017",
      "A:1018",
      "A:1019",
      "A:1020",
      "A:1021",
      "A:1022",
      "A:1023",
      "A:1024",
      "A:1025",
      "A:1026",
      "A:1027",
      "A:1028",
      "A:1029",
      "A:1030",
      "A:1031",
      "A:1032",
      "A:1033",
      "A:1034",
      "A:1035",
      "A:1036",
      "A:1037",
      "A:1038",
      "A:1039",
      "A:1040",
      "A:1041",
      "A:1042",
      "A:1043",
      "A:1044",
      "A:1045",
      "A:1046",
      "A:1047",
      "A:1048",
      "A:1049",
      "A:1050",
      "A:1051",
      "A:1052",
      "A:1053",
      "A:1054",
      "A:1055",
      "A:1056",
      "A:1057",
      "A:1058",
      "A:1059",
      "A:1060",
      "A:1061",
      "A:1062",
      "A:1063",
      "A:1064",
      "A:1065",
      "A:1066",
      "A:1067",
      "A:1068",
      "A:1069",
      "A:1070",
      "A:1071",
      "A:1072",
      "A:1073",
      "A:1074",
      "A:1075",
      "A:1076",
      "A:1077",
      "A:1078",
      "A:1079",
      "A:1080",
      "A:1081",
      "A:1082",
      "A:1083",
      "A:1084",
      "A:1085",
      "A:1086",
      "A:1087",
      "A:1088",
      "A:1089",
      "A:1090",
      "A:1091",
      "A:1092",
      "A:1093",
      "A:1094",
      "A:1095",
      "A:1096",
      "A:1097",
      "A:1098",
      "A:1099",
      "A:1100",
      "A:1101",
      "A:1102",
      "A:1103",
      "A:1104",
      "A:1105",
      "A:1106",
      "A:1107",
      "A:1108",
      "A:1109",
      "A:1110",
      "A:1111",
      "A:1112",
      "A:1113",
      "A:1114",
      "A:1115",
      "A:1116",
      "A:1123",
      "A:1124",
      "A:1125",
      "A:1126",
      "A:1127",
      "A:1128",
      "A:1129",
      "A:961",
      "A:962",
      "A:963",
      "A:964",
      "A:965",
      "A:966",
      "A:967",
      "A:968",
      "A:969",
      "A:970",
      "A:971",
      "A:972",
      "A:973",
      "A:974",
      "A:975",
      "A:976",
      "A:977",
      "A:978",
      "A:980",
      "A:981",
      "A:982",
      "A:983",
      "A:984",
      "A:985",
      "A:986",
      "A:987",
      "A:988",
      "A:989",
      "A:990",
      "A:991",
      "A:992",
      "A:993",
      "A:994",
      "A:995",
      "A:996",
      "A:997",
      "A:998",
      "A:999"
    ],
    "A:980": [
      "A:1000",
      "A:1001",
      "A:1002",
      "A:1003",
      "A:1004",
      "A:1005",
      "A:1006",
      "A:1007",
      "A:1008",
      "A:1009",
      "A:1010",
      "A:1011",
      "A:1012",
      "A:1013",
      "A:1014",
      "A:1015",
      "A:1016",
      "A:1017",
      "A:1018",
      "A:1019",
      "A:1020",
      "A:1021",
      "A:1022",
      "A:1023",
      "A:1024",
      "A:1025",
      "A:1026",
      "A:1027",
      "A:1028",
      "A:1029",
      "A:1030",
      "A:1031",
      "A:1032",
      "A:1033",
      "A:1034",
      "A:1035",
      "A:1036",
      "A:1037",
      "A:1038",
      "A:1039",
      "A:1040",
      "A:1041",
      "A:1042",
      "A:1043",
      "A:1044",
      "A:1045",
      "A:1046",
      "A:1047",
      "A:1048",
      "A:1049",
      "A:1050",
      "A:1051",
      "A:1052",
      "A:1053",
      "A:1054",
      "A:1055",
      "A:1056",
      "A:1057",
      "A:1058",
      "A:1059",
      "A:1060",
      "A:1061",
      "A:1062",
      "A:1063",
      "A:1064",
      "A:1065",
      "A:1066",
      "A:1067",
      "A:1068",
      "A:1069",
      "A:1070",
      "A:1071",
      "A:1072",
      "A:1073",
      "A:1074",
      "A:1075",
      "A:1076",
      "A:1077",
      "A:1078",
      "A:1079",
      "A:1080",
      "A:1081",
      "A:1082",
      "A:1083",
      "A:1084",
      "A:1085",
      "A:1086",
      "A:1087",
      "A:1088",
      "A:1089",
      "A:1090",
      "A:1091",
      "A:1092",
      "A:1093",
      "A:1094",
      "A:1095",
      "A:1096",
      "A:1097",
      "A:1098",
      "A:1099",
      "A:1100",
      "A:1101",
      "A:1102",
      "A:1103",
      "A:1104",
      "A:1105",
      "A:1106",
      "A:1107",
      "A:1108",
      "A:1109",
      "A:1110",
      "A:1111",
      "A:1112",
      "A:1113",
      "A:1114",
      "A:1115",
      "A:1116",
      "A:1123",
      "A:1124",
      "A:1125",
      "A:1126",
      "A:1127",
      "A:1128",
      "A:1129",
      "A:961",
      "A:962",
      "A:963",
      "A:964",
      "A:965",
      "A:966",
      "A:967",
      "A:968",
      "A:969",
      "A:970",
      "A:971",
      "A:972",
      "A:973",
      "A:974",
      "A:975",
      "A:976",
      "A:977",
      "A:978",
      "A:979",
      "A:981",
      "A:982",
      "A:983",
      "A:984",
      "A:985",
      "A:986",
      "A:987",
      "A:988",
      "A:989",
      "A:990",
      "A:991",
      "A:992",
      "A:993",
      "A:994",
      "A:995",
      "A:996",
      "A:997",
      "A:998",
      "A:999"
    ],
    "A:981": [
      "A:1000",
      "A:1001",
      "A:1002",
      "A:1003",
      "A:1004",
      "A:1005",
      "A:1006",
      "A:1007",
      "A:1008",
      "A:1009",
      "A:1010",
      "A:1011",
      "A:1012",
      "A:1013",
      "A:1014",
      "A:1015",
      "A:1016",
      "A:1017",
      "A:1018",
      "A:1019",
      "A:1020",
      "A:1021",
      "A:1022",
      "A:1023",
      "A:1024",
      "A:1025",
      "A:1026",
      "A:1027",
      "A:1028",
      "A:1029",
      "A:1030",
      "A:1031",
      "A:1032",
      "A:1033",
      "A:1034",
      "A:1035",
      "A:1036",
      "A:1037",
      "A:1038",
      "A:1039",
      "A:1040",
      "A:1041",
      "A:1042",
      "A:1043",
      "A:1044",
      "A:1045",
      "A:1046",
      "A:1047",
      "A:1048",
      "A:1049",
      "A:1050",
      "A:1051",
      "A:1052",
      "A:1053",
      "A:1054",
      "A:1055",
      "A:1056",
      "A:1057",
      "A:1058",
      "A:1059",
      "A:1060",
      "A:1061",
      "A:1062",
      "A:1063",
      "A:1064",
      "A:1065",
      "A:1066",
      "A:1067",
      "A:1068",
      "A:1069",
      "A:1070",
      "A:1071",
      "A:1072",
      "A:1073",
      "A:1074",
      "A:1075",
      "A:1076",
      "A:1077",
      "A:1078",
      "A:1079",
      "A:1080",
      "A:1081",
      "A:1082",
      "A:1083",
      "A:1084",
      "A:1085",
      "A:1086",
      "A:1087",
      "A:1088",
      "A:1089",
      "A:1090",
      "A:1091",
      "A:1092",
      "A:1093",
      "A:1094",
      "A:1095",
      "A:1096",
      "A:1097",
      "A:1098",
      "A:1099",
      "A:1100",
      "A:1101",
      "A:1102",
      "A:1103",
      "A:1104",
      "A:1105",
      "A:1106",
      "A:1107",
      "A:1108",
      "A:1109",
      "A:1110",
      "A:1111",
      "A:1112",
      "A:1113",
      "A:1114",
      "A:1115",
      "A:1116",
      "A:1123",
      "A:1124",
      "A:1125",
      "A:1126",
      "A:1127",
      "A:1128",
      "A:1129",
      "A:961",
      "A:962",
      "A:963",
      "A:964",
      "A:965",
      "A:966",
      "A:967",
      "A:968",
      "A:969",
      "A:970",
      "A:971",
      "A:972",
      "A:973",
      "A:974",
      "A:975",
      "A:976",
      "A:977",
      "A:978",
      "A:979",
      "A:980",
      "A:982",
      "A:983",
      "A:984",
      "A:985",
      "A:986",
      "A:987",
      "A:988",
      "A:989",
      "A:990",
      "A:991",
      "A:992",
      "A:993",
      "A:994",
      "A:995",
      "A:996",
      "A:997",
      "A:998",
      "A:999"
    ],
    "A:982": [
      "A:1000",
      "A:1001",
      "A:1002",
      "A:1003",
      "A:1004",
      "A:1005",
      "A:1006",
      "A:1007",
      "A:1008",
      "A:1009",
      "A:1010",
      "A:1011",
      "A:1012",
      "A:1013",
      "A:1014",
      "A:1015",
      "A:1016",
      "A:1017",
      "A:1018",
      "A:1019",
      "A:1020",
      "A:1021",
      "A:1022",
      "A:1023",
      "A:1024",
      "A:1025",
      "A:1026",
      "A:1027",
      "A:1028",
      "A:1029",
      "A:1030",
      "A:1031",
      "A:1032",
      "A:1033",
      "A:1034",
      "A:1035",
      "A:1036",
      "A:1037",
      "A:1038",
      "A:1039",
      "A:1040",
      "A:1041",
      "A:1042",
      "A:1043",
      "A:1044",
      "A:1045",
      "A:1046",
      "A:1047",
      "A:1048",
      "A:1049",
      "A:1050",
      "A:1051",
      "A:1052",
      "A:1053",
      "A:1054",
      "A:1055",
      "A:1056",
      "A:1057",
      "A:1058",
      "A:1059",
      "A:1060",
      "A:1061",
      "A:1062",
      "A:1063",
      "A:1064",
      "A:1065",
      "A:1066",
      "A:1067",
      "A:1068",
      "A:1069",
      "A:1070",
      "A:1071",
      "A:1072",
      "A:1073",
      "A:1074",
      "A:1075",
      "A:1076",
      "A:1077",
      "A:1078",
      "A:1079",
      "A:1080",
      "A:1081",
      "A:1082",
      "A:1083",
      "A:1084",
      "A:1085",
      "A:1086",
      "A:1087",
      "A:1088",
      "A:1089",
      "A:1090",
      "A:1091",
      "A:1092",
      "A:1093",
      "A:1094",
      "A:1095",
      "A:1096",
      "A:1097",
      "A:1098",
      "A:1099",
      "A:1100",
      "A:1101",
      "A:1102",
      "A:1103",
      "A:1104",
      "A:1105",
      "A:1106",
      "A:1107",
      "A:1108",
      "A:1109",
      "A:1110",
      "A:1111",
      "A:1112",
      "A:1113",
      "A:1114",
      "A:1115",
      "A:1116",
      "A:1123",
      "A:1124",
      "A:1125",
      "A:1126",
      "A:1127",
      "A:1128",
      "A:1129",
      "A:961",
      "A:962",
      "A:963",
      "A:964",
      "A:965",
      "A:966",
      "A:967",
      "A:968",
      "A:969",
      "A:970",
      "A:971",
      "A:972",
      "A:973",
      "A:974",
      "A:975",
      "A:976",
      "A:977",
      "A:978",
      "A:979",
      "A:980",
      "A:981",
      "A:983",
      "A:984",
      "A:985",
      "A:986",
      "A:987",
      "A:988",
      "A:989",
      "A:990",
      "A:991",
      "A:992",
      "A:993",
      "A:994",
      "A:995",
      "A:996",
      "A:997",
      "A:998",
      "A:999"
    ],
    "A:983": [
      "A:1000",
      "A:1001",
      "A:1002",
      "A:1003",
      "A:1004",
      "A:1005",
      "A:1006",
      "A:1007",
      "A:1008",
      "A:1009",
      "A:1010",
      "A:1011",
      "A:1012",
      "A:1013",
      "A:1014",
      "A:1015",
      "A:1016",
      "A:1017",
      "A:1018",
      "A:1019",
      "A:1020",
      "A:1021",
      "A:1022",
      "A:1023",
      "A:1024",
      "A:1025",
      "A:1026",
      "A:1027",
      "A:1028",
      "A:1029",
      "A:1030",
      "A:1031",
      "A:1032",
      "A:1033",
      "A:1034",
      "A:1035",
      "A:1036",
      "A:1037",
      "A:1038",
      "A:1039",
      "A:1040",
      "A:1041",
      "A:1042",
      "A:1043",
      "A:1044",
      "A:1045",
      "A:1046",
      "A:1047",
      "A:1048",
      "A:1049",
      "A:1050",
      "A:1051",
      "A:1052",
      "A:1053",
      "A:1054",
      "A:1055",
      "A:1056",
      "A:1057",
      "A:1058",
      "A:1059",
      "A:1060",
      "A:1061",
      "A:1062",
      "A:1063",
      "A:1064",
      "A:1065",
      "A:1066",
      "A:1067",
      "A:1068",
      "A:1069",
      "A:1070",
      "A:1071",
      "A:1072",
      "A:1073",
      "A:1074",
      "A:1075",
      "A:1076",
      "A:1077",
      "A:1078",
      "A:1079",
      "A:1080",
      "A:1081",
      "A:1082",
      "A:1083",
      "A:1084",
      "A:1085",
      "A:1086",
      "A:1087",
      "A:1088",
      "A:1089",
      "A:1090",
      "A:1091",
      "A:1092",
      "A:1093",
      "A:1094",
      "A:1095",
      "A:1096",
      "A:1097",
      "A:1098",
      "A:1099",
      "A:1100",
      "A:1101",
      "A:1102",
      "A:1103",
      "A:1104",
      "A:1105",
      "A:1106",
      "A:1107",
      "A:1108",
      "A:1109",
      "A:1110",
      "A:1111",
      "A:1112",
      "A:1113",
      "A:1114",
      "A:1115",
      "A:1116",
      "A:1123",
      "A:1124",
      "A:1125",
      "A:1126",
      "A:1127",
      "A:1128",
      "A:1129",
      "A:961",
      "A:962",
      "A:963",
      "A:964",
      "A:965",
      "A:966",
      "A:967",
      "A:968",
      "A:969",
      "A:970",
      "A:971",
      "A:972",
      "A:973",
      "A:974",
      "A:975",
      "A:976",
      "A:977",
      "A:978",
      "A:979",
      "A:980",
      "A:981",
      "A:982",
      "A:984",
      "A:985",
      "A:986",
      "A:987",
      "A:988",
      "A:989",
      "A:990",
      "A:991",
      "A:992",
      "A:993",
      "A:994",
      "A:995",
      "A:996",
      "A:997",
      "A:998",
      "A:999"
    ],
    "A:984": [
      "A:1000",
      "A:1001",
      "A:1002",
      "A:1003",
      "A:1004",
      "A:1005",
      "A:1006",
      "A:1007",
      "A:1008",
      "A:1009",
      "A:1010",
      "A:1011",
      "A:1012",
      "A:1013",
      "A:1014",
      "A:1015",
      "A:1016",
      "A:1017",
      "A:1018",
      "A:1019",
      "A:1020",
      "A:1021",
      "A:1022",
      "A:1023",
      "A:1024",
      "A:1025",
      "A:1026",
      "A:1027",
      "A:1028",
      "A:1029",
      "A:1030",
      "A:1031",
      "A:1032",
      "A:1033",
      "A:1034",
      "A:1035",
      "A:1036",
      "A:1037",
      "A:1038",
      "A:1039",
      "A:1040",
      "A:1041",
      "A:1042",
      "A:1043",
      "A:1044",
      "A:1045",
      "A:1046",
      "A:1047",
      "A:1048",
      "A:1049",
      "A:1050",
      "A:1051",
      "A:1052",
      "A:1053",
      "A:1054",
      "A:1055",
      "A:1056",
      "A:1057",
      "A:1058",
      "A:1059",
      "A:1060",
      "A:1061",
      "A:1062",
      "A:1063",
      "A:1064",
      "A:1065",
      "A:1066",
      "A:1067",
      "A:1068",
      "A:1069",
      "A:1070",
      "A:1071",
      "A:1072",
      "A:1073",
      "A:1074",
      "A:1075",
      "A:1076",
      "A:1077",
      "A:1078",
      "A:1079",
      "A:1080",
      "A:1081",
      "A:1082",
      "A:1083",
      "A:1084",
      "A:1085",
      "A:1086",
      "A:1087",
      "A:1088",
      "A:1089",
      "A:1090",
      "A:1091",
      "A:1092",
      "A:1093",
      "A:1094",
      "A:1095",
      "A:1096",
      "A:1097",
      "A:1098",
      "A:1099",
      "A:1100",
      "A:1101",
      "A:1102",
      "A:1103",
      "A:1104",
      "A:1105",
      "A:1106",
      "A:1107",
      "A:1108",
      "A:1109",
      "A:1110",
      "A:1111",
      "A:1112",
      "A:1113",
      "A:1114",
      "A:1115",
      "A:1116",
      "A:1123",
      "A:1124",
      "A:1125",
      "A:1126",
      "A:1127",
      "A:1128",
      "A:1129",
      "A:961",
      "A:962",
      "A:963",
      "A:964",
      "A:965",
      "A:966",
      "A:967",
      "A:968",
      "A:969",
      "A:970",
      "A:971",
      "A:972",
      "A:973",
      "A:974",
      "A:975",
      "A:976",
      "A:977",
      "A:978",
      "A:979",
      "A:980",
      "A:981",
      "A:982",
      "A:983",
      "A:985",
      "A:986",
      "A:987",
      "A:988",
      "A:989",
      "A:990",
      "A:991",
      "A:992",
      "A:993",
      "A:994",
      "A:995",
      "A:996",
      "A:997",
      "A:998",
      "A:999"
    ],
    "A:985": [
      "A:1000",
      "A:1001",
      "A:1002",
      "A:1003",
      "A:1004",
      "A:1005",
      "A:1006",
      "A:1007",
      "A:1008",
      "A:1009",
      "A:1010",
      "A:1011",
      "A:1012",
      "A:1013",
      "A:1014",
      "A:1015",
      "A:1016",
      "A:1017",
      "A:1018",
      "A:1019",
      "A:1020",
      "A:1021",
      "A:1022",
      "A:1023",
      "A:1024",
      "A:1025",
      "A:1026",
      "A:1027",
      "A:1028",
      "A:1029",
      "A:1030",
      "A:1031",
      "A:1032",
      "A:1033",
      "A:1034",
      "A:1035",
      "A:1036",
      "A:1037",
      "A:1038",
      "A:1039",
      "A:1040",
      "A:1041",
      "A:1042",
      "A:1043",
      "A:1044",
      "A:1045",
      "A:1046",
      "A:1047",
      "A:1048",
      "A:1049",
      "A:1050",
      "A:1051",
      "A:1052",
      "A:1053",
      "A:1054",
      "A:1055",
      "A:1056",
      "A:1057",
      "A:1058",
      "A:1059",
      "A:1060",
      "A:1061",
      "A:1062",
      "A:1063",
      "A:1064",
      "A:1065",
      "A:1066",
      "A:1067",
      "A:1068",
      "A:1069",
      "A:1070",
      "A:1071",
      "A:1072",
      "A:1073",
      "A:1074",
      "A:1075",
      "A:1076",
      "A:1077",
      "A:1078",
      "A:1079",
      "A:1080",
      "A:1081",
      "A:1082",
      "A:1083",
      "A:1084",
      "A:1085",
      "A:1086",
      "A:1087",
      "A:1088",
      "A:1089",
      "A:1090",
      "A:1091",
      "A:1092",
      "A:1093",
      "A:1094",
      "A:1095",
      "A:1096",
      "A:1097",
      "A:1098",
      "A:1099",
      "A:1100",
      "A:1101",
      "A:1102",
      "A:1103",
      "A:1104",
      "A:1105",
      "A:1106",
      "A:1107",
      "A:1108",
      "A:1109",
      "A:1110",
      "A:1111",
      "A:1112",
      "A:1113",
      "A:1114",
      "A:1115",
      "A:1116",
      "A:1123",
      "A:1124",
      "A:1125",
      "A:1126",
      "A:1127",
      "A:1128",
      "A:1129",
      "A:961",
      "A:962",
      "A:963",
      "A:964",
      "A:965",
      "A:966",
      "A:967",
      "A:968",
      "A:969",
      "A:970",
      "A:971",
      "A:972",
      "A:973",
      "A:974",
      "A:975",
      "A:976",
      "A:977",
      "A:978",
      "A:979",
      "A:980",
      "A:981",
      "A:982",
      "A:983",
      "A:984",
      "A:986",
      "A:987",
      "A:988",
      "A:989",
      "A:990",
      "A:991",
      "A:992",
      "A:993",
      "A:994",
      "A:995",
      "A:996",
      "A:997",
      "A:998",
      "A:999"
    ],
    "A:986": [
      "A:1000",
      "A:1001",
      "A:1002",
      "A:1003",
      "A:1004",
      "A:1005",
      "A:1006",
      "A:1007",
      "A:1008",
      "A:1009",
      "A:1010",
      "A:1011",
      "A:1012",
      "A:1013",
      "A:1014",
      "A:1015",
      "A:1016",
      "A:1017",
      "A:1018",
      "A:1019",
      "A:1020",
      "A:1021",
      "A:1022",
      "A:1023",
      "A:1024",
      "A:1025",
      "A:1026",
      "A:1027",
      "A:1028",
      "A:1029",
      "A:1030",
      "A:1031",
      "A:1032",
      "A:1033",
      "A:1034",
      "A:1035",
      "A:1036",
      "A:1037",
      "A:1038",
      "A:1039",
      "A:1040",
      "A:1041",
      "A:1042",
      "A:1043",
      "A:1044",
      "A:1045",
      "A:1046",
      "A:1047",
      "A:1048",
      "A:1049",
      "A:1050",
      "A:1051",
      "A:1052",
      "A:1053",
      "A:1054",
      "A:1055",
      "A:1056",
      "A:1057",
      "A:1058",
      "A:1059",
      "A:1060",
      "A:1061",
      "A:1062",
      "A:1063",
      "A:1064",
      "A:1065",
      "A:1066",
      "A:1067",
      "A:1068",
      "A:1069",
      "A:1070",
      "A:1071",
      "A:1072",
      "A:1073",
      "A:1074",
      "A:1075",
      "A:1076",
      "A:1077",
      "A:1078",
      "A:1079",
      "A:1080",
      "A:1081",
      "A:1082",
      "A:1083",
      "A:1084",
      "A:1085",
      "A:1086",
      "A:1087",
      "A:1088",
      "A:1089",
      "A:1090",
      "A:1091",
      "A:1092",
      "A:1093",
      "A:1094",
      "A:1095",
      "A:1096",
      "A:1097",
      "A:1098",
      "A:1099",
      "A:1100",
      "A:1101",
      "A:1102",
      "A:1103",
      "A:1104",
      "A:1105",
      "A:1106",
      "A:1107",
      "A:1108",
      "A:1109",
      "A:1110",
      "A:1111",
      "A:1112",
      "A:1113",
      "A:1114",
      "A:1115",
      "A:1116",
      "A:1123",
      "A:1124",
      "A:1125",
      "A:1126",
      "A:1127",
      "A:1128",
      "A:1129",
      "A:961",
      "A:962",
      "A:963",
      "A:964",
      "A:965",
      "A:966",
      "A:967",
      "A:968",
      "A:969",
      "A:970",
      "A:971",
      "A:972",
      "A:973",
      "A:974",
      "A:975",
      "A:976",
      "A:977",
      "A:978",
      "A:979",
      "A:980",
      "A:981",
      "A:982",
      "A:983",
      "A:984",
      "A:985",
      "A:987",
      "A:988",
      "A:989",
      "A:990",
      "A:991",
      "A:992",
      "A:993",
      "A:994",
      "A:995",
      "A:996",
      "A:997",
      "A:998",
      "A:999"
    ],
    "A:987": [
      "A:1000",
      "A:1001",
      "A:1002",
      "A:1003",
      "A:1004",
      "A:1005",
      "A:1006",
      "A:1007",
      "A:1008",
      "A:1009",
      "A:1010",
      "A:1011",
      "A:1012",
      "A:1013",
      "A:1014",
      "A:1015",
      "A:1016",
      "A:1017",
      "A:1018",
      "A:1019",
      "A:1020",
      "A:1021",
      "A:1022",
      "A:1023",
      "A:1024",
      "A:1025",
      "A:1026",
      "A:1027",
      "A:1028",
      "A:1029",
      "A:1030",
      "A:1031",
      "A:1032",
      "A:1033",
      "A:1034",
      "A:1035",
      "A:1036",
      "A:1037",
      "A:1038",
      "A:1039",
      "A:1040",
      "A:1041",
      "A:1042",
      "A:1043",
      "A:1044",
      "A:1045",
      "A:1046",
      "A:1047",
      "A:1048",
      "A:1049",
      "A:1050",
      "A:1051",
      "A:1052",
      "A:1053",
      "A:1054",
      "A:1055",
      "A:1056",
      "A:1057",
      "A:1058",
      "A:1059",
      "A:1060",
      "A:1061",
      "A:1062",
      "A:1063",
      "A:1064",
      "A:1065",
      "A:1066",
      "A:1067",
      "A:1068",
      "A:1069",
      "A:1070",
      "A:1071",
      "A:1072",
      "A:1073",
      "A:1074",
      "A:1075",
      "A:1076",
      "A:1077",
      "A:1078",
      "A:1079",
      "A:1080",
      "A:1081",
      "A:1082",
      "A:1083",
      "A:1084",
      "A:1085",
      "A:1086",
      "A:1087",
      "A:1088",
      "A:1089",
      "A:1090",
      "A:1091",
      "A:1092",
      "A:1093",
      "A:1094",
      "A:1095",
      "A:1096",
      "A:1097",
      "A:1098",
      "A:1099",
      "A:1100",
      "A:1101",
      "A:1102",
      "A:1103",
      "A:1104",
      "A:1105",
      "A:1106",
      "A:1107",
      "A:1108",
      "A:1109",
      "A:1110",
      "A:1111",
      "A:1112",
      "A:1113",
      "A:1114",
      "A:1115",
      "A:1116",
      "A:1123",
      "A:1124",
      "A:1125",
      "A:1126",
      "A:1127",
      "A:1128",
      "A:1129",
      "A:961",
      "A:962",
      "A:963",
      "A:964",
      "A:965",
      "A:966",
      "A:967",
      "A:968",
      "A:969",
      "A:970",
      "A:971",
      "A:972",
      "A:973",
      "A:974",
      "A:975",
      "A:976",
      "A:977",
      "A:978",
      "A:979",
      "A:980",
      "A:981",
      "A:982",
      "A:983",
      "A:984",
      "A:985",
      "A:986",
      "A:988",
      "A:989",
      "A:990",
      "A:991",
      "A:992",
      "A:993",
      "A:994",
      "A:995",
      "A:996",
      "A:997",
      "A:998",
      "A:999"
    ],
    "A:988": [
      "A:1000",
      "A:1001",
      "A:1002",
      "A:1003",
      "A:1004",
      "A:1005",
      "A:1006",
      "A:1007",
      "A:1008",
      "A:1009",
      "A:1010",
      "A:1011",
      "A:1012",
      "A:1013",
      "A:1014",
      "A:1015",
      "A:1016",
      "A:1017",
      "A:1018",
      "A:1019",
      "A:1020",
      "A:1021",
      "A:1022",
      "A:1023",
      "A:1024",
      "A:1025",
      "A:1026",
      "A:1027",
      "A:1028",
      "A:1029",
      "A:1030",
      "A:1031",
      "A:1032",
      "A:1033",
      "A:1034",
      "A:1035",
      "A:1036",
      "A:1037",
      "A:1038",
      "A:1039",
      "A:1040",
      "A:1041",
      "A:1042",
      "A:1043",
      "A:1044",
      "A:1045",
      "A:1046",
      "A:1047",
      "A:1048",
      "A:1049",
      "A:1050",
      "A:1051",
      "A:1052",
      "A:1053",
      "A:1054",
      "A:1055",
      "A:1056",
      "A:1057",
      "A:1058",
      "A:1059",
      "A:1060",
      "A:1061",
      "A:1062",
      "A:1063",
      "A:1064",
      "A:1065",
      "A:1066",
      "A:1067",
      "A:1068",
      "A:1069",
      "A:1070",
      "A:1071",
      "A:1072",
      "A:1073",
      "A:1074",
      "A:1075",
      "A:1076",
      "A:1077",
      "A:1078",
      "A:1079",
      "A:1080",
      "A:1081",
      "A:1082",
      "A:1083",
      "A:1084",
      "A:1085",
      "A:1086",
      "A:1087",
      "A:1088",
      "A:1089",
      "A:1090",
      "A:1091",
      "A:1092",
      "A:1093",
      "A:1094",
      "A:1095",
      "A:1096",
      "A:1097",
      "A:1098",
      "A:1099",
      "A:1100",
      "A:1101",
      "A:1102",
      "A:1103",
      "A:1104",
      "A:1105",
      "A:1106",
      "A:1107",
      "A:1108",
      "A:1109",
      "A:1110",
      "A:1111",
      "A:1112",
      "A:1113",
      "A:1114",
      "A:1115",
      "A:1116",
      "A:1123",
      "A:1124",
      "A:1125",
      "A:1126",
      "A:1127",
      "A:1128",
      "A:1129",
      "A:961",
      "A:962",
      "A:963",
      "A:964",
      "A:965",
      "A:966",
      "A:967",
      "A:968",
      "A:969",
      "A:970",
      "A:971",
      "A:972",
      "A:973",
      "A:974",
      "A:975",
      "A:976",
      "A:977",
      "A:978",
      "A:979",
      "A:980",
      "A:981",
      "A:982",
      "A:983",
      "A:984",
      "A:985",
      "A:986",
      "A:987",
      "A:989",
      "A:990",
      "A:991",
      "A:992",
      "A:993",
      "A:994",
      "A:995",
      "A:996",
      "A:997",
      "A:998",
      "A:999"
    ],
    "A:989": [
      "A:1000",
      "A:1001",
      "A:1002",
      "A:1003",
      "A:1004",
      "A:1005",
      "A:1006",
      "A:1007",
      "A:1008",
      "A:1009",
      "A:1010",
      "A:1011",
      "A:1012",
      "A:1013",
      "A:1014",
      "A:1015",
      "A:1016",
      "A:1017",
      "A:1018",
      "A:1019",
      "A:1020",
      "A:1021",
      "A:1022",
      "A:1023",
      "A:1024",
      "A:1025",
      "A:1026",
      "A:1027",
      "A:1028",
      "A:1029",
      "A:1030",
      "A:1031",
      "A:1032",
      "A:1033",
      "A:1034",
      "A:1035",
      "A:1036",
      "A:1037",
      "A:1038",
      "A:1039",
      "A:1040",
      "A:1041",
      "A:1042",
      "A:1043",
      "A:1044",
      "A:1045",
      "A:1046",
      "A:1047",
      "A:1048",
      "A:1049",
      "A:1050",
      "A:1051",
      "A:1052",
      "A:1053",
      "A:1054",
      "A:1055",
      "A:1056",
      "A:1057",
      "A:1058",
      "A:1059",
      "A:1060",
      "A:1061",
      "A:1062",
      "A:1063",
      "A:1064",
      "A:1065",
      "A:1066",
      "A:1067",
      "A:1068",
      "A:1069",
      "A:1070",
      "A:1071",
      "A:1072",
      "A:1073",
      "A:1074",
      "A:1075",
      "A:1076",
      "A:1077",
      "A:1078",
      "A:1079",
      "A:1080",
      "A:1081",
      "A:1082",
      "A:1083",
      "A:1084",
      "A:1085",
      "A:1086",
      "A:1087",
      "A:1088",
      "A:1089",
      "A:1090",
      "A:1091",
      "A:1092",
      "A:1093",
      "A:1094",
      "A:1095",
      "A:1096",
      "A:1097",
      "A:1098",
      "A:1099",
      "A:1100",
      "A:1101",
      "A:1102",
      "A:1103",
      "A:1104",
      "A:1105",
      "A:1106",
      "A:1107",
      "A:1108",
      "A:1109",
      "A:1110",
      "A:1111",
      "A:1112",
      "A:1113",
      "A:1114",
      "A:1115",
      "A:1116",
      "A:1123",
      "A:1124",
      "A:1125",
      "A:1126",
      "A:1127",
      "A:1128",
      "A:1129",
      "A:961",
      "A:962",
      "A:963",
      "A:964",
      "A:965",
      "A:966",
      "A:967",
      "A:968",
      "A:969",
      "A:970",
      "A:971",
      "A:972",
      "A:973",
      "A:974",
      "A:975",
      "A:976",
      "A:977",
      "A:978",
      "A:979",
      "A:980",
      "A:981",
      "A:982",
      "A:983",
      "A:984",
      "A:985",
      "A:986",
      "A:987",
      "A:988",
      "A:990",
      "A:991",
      "A:992",
      "A:993",
      "A:994",
      "A:995",
      "A:996",
      "A:997",
      "A:998",
      "A:999"
    ],
    "A:990": [
      "A:1000",
      "A:1001",
      "A:1002",
      "A:1003",
      "A:1004",
      "A:1005",
      "A:1006",
      "A:1007",
      "A:1008",
      "A:1009",
      "A:1010",
      "A:1011",
      "A:1012",
      "A:1013",
      "A:1014",
      "A:1015",
      "A:1016",
      "A:1017",
      "A:1018",
      "A:1019",
      "A:1020",
      "A:1021",
      "A:1022",
      "A:1023",
      "A:1024",
      "A:1025",
      "A:1026",
      "A:1027",
      "A:1028",
      "A:1029",
      "A:1030",
      "A:1031",
      "A:1032",
      "A:1033",
      "A:1034",
      "A:1035",
      "A:1036",
      "A:1037",
      "A:1038",
      "A:1039",
      "A:1040",
      "A:1041",
      "A:1042",
      "A:1043",
      "A:1044",
      "A:1045",
      "A:1046",
      "A:1047",
      "A:1048",
      "A:1049",
      "A:1050",
      "A:1051",
      "A:1052",
      "A:1053",
      "A:1054",
      "A:1055",
      "A:1056",
      "A:1057",
      "A:1058",
      "A:1059",
      "A:1060",
      "A:1061",
      "A:1062",
      "A:1063",
      "A:1064",
      "A:1065",
      "A:1066",
      "A:1067",
      "A:1068",
      "A:1069",
      "A:1070",
      "A:1071",
      "A:1072",
      "A:1073",
      "A:1074",
      "A:1075",
      "A:1076",
      "A:1077",
      "A:1078",
      "A:1079",
      "A:1080",
      "A:1081",
      "A:1082",
      "A:1083",
      "A:1084",
      "A:1085",
      "A:1086",
      "A:1087",
      "A:1088",
      "A:1089",
      "A:1090",
      "A:1091",
      "A:1092",
      "A:1093",
      "A:1094",
      "A:1095",
      "A:1096",
      "A:1097",
      "A:1098",
      "A:1099",
      "A:1100",
      "A:1101",
      "A:1102",
      "A:1103",
      "A:1104",
      "A:1105",
      "A:1106",
      "A:1107",
      "A:1108",
      "A:1109",
      "A:1110",
      "A:1111",
      "A:1112",
      "A:1113",
      "A:1114",
      "A:1115",
      "A:1116",
      "A:1123",
      "A:1124",
      "A:1125",
      "A:1126",
      "A:1127",
      "A:1128",
      "A:1129",
      "A:961",
      "A:962",
      "A:963",
      "A:964",
      "A:965",
      "A:966",
      "A:967",
      "A:968",
      "A:969",
      "A:970",
      "A:971",
      "A:972",
      "A:973",
      "A:974",
      "A:975",
      "A:976",
      "A:977",
      "A:978",
      "A:979",
      "A:980",
      "A:981",
      "A:982",
      "A:983",
      "A:984",
      "A:985",
      "A:986",
      "A:987",
      "A:988",
      "A:989",
      "A:991",
      "A:992",
      "A:993",
      "A:994",
      "A:995",
      "A:996",
      "A:997",
      "A:998",
      "A:999"
    ],
    "A:991": [
      "A:1000",
      "A:1001",
      "A:1002",
      "A:1003",
      "A:1004",
      "A:1005",
      "A:1006",
      "A:1007",
      "A:1008",
      "A:1009",
      "A:1010",
      "A:1011",
      "A:1012",
      "A:1013",
      "A:1014",
      "A:1015",
      "A:1016",
      "A:1017",
      "A:1018",
      "A:1019",
      "A:1020",
      "A:1021",
      "A:1022",
      "A:1023",
      "A:1024",
      "A:1025",
      "A:1026",
      "A:1027",
      "A:1028",
      "A:1029",
      "A:1030",
      "A:1031",
      "A:1032",
      "A:1033",
      "A:1034",
      "A:1035",
      "A:1036",
      "A:1037",
      "A:1038",
      "A:1039",
      "A:1040",
      "A:1041",
      "A:1042",
      "A:1043",
      "A:1044",
      "A:1045",
      "A:1046",
      "A:1047",
      "A:1048",
      "A:1049",
      "A:1050",
      "A:1051",
      "A:1052",
      "A:1053",
      "A:1054",
      "A:1055",
      "A:1056",
      "A:1057",
      "A:1058",
      "A:1059",
      "A:1060",
      "A:1061",
      "A:1062",
      "A:1063",
      "A:1064",
      "A:1065",
      "A:1066",
      "A:1067",
      "A:1068",
      "A:1069",
      "A:1070",
      "A:1071",
      "A:1072",
      "A:1073",
      "A:1074",
      "A:1075",
      "A:1076",
      "A:1077",
      "A:1078",
      "A:1079",
      "A:1080",
      "A:1081",
      "A:1082",
      "A:1083",
      "A:1084",
      "A:1085",
      "A:1086",
      "A:1087",
      "A:1088",
      "A:1089",
      "A:1090",
      "A:1091",
      "A:1092",
      "A:1093",
      "A:1094",
      "A:1095",
      "A:1096",
      "A:1097",
      "A:1098",
      "A:1099",
      "A:1100",
      "A:1101",
      "A:1102",
      "A:1103",
      "A:1104",
      "A:1105",
      "A:1106",
      "A:1107",
      "A:1108",
      "A:1109",
      "A:1110",
      "A:1111",
      "A:1112",
      "A:1113",
      "A:1114",
      "A:1115",
      "A:1116",
      "A:1123",
      "A:1124",
      "A:1125",
      "A:1126",
      "A:1127",
      "A:1128",
      "A:1129",
      "A:961",
      "A:962",
      "A:963",
      "A:964",
      "A:965",
      "A:966",
      "A:967",
      "A:968",
      "A:969",
      "A:970",
      "A:971",
      "A:972",
      "A:973",
      "A:974",
      "A:975",
      "A:976",
      "A:977",
      "A:978",
      "A:979",
      "A:980",
      "A:981",
      "A:982",
      "A:983",
      "A:984",
      "A:985",
      "A:986",
      "A:987",
      "A:988",
      "A:989",
      "A:990",
      "A:992",
      "A:993",
      "A:994",
      "A:995",
      "A:996",
      "A:997",
      "A:998",
      "A:999"
    ],
    "A:992": [
      "A:1000",
      "A:1001",
      "A:1002",
      "A:1003",
      "A:1004",
      "A:1005",
      "A:1006",
      "A:1007",
      "A:1008",
      "A:1009",
      "A:1010",
      "A:1011",
      "A:1012",
      "A:1013",
      "A:1014",
      "A:1015",
      "A:1016",
      "A:1017",
      "A:1018",
      "A:1019",
      "A:1020",
      "A:1021",
      "A:1022",
      "A:1023",
      "A:1024",
      "A:1025",
      "A:1026",
      "A:1027",
      "A:1028",
      "A:1029",
      "A:1030",
      "A:1031",
      "A:1032",
      "A:1033",
      "A:1034",
      "A:1035",
      "A:1036",
      "A:1037",
      "A:1038",
      "A:1039",
      "A:1040",
      "A:1041",
      "A:1042",
      "A:1043",
      "A:1044",
      "A:1045",
      "A:1046",
      "A:1047",
      "A:1048",
      "A:1049",
      "A:1050",
      "A:1051",
      "A:1052",
      "A:1053",
      "A:1054",
      "A:1055",
      "A:1056",
      "A:1057",
      "A:1058",
      "A:1059",
      "A:1060",
      "A:1061",
      "A:1062",
      "A:1063",
      "A:1064",
      "A:1065",
      "A:1066",
      "A:1067",
      "A:1068",
      "A:1069",
      "A:1070",
      "A:1071",
      "A:1072",
      "A:1073",
      "A:1074",
      "A:1075",
      "A:1076",
      "A:1077",
      "A:1078",
      "A:1079",
      "A:1080",
      "A:1081",
      "A:1082",
      "A:1083",
      "A:1084",
      "A:1085",
      "A:1086",
      "A:1087",
      "A:1088",
      "A:1089",
      "A:1090",
      "A:1091",
      "A:1092",
      "A:1093",
      "A:1094",
      "A:1095",
      "A:1096",
      "A:1097",
      "A:1098",
      "A:1099",
      "A:1100",
      "A:1101",
      "A:1102",
      "A:1103",
      "A:1104",
      "A:1105",
      "A:1106",
      "A:1107",
      "A:1108",
      "A:1109",
      "A:1110",
      "A:1111",
      "A:1112",
      "A:1113",
      "A:1114",
      "A:1115",
      "A:1116",
      "A:1123",
      "A:1124",
      "A:1125",
      "A:1126",
      "A:1127",
      "A:1128",
      "A:1129",
      "A:961",
      "A:962",
      "A:963",
      "A:964",
      "A:965",
      "A:966",
      "A:967",
      "A:968",
      "A:969",
      "A:970",
      "A:971",
      "A:972",
      "A:973",
      "A:974",
      "A:975",
      "A:976",
      "A:977",
      "A:978",
      "A:979",
      "A:980",
      "A:981",
      "A:982",
      "A:983",
      "A:984",
      "A:985",
      "A:986",
      "A:987",
      "A:988",
      "A:989",
      "A:990",
      "A:991",
      "A:993",
      "A:994",
      "A:995",
      "A:996",
      "A:997",
      "A:998",
      "A:999"
    ],
    "A:993": [
      "A:1000",
      "A:1001",
      "A:1002",
      "A:1003",
      "A:1004",
      "A:1005",
      "A:1006",
      "A:1007",
      "A:1008",
      "A:1009",
      "A:1010",
      "A:1011",
      "A:1012",
      "A:1013",
      "A:1014",
      "A:1015",
      "A:1016",
      "A:1017",
      "A:1018",
      "A:1019",
      "A:1020",
      "A:1021",
      "A:1022",
      "A:1023",
      "A:1024",
      "A:1025",
      "A:1026",
      "A:1027",
      "A:1028",
      "A:1029",
      "A:1030",
      "A:1031",
      "A:1032",
      "A:1033",
      "A:1034",
      "A:1035",
      "A:1036",
      "A:1037",
      "A:1038",
      "A:1039",
      "A:1040",
      "A:1041",
      "A:1042",
      "A:1043",
      "A:1044",
      "A:1045",
      "A:1046",
      "A:1047",
      "A:1048",
      "A:1049",
      "A:1050",
      "A:1051",
      "A:1052",
      "A:1053",
      "A:1054",
      "A:1055",
      "A:1056",
      "A:1057",
      "A:1058",
      "A:1059",
      "A:1060",
      "A:1061",
      "A:1062",
      "A:1063",
      "A:1064",
      "A:1065",
      "A:1066",
      "A:1067",
      "A:1068",
      "A:1069",
      "A:1070",
      "A:1071",
      "A:1072",
      "A:1073",
      "A:1074",
      "A:1075",
      "A:1076",
      "A:1077",
      "A:1078",
      "A:1079",
      "A:1080",
      "A:1081",
      "A:1082",
      "A:1083",
      "A:1084",
      "A:1085",
      "A:1086",
      "A:1087",
      "A:1088",
      "A:1089",
      "A:1090",
      "A:1091",
      "A:1092",
      "A:1093",
      "A:1094",
      "A:1095",
      "A:1096",
      "A:1097",
      "A:1098",
      "A:1099",
      "A:1100",
      "A:1101",
      "A:1102",
      "A:1103",
      "A:1104",
      "A:1105",
      "A:1106",
      "A:1107",
      "A:1108",
      "A:1109",
      "A:1110",
      "A:1111",
      "A:1112",
      "A:1113",
      "A:1114",
      "A:1115",
      "A:1116",
      "A:1123",
      "A:1124",
      "A:1125",
      "A:1126",
      "A:1127",
      "A:1128",
      "A:1129",
      "A:961",
      "A:962",
      "A:963",
      "A:964",
      "A:965",
      "A:966",
      "A:967",
      "A:968",
      "A:969",
      "A:970",
      "A:971",
      "A:972",
      "A:973",
      "A:974",
      "A:975",
      "A:976",
      "A:977",
      "A:978",
      "A:979",
      "A:980",
      "A:981",
      "A:982",
      "A:983",
      "A:984",
      "A:985",
      "A:986",
      "A:987",
      "A:988",
      "A:989",
      "A:990",
      "A:991",
      "A:992",
      "A:994",
      "A:995",
      "A:996",
      "A:997",
      "A:998",
      "A:999"
    ],
    "A:994": [
      "A:1000",
      "A:1001",
      "A:1002",
      "A:1003",
      "A:1004",
      "A:1005",
      "A:1006",
      "A:1007",
      "A:1008",
      "A:1009",
      "A:1010",
      "A:1011",
      "A:1012",
      "A:1013",
      "A:1014",
      "A:1015",
      "A:1016",
      "A:1017",
      "A:1018",
      "A:1019",
      "A:1020",
      "A:1021",
      "A:1022",
      "A:1023",
      "A:1024",
      "A:1025",
      "A:1026",
      "A:1027",
      "A:1028",
      "A:1029",
      "A:1030",
      "A:1031",
      "A:1032",
      "A:1033",
      "A:1034",
      "A:1035",
      "A:1036",
      "A:1037",
      "A:1038",
      "A:1039",
      "A:1040",
      "A:1041",
      "A:1042",
      "A:1043",
      "A:1044",
      "A:1045",
      "A:1046",
      "A:1047",
      "A:1048",
      "A:1049",
      "A:1050",
      "A:1051",
      "A:1052",
      "A:1053",
      "A:1054",
      "A:1055",
      "A:1056",
      "A:1057",
      "A:1058",
      "A:1059",
      "A:1060",
      "A:1061",
      "A:1062",
      "A:1063",
      "A:1064",
      "A:1065",
      "A:1066",
      "A:1067",
      "A:1068",
      "A:1069",
      "A:1070",
      "A:1071",
      "A:1072",
      "A:1073",
      "A:1074",
      "A:1075",
      "A:1076",
      "A:1077",
      "A:1078",
      "A:1079",
      "A:1080",
      "A:1081",
      "A:1082",
      "A:1083",
      "A:1084",
      "A:1085",
      "A:1086",
      "A:1087",
      "A:1088",
      "A:1089",
      "A:1090",
      "A:1091",
      "A:1092",
      "A:1093",
      "A:1094",
      "A:1095",
      "A:1096",
      "A:1097",
      "A:1098",
      "A:1099",
      "A:1100",
      "A:1101",
      "A:1102",
      "A:1103",
      "A:1104",
      "A:1105",
      "A:1106",
      "A:1107",
      "A:1108",
      "A:1109",
      "A:1110",
      "A:1111",
      "A:1112",
      "A:1113",
      "A:1114",
      "A:1115",
      "A:1116",
      "A:1123",
      "A:1124",
      "A:1125",
      "A:1126",
      "A:1127",
      "A:1128",
      "A:1129",
      "A:961",
      "A:962",
      "A:963",
      "A:964",
      "A:965",
      "A:966",
      "A:967",
      "A:968",
      "A:969",
      "A:970",
      "A:971",
      "A:972",
      "A:973",
      "A:974",
      "A:975",
      "A:976",
      "A:977",
      "A:978",
      "A:979",
      "A:980",
      "A:981",
      "A:982",
      "A:983",
      "A:984",
      "A:985",
      "A:986",
      "A:987",
      "A:988",
      "A:989",
      "A:990",
      "A:991",
      "A:992",
      "A:993",
      "A:995",
      "A:996",
      "A:997",
      "A:998",
      "A:999"
    ],
    "A:995": [
      "A:1000",
      "A:1001",
      "A:1002",
      "A:1003",
      "A:1004",
      "A:1005",
      "A:1006",
      "A:1007",
      "A:1008",
      "A:1009",
      "A:1010",
      "A:1011",
      "A:1012",
      "A:1013",
      "A:1014",
      "A:1015",
      "A:1016",
      "A:1017",
      "A:1018",
      "A:1019",
      "A:1020",
      "A:1021",
      "A:1022",
      "A:1023",
      "A:1024",
      "A:1025",
      "A:1026",
      "A:1027",
      "A:1028",
      "A:1029",
      "A:1030",
      "A:1031",
      "A:1032",
      "A:1033",
      "A:1034",
      "A:1035",
      "A:1036",
      "A:1037",
      "A:1038",
      "A:1039",
      "A:1040",
      "A:1041",
      "A:1042",
      "A:1043",
      "A:1044",
      "A:1045",
      "A:1046",
      "A:1047",
      "A:1048",
      "A:1049",
      "A:1050",
      "A:1051",
      "A:1052",
      "A:1053",
      "A:1054",
      "A:1055",
      "A:1056",
      "A:1057",
      "A:1058",
      "A:1059",
      "A:1060",
      "A:1061",
      "A:1062",
      "A:1063",
      "A:1064",
      "A:1065",
      "A:1066",
      "A:1067",
      "A:1068",
      "A:1069",
      "A:1070",
      "A:1071",
      "A:1072",
      "A:1073",
      "A:1074",
      "A:1075",
      "A:1076",
      "A:1077",
      "A:1078",
      "A:1079",
      "A:1080",
      "A:1081",
      "A:1082",
      "A:1083",
      "A:1084",
      "A:1085",
      "A:1086",
      "A:1087",
      "A:1088",
      "A:1089",
      "A:1090",
      "A:1091",
      "A:1092",
      "A:1093",
      "A:1094",
      "A:1095",
      "A:1096",
      "A:1097",
      "A:1098",
      "A:1099",
      "A:1100",
      "A:1101",
      "A:1102",
      "A:1103",
      "A:1104",
      "A:1105",
      "A:1106",
      "A:1107",
      "A:1108",
      "A:1109",
      "A:1110",
      "A:1111",
      "A:1112",
      "A:1113",
      "A:1114",
      "A:1115",
      "A:1116",
      "A:1123",
      "A:1124",
      "A:1125",
      "A:1126",
      "A:1127",
      "A:1128",
      "A:1129",
      "A:961",
      "A:962",
      "A:963",
      "A:964",
      "A:965",
      "A:966",
      "A:967",
      "A:968",
      "A:969",
      "A:970",
      "A:971",
      "A:972",
      "A:973",
      "A:974",
      "A:975",
      "A:976",
      "A:977",
      "A:978",
      "A:979",
      "A:980",
      "A:981",
      "A:982",
      "A:983",
      "A:984",
      "A:985",
      "A:986",
      "A:987",
      "A:988",
      "A:989",
      "A:990",
      "A:991",
      "A:992",
      "A:993",
      "A:994",
      "A:996",
      "A:997",
      "A:998",
      "A:999"
    ],
    "A:996": [
      "A:1000",
      "A:1001",
      "A:1002",
      "A:1003",
      "A:1004",
      "A:1005",
      "A:1006",
      "A:1007",
      "A:1008",
      "A:1009",
      "A:1010",
      "A:1011",
      "A:1012",
      "A:1013",
      "A:1014",
      "A:1015",
      "A:1016",
      "A:1017",
      "A:1018",
      "A:1019",
      "A:1020",
      "A:1021",
      "A:1022",
      "A:1023",
      "A:1024",
      "A:1025",
      "A:1026",
      "A:1027",
      "A:1028",
      "A:1029",
      "A:1030",
      "A:1031",
      "A:1032",
      "A:1033",
      "A:1034",
      "A:1035",
      "A:1036",
      "A:1037",
      "A:1038",
      "A:1039",
      "A:1040",
      "A:1041",
      "A:1042",
      "A:1043",
      "A:1044",
      "A:1045",
      "A:1046",
      "A:1047",
      "A:1048",
      "A:1049",
      "A:1050",
      "A:1051",
      "A:1052",
      "A:1053",
      "A:1054",
      "A:1055",
      "A:1056",
      "A:1057",
      "A:1058",
      "A:1059",
      "A:1060",
      "A:1061",
      "A:1062",
      "A:1063",
      "A:1064",
      "A:1065",
      "A:1066",
      "A:1067",
      "A:1068",
      "A:1069",
      "A:1070",
      "A:1071",
      "A:1072",
      "A:1073",
      "A:1074",
      "A:1075",
      "A:1076",
      "A:1077",
      "A:1078",
      "A:1079",
      "A:1080",
      "A:1081",
      "A:1082",
      "A:1083",
      "A:1084",
      "A:1085",
      "A:1086",
      "A:1087",
      "A:1088",
      "A:1089",
      "A:1090",
      "A:1091",
      "A:1092",
      "A:1093",
      "A:1094",
      "A:1095",
      "A:1096",
      "A:1097",
      "A:1098",
      "A:1099",
      "A:1100",
      "A:1101",
      "A:1102",
      "A:1103",
      "A:1104",
      "A:1105",
      "A:1106",
      "A:1107",
      "A:1108",
      "A:1109",
      "A:1110",
      "A:1111",
      "A:1112",
      "A:1113",
      "A:1114",
      "A:1115",
      "A:1116",
      "A:1123",
      "A:1124",
      "A:1125",
      "A:1126",
      "A:1127",
      "A:1128",
      "A:1129",
      "A:961",
      "A:962",
      "A:963",
      "A:964",
      "A:965",
      "A:966",
      "A:967",
      "A:968",
      "A:969",
      "A:970",
      "A:971",
      "A:972",
      "A:973",
      "A:974",
      "A:975",
      "A:976",
      "A:977",
      "A:978",
      "A:979",
      "A:980",
      "A:981",
      "A:982",
      "A:983",
      "A:984",
      "A:985",
      "A:986",
      "A:987",
      "A:988",
      "A:989",
      "A:990",
      "A:991",
      "A:992",
      "A:993",
      "A:994",
      "A:995",
      "A:997",
      "A:998",
      "A:999"
    ],
    "A:997": [
      "A:1000",
      "A:1001",
      "A:1002",
      "A:1003",
      "A:1004",
      "A:1005",
      "A:1006",
      "A:1007",
      "A:1008",
      "A:1009",
      "A:1010",
      "A:1011",
      "A:1012",
      "A:1013",
      "A:1014",
      "A:1015",
      "A:1016",
      "A:1017",
      "A:1018",
      "A:1019",
      "A:1020",
      "A:1021",
      "A:1022",
      "A:1023",
      "A:1024",
      "A:1025",
      "A:1026",
      "A:1027",
      "A:1028",
      "A:1029",
      "A:1030",
      "A:1031",
      "A:1032",
      "A:1033",
      "A:1034",
      "A:1035",
      "A:1036",
      "A:1037",
      "A:1038",
      "A:1039",
      "A:1040",
      "A:1041",
      "A:1042",
      "A:1043",
      "A:1044",
      "A:1045",
      "A:1046",
      "A:1047",
      "A:1048",
      "A:1049",
      "A:1050",
      "A:1051",
      "A:1052",
      "A:1053",
      "A:1054",
      "A:1055",
      "A:1056",
      "A:1057",
      "A:1058",
      "A:1059",
      "A:1060",
      "A:1061",
      "A:1062",
      "A:1063",
      "A:1064",
      "A:1065",
      "A:1066",
      "A:1067",
      "A:1068",
      "A:1069",
      "A:1070",
      "A:1071",
      "A:1072",
      "A:1073",
      "A:1074",
      "A:1075",
      "A:1076",
      "A:1077",
      "A:1078",
      "A:1079",
      "A:1080",
      "A:1081",
      "A:1082",
      "A:1083",
      "A:1084",
      "A:1085",
      "A:1086",
      "A:1087",
      "A:1088",
      "A:1089",
      "A:1090",
      "A:1091",
      "A:1092",
      "A:1093",
      "A:1094",
      "A:1095",
      "A:1096",
      "A:1097",
      "A:1098",
      "A:1099",
      "A:1100",
      "A:1101",
      "A:1102",
      "A:1103",
      "A:1104",
      "A:1105",
      "A:1106",
      "A:1107",
      "A:1108",
      "A:1109",
      "A:1110",
      "A:1111",
      "A:1112",
      "A:1113",
      "A:1114",
      "A:1115",
      "A:1116",
      "A:1123",
      "A:1124",
      "A:1125",
      "A:1126",
      "A:1127",
      "A:1128",
      "A:1129",
      "A:961",
      "A:962",
      "A:963",
      "A:964",
      "A:965",
      "A:966",
      "A:967",
      "A:968",
      "A:969",
      "A:970",
      "A:971",
      "A:972",
      "A:973",
      "A:974",
      "A:975",
      "A:976",
      "A:977",
      "A:978",
      "A:979",
      "A:980",
      "A:981",
      "A:982",
      "A:983",
      "A:984",
      "A:985",
      "A:986",
      "A:987",
      "A:988",
      "A:989",
      "A:990",
      "A:991",
      "A:992",
      "A:993",
      "A:994",
      "A:995",
      "A:996",
      "A:998",
      "A:999"
    ],
    "A:998": [
      "A:1000",
      "A:1001",
      "A:1002",
      "A:1003",
      "A:1004",
      "A:1005",
      "A:1006",
      "A:1007",
      "A:1008",
      "A:1009",
      "A:1010",
      "A:1011",
      "A:1012",
      "A:1013",
      "A:1014",
      "A:1015",
      "A:1016",
      "A:1017",
      "A:1018",
      "A:1019",
      "A:1020",
      "A:1021",
      "A:1022",
      "A:1023",
      "A:1024",
      "A:1025",
      "A:1026",
      "A:1027",
      "A:1028",
      "A:1029",
      "A:1030",
      "A:1031",
      "A:1032",
      "A:1033",
      "A:1034",
      "A:1035",
      "A:1036",
      "A:1037",
      "A:1038",
      "A:1039",
      "A:1040",
      "A:1041",
      "A:1042",
      "A:1043",
      "A:1044",
      "A:1045",
      "A:1046",
      "A:1047",
      "A:1048",
      "A:1049",
      "A:1050",
      "A:1051",
      "A:1052",
      "A:1053",
      "A:1054",
      "A:1055",
      "A:1056",
      "A:1057",
      "A:1058",
      "A:1059",
      "A:1060",
      "A:1061",
      "A:1062",
      "A:1063",
      "A:1064",
      "A:1065",
      "A:1066",
      "A:1067",
      "A:1068",
      "A:1069",
      "A:1070",
      "A:1071",
      "A:1072",
      "A:1073",
      "A:1074",
      "A:1075",
      "A:1076",
      "A:1077",
      "A:1078",
      "A:1079",
      "A:1080",
      "A:1081",
      "A:1082",
      "A:1083",
      "A:1084",
      "A:1085",
      "A:1086",
      "A:1087",
      "A:1088",
      "A:1089",
      "A:1090",
      "A:1091",
      "A:1092",
      "A:1093",
      "A:1094",
      "A:1095",
      "A:1096",
      "A:1097",
      "A:1098",
      "A:1099",
      "A:1100",
      "A:1101",
      "A:1102",
      "A:1103",
      "A:1104",
      "A:1105",
      "A:1106",
      "A:1107",
      "A:1108",
      "A:1109",
      "A:1110",
      "A:1111",
      "A:1112",
      "A:1113",
      "A:1114",
      "A:1115",
      "A:1116",
      "A:1123",
      "A:1124",
      "A:1125",
      "A:1126",
      "A:1127",
      "A:1128",
      "A:1129",
      "A:961",
      "A:962",
      "A:963",
      "A:964",
      "A:965",
      "A:966",
      "A:967",
      "A:968",
      "A:969",
      "A:970",
      "A:971",
      "A:972",
      "A:973",
      "A:974",
      "A:975",
      "A:976",
      "A:977",
      "A:978",
      "A:979",
      "A:980",
      "A:981",
      "A:982",
      "A:983",
      "A:984",
      "A:985",
      "A:986",
      "A:987",
      "A:988",
      "A:989",
      "A:990",
      "A:991",
      "A:992",
      "A:993",
      "A:994",
      "A:995",
      "A:996",
      "A:997",
      "A:999"
    ],
    "A:999": [
      "A:1000",
      "A:1001",
      "A:1002",
      "A:1003",
      "A:1004",
      "A:1005",
      "A:1006",
      "A:1007",
      "A:1008",
      "A:1009",
      "A:1010",
      "A:1011",
      "A:1012",
      "A:1013",
      "A:1014",
      "A:1015",
      "A:1016",
      "A:1017",
      "A:1018",
      "A:1019",
      "A:1020",
      "A:1021",
      "A:1022",
      "A:1023",
      "A:1024",
      "A:1025",
      "A:1026",
      "A:1027",
      "A:1028",
      "A:1029",
      "A:1030",
      "A:1031",
      "A:1032",
      "A:1033",
      "A:1034",
      "A:1035",
      "A:1036",
      "A:1037",
      "A:1038",
      "A:1039",
      "A:1040",
      "A:1041",
      "A:1042",
      "A:1043",
      "A:1044",
      "A:1045",
      "A:1046",
      "A:1047",
      "A:1048",
      "A:1049",
      "A:1050",
      "A:1051",
      "A:1052",
      "A:1053",
      "A:1054",
      "A:1055",
      "A:1056",
      "A:1057",
      "A:1058",
      "A:1059",
      "A:1060",
      "A:1061",
      "A:1062",
      "A:1063",
      "A:1064",
      "A:1065",
      "A:1066",
      "A:1067",
      "A:1068",
      "A:1069",
      "A:1070",
      "A:1071",
      "A:1072",
      "A:1073",
      "A:1074",
      "A:1075",
      "A:1076",
      "A:1077",
      "A:1078",
      "A:1079",
      "A:1080",
      "A:1081",
      "A:1082",
      "A:1083",
      "A:1084",
      "A:1085",
      "A:1086",
      "A:1087",
      "A:1088",
      "A:1089",
      "A:1090",
      "A:1091",
      "A:1092",
      "A:1093",
      "A:1094",
      "A:1095",
      "A:1096",
      "A:1097",
      "A:1098",
      "A:1099",
      "A:1100",
      "A:1101",
      "A:1102",
      "A:1103",
      "A:1104",
      "A:1105",
      "A:1106",
      "A:1107",
      "A:1108",
      "A:1109",
      "A:1110",
      "A:1111",
      "A:1112",
      "A:1113",
      "A:1114",
      "A:1115",
      "A:1116",
      "A:1123",
      "A:1124",
      "A:1125",
      "A:1126",
      "A:1127",
      "A:1128",
      "A:1129",
      "A:961",
      "A:962",
      "A:963",
      "A:964",
      "A:965",
      "A:966",
      "A:967",
      "A:968",
      "A:969",
      "A:970",
      "A:971",
      "A:972",
      "A:973",
      "A:974",
      "A:975",
      "A:976",
      "A:977",
      "A:978",
      "A:979",
      "A:980",
      "A:981",
      "A:982",
      "A:983",
      "A:984",
      "A:985",
      "A:986",
      "A:987",
      "A:988",
      "A:989",
      "A:990",
      "A:991",
      "A:992",
      "A:993",
      "A:994",
      "A:995",
      "A:996",
      "A:997",
      "A:998"
    ],
    "A:1000": [
      "A:1001",
      "A:1002",
      "A:1003",
      "A:1004",
      "A:1005",
      "A:1006",
      "A:1007",
      "A:1008",
      "A:1009",
      "A:1010",
      "A:1011",
      "A:1012",
      "A:1013",
      "A:1014",
      "A:1015",
      "A:1016",
      "A:1017",
      "A:1018",
      "A:1019",
      "A:1020",
      "A:1021",
      "A:1022",
      "A:1023",
      "A:1024",
      "A:1025",
      "A:1026",
      "A:1027",
      "A:1028",
      "A:1029",
      "A:1030",
      "A:1031",
      "A:1032",
      "A:1033",
      "A:1034",
      "A:1035",
      "A:1036",
      "A:1037",
      "A:1038",
      "A:1039",
      "A:1040",
      "A:1041",
      "A:1042",
      "A:1043",
      "A:1044",
      "A:1045",
      "A:1046",
      "A:1047",
      "A:1048",
      "A:1049",
      "A:1050",
      "A:1051",
      "A:1052",
      "A:1053",
      "A:1054",
      "A:1055",
      "A:1056",
      "A:1057",
      "A:1058",
      "A:1059",
      "A:1060",
      "A:1061",
      "A:1062",
      "A:1063",
      "A:1064",
      "A:1065",
      "A:1066",
      "A:1067",
      "A:1068",
      "A:1069",
      "A:1070",
      "A:1071",
      "A:1072",
      "A:1073",
      "A:1074",
      "A:1075",
      "A:1076",
      "A:1077",
      "A:1078",
      "A:1079",
      "A:1080",
      "A:1081",
      "A:1082",
      "A:1083",
      "A:1084",
      "A:1085",
      "A:1086",
      "A:1087",
      "A:1088",
      "A:1089",
      "A:1090",
      "A:1091",
      "A:1092",
      "A:1093",
      "A:1094",
      "A:1095",
      "A:1096",
      "A:1097",
      "A:1098",
      "A:1099",
      "A:1100",
      "A:1101",
      "A:1102",
      "A:1103",
      "A:1104",
      "A:1105",
      "A:1106",
      "A:1107",
      "A:1108",
      "A:1109",
      "A:1110",
      "A:1111",
      "A:1112",
      "A:1113",
      "A:1114",
      "A:1115",
      "A:1116",
      "A:1123",
      "A:1124",
      "A:1125",
      "A:1126",
      "A:1127",
      "A:1128",
      "A:1129",
      "A:961",
      "A:962",
      "A:963",
      "A:964",
      "A:965",
      "A:966",
      "A:967",
      "A:968",
      "A:969",
      "A:970",
      "A:971",
      "A:972",
      "A:973",
      "A:974",
      "A:975",
      "A:976",
      "A:977",
      "A:978",
      "A:979",
      "A:980",
      "A:981",
      "A:982",
      "A:983",
      "A:984",
      "A:985",
      "A:986",
      "A:987",
      "A:988",
      "A:989",
      "A:990",
      "A:991",
      "A:992",
      "A:993",
      "A:994",
      "A:995",
      "A:996",
      "A:997",
      "A:998",
      "A:999"
    ],
    "A:1001": [
      "A:1000",
      "A:1002",
      "A:1003",
      "A:1004",
      "A:1005",
      "A:1006",
      "A:1007",
      "A:1008",
      "A:1009",
      "A:1010",
      "A:1011",
      "A:1012",
      "A:1013",
      "A:1014",
      "A:1015",
      "A:1016",
      "A:1017",
      "A:1018",
      "A:1019",
      "A:1020",
      "A:1021",
      "A:1022",
      "A:1023",
      "A:1024",
      "A:1025",
      "A:1026",
      "A:1027",
      "A:1028",
      "A:1029",
      "A:1030",
      "A:1031",
      "A:1032",
      "A:1033",
      "A:1034",
      "A:1035",
      "A:1036",
      "A:1037",
      "A:1038",
      "A:1039",
      "A:1040",
      "A:1041",
      "A:1042",
      "A:1043",
      "A:1044",
      "A:1045",
      "A:1046",
      "A:1047",
      "A:1048",
      "A:1049",
      "A:1050",
      "A:1051",
      "A:1052",
      "A:1053",
      "A:1054",
      "A:1055",
      "A:1056",
      "A:1057",
      "A:1058",
      "A:1059",
      "A:1060",
      "A:1061",
      "A:1062",
      "A:1063",
      "A:1064",
      "A:1065",
      "A:1066",
      "A:1067",
      "A:1068",
      "A:1069",
      "A:1070",
      "A:1071",
      "A:1072",
      "A:1073",
      "A:1074",
      "A:1075",
      "A:1076",
      "A:1077",
      "A:1078",
      "A:1079",
      "A:1080",
      "A:1081",
      "A:1082",
      "A:1083",
      "A:1084",
      "A:1085",
      "A:1086",
      "A:1087",
      "A:1088",
      "A:1089",
      "A:1090",
      "A:1091",
      "A:1092",
      "A:1093",
      "A:1094",
      "A:1095",
      "A:1096",
      "A:1097",
      "A:1098",
      "A:1099",
      "A:1100",
      "A:1101",
      "A:1102",
      "A:1103",
      "A:1104",
      "A:1105",
      "A:1106",
      "A:1107",
      "A:1108",
      "A:1109",
      "A:1110",
      "A:1111",
      "A:1112",
      "A:1113",
      "A:1114",
      "A:1115",
      "A:1116",
      "A:1123",
      "A:1124",
      "A:1125",
      "A:1126",
      "A:1127",
      "A:1128",
      "A:1129",
      "A:961",
      "A:962",
      "A:963",
      "A:964",
      "A:965",
      "A:966",
      "A:967",
      "A:968",
      "A:969",
      "A:970",
      "A:971",
      "A:972",
      "A:973",
      "A:974",
      "A:975",
      "A:976",
      "A:977",
      "A:978",
      "A:979",
      "A:980",
      "A:981",
      "A:982",
      "A:983",
      "A:984",
      "A:985",
      "A:986",
      "A:987",
      "A:988",
      "A:989",
      "A:990",
      "A:991",
      "A:992",
      "A:993",
      "A:994",
      "A:995",
      "A:996",
      "A:997",
      "A:998",
      "A:999"
    ],
    "A:1002": [
      "A:1000",
      "A:1001",
      "A:1003",
      "A:1004",
      "A:1005",
      "A:1006",
      "A:1007",
      "A:1008",
      "A:1009",
      "A:1010",
      "A:1011",
      "A:1012",
      "A:1013",
      "A:1014",
      "A:1015",
      "A:1016",
      "A:1017",
      "A:1018",
      "A:1019",
      "A:1020",
      "A:1021",
      "A:1022",
      "A:1023",
      "A:1024",
      "A:1025",
      "A:1026",
      "A:1027",
      "A:1028",
      "A:1029",
      "A:1030",
      "A:1031",
      "A:1032",
      "A:1033",
      "A:1034",
      "A:1035",
      "A:1036",
      "A:1037",
      "A:1038",
      "A:1039",
      "A:1040",
      "A:1041",
      "A:1042",
      "A:1043",
      "A:1044",
      "A:1045",
      "A:1046",
      "A:1047",
      "A:1048",
      "A:1049",
      "A:1050",
      "A:1051",
      "A:1052",
      "A:1053",
      "A:1054",
      "A:1055",
      "A:1056",
      "A:1057",
      "A:1058",
      "A:1059",
      "A:1060",
      "A:1061",
      "A:1062",
      "A:1063",
      "A:1064",
      "A:1065",
      "A:1066",
      "A:1067",
      "A:1068",
      "A:1069",
      "A:1070",
      "A:1071",
      "A:1072",
      "A:1073",
      "A:1074",
      "A:1075",
      "A:1076",
      "A:1077",
      "A:1078",
      "A:1079",
      "A:1080",
      "A:1081",
      "A:1082",
      "A:1083",
      "A:1084",
      "A:1085",
      "A:1086",
      "A:1087",
      "A:1088",
      "A:1089",
      "A:1090",
      "A:1091",
      "A:1092",
      "A:1093",
      "A:1094",
      "A:1095",
      "A:1096",
      "A:1097",
      "A:1098",
      "A:1099",
      "A:1100",
      "A:1101",
      "A:1102",
      "A:1103",
      "A:1104",
      "A:1105",
      "A:1106",
      "A:1107",
      "A:1108",
      "A:1109",
      "A:1110",
      "A:1111",
      "A:1112",
      "A:1113",
      "A:1114",
      "A:1115",
      "A:1116",
      "A:1123",
      "A:1124",
      "A:1125",
      "A:1126",
      "A:1127",
      "A:1128",
      "A:1129",
      "A:961",
      "A:962",
      "A:963",
      "A:964",
      "A:965",
      "A:966",
      "A:967",
      "A:968",
      "A:969",
      "A:970",
      "A:971",
      "A:972",
      "A:973",
      "A:974",
      "A:975",
      "A:976",
      "A:977",
      "A:978",
      "A:979",
      "A:980",
      "A:981",
      "A:982",
      "A:983",
      "A:984",
      "A:985",
      "A:986",
      "A:987",
      "A:988",
      "A:989",
      "A:990",
      "A:991",
      "A:992",
      "A:993",
      "A:994",
      "A:995",
      "A:996",
      "A:997",
      "A:998",
      "A:999"
    ],
    "A:1003": [
      "A:1000",
      "A:1001",
      "A:1002",
      "A:1004",
      "A:1005",
      "A:1006",
      "A:1007",
      "A:1008",
      "A:1009",
      "A:1010",
      "A:1011",
      "A:1012",
      "A:1013",
      "A:1014",
      "A:1015",
      "A:1016",
      "A:1017",
      "A:1018",
      "A:1019",
      "A:1020",
      "A:1021",
      "A:1022",
      "A:1023",
      "A:1024",
      "A:1025",
      "A:1026",
      "A:1027",
      "A:1028",
      "A:1029",
      "A:1030",
      "A:1031",
      "A:1032",
      "A:1033",
      "A:1034",
      "A:1035",
      "A:1036",
      "A:1037",
      "A:1038",
      "A:1039",
      "A:1040",
      "A:1041",
      "A:1042",
      "A:1043",
      "A:1044",
      "A:1045",
      "A:1046",
      "A:1047",
      "A:1048",
      "A:1049",
      "A:1050",
      "A:1051",
      "A:1052",
      "A:1053",
      "A:1054",
      "A:1055",
      "A:1056",
      "A:1057",
      "A:1058",
      "A:1059",
      "A:1060",
      "A:1061",
      "A:1062",
      "A:1063",
      "A:1064",
      "A:1065",
      "A:1066",
      "A:1067",
      "A:1068",
      "A:1069",
      "A:1070",
      "A:1071",
      "A:1072",
      "A:1073",
      "A:1074",
      "A:1075",
      "A:1076",
      "A:1077",
      "A:1078",
      "A:1079",
      "A:1080",
      "A:1081",
      "A:1082",
      "A:1083",
      "A:1084",
      "A:1085",
      "A:1086",
      "A:1087",
      "A:1088",
      "A:1089",
      "A:1090",
      "A:1091",
      "A:1092",
      "A:1093",
      "A:1094",
      "A:1095",
      "A:1096",
      "A:1097",
      "A:1098",
      "A:1099",
      "A:1100",
      "A:1101",
      "A:1102",
      "A:1103",
      "A:1104",
      "A:1105",
      "A:1106",
      "A:1107",
      "A:1108",
      "A:1109",
      "A:1110",
      "A:1111",
      "A:1112",
      "A:1113",
      "A:1114",
      "A:1115",
      "A:1116",
      "A:1123",
      "A:1124",
      "A:1125",
      "A:1126",
      "A:1127",
      "A:1128",
      "A:1129",
      "A:961",
      "A:962",
      "A:963",
      "A:964",
      "A:965",
      "A:966",
      "A:967",
      "A:968",
      "A:969",
      "A:970",
      "A:971",
      "A:972",
      "A:973",
      "A:974",
      "A:975",
      "A:976",
      "A:977",
      "A:978",
      "A:979",
      "A:980",
      "A:981",
      "A:982",
      "A:983",
      "A:984",
      "A:985",
      "A:986",
      "A:987",
      "A:988",
      "A:989",
      "A:990",
      "A:991",
      "A:992",
      "A:993",
      "A:994",
      "A:995",
      "A:996",
      "A:997",
      "A:998",
      "A:999"
    ],
    "A:1004": [
      "A:1000",
      "A:1001",
      "A:1002",
      "A:1003",
      "A:1005",
      "A:1006",
      "A:1007",
      "A:1008",
      "A:1009",
      "A:1010",
      "A:1011",
      "A:1012",
      "A:1013",
      "A:1014",
      "A:1015",
      "A:1016",
      "A:1017",
      "A:1018",
      "A:1019",
      "A:1020",
      "A:1021",
      "A:1022",
      "A:1023",
      "A:1024",
      "A:1025",
      "A:1026",
      "A:1027",
      "A:1028",
      "A:1029",
      "A:1030",
      "A:1031",
      "A:1032",
      "A:1033",
      "A:1034",
      "A:1035",
      "A:1036",
      "A:1037",
      "A:1038",
      "A:1039",
      "A:1040",
      "A:1041",
      "A:1042",
      "A:1043",
      "A:1044",
      "A:1045",
      "A:1046",
      "A:1047",
      "A:1048",
      "A:1049",
      "A:1050",
      "A:1051",
      "A:1052",
      "A:1053",
      "A:1054",
      "A:1055",
      "A:1056",
      "A:1057",
      "A:1058",
      "A:1059",
      "A:1060",
      "A:1061",
      "A:1062",
      "A:1063",
      "A:1064",
      "A:1065",
      "A:1066",
      "A:1067",
      "A:1068",
      "A:1069",
      "A:1070",
      "A:1071",
      "A:1072",
      "A:1073",
      "A:1074",
      "A:1075",
      "A:1076",
      "A:1077",
      "A:1078",
      "A:1079",
      "A:1080",
      "A:1081",
      "A:1082",
      "A:1083",
      "A:1084",
      "A:1085",
      "A:1086",
      "A:1087",
      "A:1088",
      "A:1089",
      "A:1090",
      "A:1091",
      "A:1092",
      "A:1093",
      "A:1094",
      "A:1095",
      "A:1096",
      "A:1097",
      "A:1098",
      "A:1099",
      "A:1100",
      "A:1101",
      "A:1102",
      "A:1103",
      "A:1104",
      "A:1105",
      "A:1106",
      "A:1107",
      "A:1108",
      "A:1109",
      "A:1110",
      "A:1111",
      "A:1112",
      "A:1113",
      "A:1114",
      "A:1115",
      "A:1116",
      "A:1123",
      "A:1124",
      "A:1125",
      "A:1126",
      "A:1127",
      "A:1128",
      "A:1129",
      "A:961",
      "A:962",
      "A:963",
      "A:964",
      "A:965",
      "A:966",
      "A:967",
      "A:968",
      "A:969",
      "A:970",
      "A:971",
      "A:972",
      "A:973",
      "A:974",
      "A:975",
      "A:976",
      "A:977",
      "A:978",
      "A:979",
      "A:980",
      "A:981",
      "A:982",
      "A:983",
      "A:984",
      "A:985",
      "A:986",
      "A:987",
      "A:988",
      "A:989",
      "A:990",
      "A:991",
      "A:992",
      "A:993",
      "A:994",
      "A:995",
      "A:996",
      "A:997",
      "A:998",
      "A:999"
    ],
    "A:1005": [
      "A:1000",
      "A:1001",
      "A:1002",
      "A:1003",
      "A:1004",
      "A:1006",
      "A:1007",
      "A:1008",
      "A:1009",
      "A:1010",
      "A:1011",
      "A:1012",
      "A:1013",
      "A:1014",
      "A:1015",
      "A:1016",
      "A:1017",
      "A:1018",
      "A:1019",
      "A:1020",
      "A:1021",
      "A:1022",
      "A:1023",
      "A:1024",
      "A:1025",
      "A:1026",
      "A:1027",
      "A:1028",
      "A:1029",
      "A:1030",
      "A:1031",
      "A:1032",
      "A:1033",
      "A:1034",
      "A:1035",
      "A:1036",
      "A:1037",
      "A:1038",
      "A:1039",
      "A:1040",
      "A:1041",
      "A:1042",
      "A:1043",
      "A:1044",
      "A:1045",
      "A:1046",
      "A:1047",
      "A:1048",
      "A:1049",
      "A:1050",
      "A:1051",
      "A:1052",
      "A:1053",
      "A:1054",
      "A:1055",
      "A:1056",
      "A:1057",
      "A:1058",
      "A:1059",
      "A:1060",
      "A:1061",
      "A:1062",
      "A:1063",
      "A:1064",
      "A:1065",
      "A:1066",
      "A:1067",
      "A:1068",
      "A:1069",
      "A:1070",
      "A:1071",
      "A:1072",
      "A:1073",
      "A:1074",
      "A:1075",
      "A:1076",
      "A:1077",
      "A:1078",
      "A:1079",
      "A:1080",
      "A:1081",
      "A:1082",
      "A:1083",
      "A:1084",
      "A:1085",
      "A:1086",
      "A:1087",
      "A:1088",
      "A:1089",
      "A:1090",
      "A:1091",
      "A:1092",
      "A:1093",
      "A:1094",
      "A:1095",
      "A:1096",
      "A:1097",
      "A:1098",
      "A:1099",
      "A:1100",
      "A:1101",
      "A:1102",
      "A:1103",
      "A:1104",
      "A:1105",
      "A:1106",
      "A:1107",
      "A:1108",
      "A:1109",
      "A:1110",
      "A:1111",
      "A:1112",
      "A:1113",
      "A:1114",
      "A:1115",
      "A:1116",
      "A:1123",
      "A:1124",
      "A:1125",
      "A:1126",
      "A:1127",
      "A:1128",
      "A:1129",
      "A:961",
      "A:962",
      "A:963",
      "A:964",
      "A:965",
      "A:966",
      "A:967",
      "A:968",
      "A:969",
      "A:970",
      "A:971",
      "A:972",
      "A:973",
      "A:974",
      "A:975",
      "A:976",
      "A:977",
      "A:978",
      "A:979",
      "A:980",
      "A:981",
      "A:982",
      "A:983",
      "A:984",
      "A:985",
      "A:986",
      "A:987",
      "A:988",
      "A:989",
      "A:990",
      "A:991",
      "A:992",
      "A:993",
      "A:994",
      "A:995",
      "A:996",
      "A:997",
      "A:998",
      "A:999"
    ],
    "A:1006": [
      "A:1000",
      "A:1001",
      "A:1002",
      "A:1003",
      "A:1004",
      "A:1005",
      "A:1007",
      "A:1008",
      "A:1009",
      "A:1010",
      "A:1011",
      "A:1012",
      "A:1013",
      "A:1014",
      "A:1015",
      "A:1016",
      "A:1017",
      "A:1018",
      "A:1019",
      "A:1020",
      "A:1021",
      "A:1022",
      "A:1023",
      "A:1024",
      "A:1025",
      "A:1026",
      "A:1027",
      "A:1028",
      "A:1029",
      "A:1030",
      "A:1031",
      "A:1032",
      "A:1033",
      "A:1034",
      "A:1035",
      "A:1036",
      "A:1037",
      "A:1038",
      "A:1039",
      "A:1040",
      "A:1041",
      "A:1042",
      "A:1043",
      "A:1044",
      "A:1045",
      "A:1046",
      "A:1047",
      "A:1048",
      "A:1049",
      "A:1050",
      "A:1051",
      "A:1052",
      "A:1053",
      "A:1054",
      "A:1055",
      "A:1056",
      "A:1057",
      "A:1058",
      "A:1059",
      "A:1060",
      "A:1061",
      "A:1062",
      "A:1063",
      "A:1064",
      "A:1065",
      "A:1066",
      "A:1067",
      "A:1068",
      "A:1069",
      "A:1070",
      "A:1071",
      "A:1072",
      "A:1073",
      "A:1074",
      "A:1075",
      "A:1076",
      "A:1077",
      "A:1078",
      "A:1079",
      "A:1080",
      "A:1081",
      "A:1082",
      "A:1083",
      "A:1084",
      "A:1085",
      "A:1086",
      "A:1087",
      "A:1088",
      "A:1089",
      "A:1090",
      "A:1091",
      "A:1092",
      "A:1093",
      "A:1094",
      "A:1095",
      "A:1096",
      "A:1097",
      "A:1098",
      "A:1099",
      "A:1100",
      "A:1101",
      "A:1102",
      "A:1103",
      "A:1104",
      "A:1105",
      "A:1106",
      "A:1107",
      "A:1108",
      "A:1109",
      "A:1110",
      "A:1111",
      "A:1112",
      "A:1113",
      "A:1114",
      "A:1115",
      "A:1116",
      "A:1123",
      "A:1124",
      "A:1125",
      "A:1126",
      "A:1127",
      "A:1128",
      "A:1129",
      "A:961",
      "A:962",
      "A:963",
      "A:964",
      "A:965",
      "A:966",
      "A:967",
      "A:968",
      "A:969",
      "A:970",
      "A:971",
      "A:972",
      "A:973",
      "A:974",
      "A:975",
      "A:976",
      "A:977",
      "A:978",
      "A:979",
      "A:980",
      "A:981",
      "A:982",
      "A:983",
      "A:984",
      "A:985",
      "A:986",
      "A:987",
      "A:988",
      "A:989",
      "A:990",
      "A:991",
      "A:992",
      "A:993",
      "A:994",
      "A:995",
      "A:996",
      "A:997",
      "A:998",
      "A:999"
    ],
    "A:1007": [
      "A:1000",
      "A:1001",
      "A:1002",
      "A:1003",
      "A:1004",
      "A:1005",
      "A:1006",
      "A:1008",
      "A:1009",
      "A:1010",
      "A:1011",
      "A:1012",
      "A:1013",
      "A:1014",
      "A:1015",
      "A:1016",
      "A:1017",
      "A:1018",
      "A:1019",
      "A:1020",
      "A:1021",
      "A:1022",
      "A:1023",
      "A:1024",
      "A:1025",
      "A:1026",
      "A:1027",
      "A:1028",
      "A:1029",
      "A:1030",
      "A:1031",
      "A:1032",
      "A:1033",
      "A:1034",
      "A:1035",
      "A:1036",
      "A:1037",
      "A:1038",
      "A:1039",
      "A:1040",
      "A:1041",
      "A:1042",
      "A:1043",
      "A:1044",
      "A:1045",
      "A:1046",
      "A:1047",
      "A:1048",
      "A:1049",
      "A:1050",
      "A:1051",
      "A:1052",
      "A:1053",
      "A:1054",
      "A:1055",
      "A:1056",
      "A:1057",
      "A:1058",
      "A:1059",
      "A:1060",
      "A:1061",
      "A:1062",
      "A:1063",
      "A:1064",
      "A:1065",
      "A:1066",
      "A:1067",
      "A:1068",
      "A:1069",
      "A:1070",
      "A:1071",
      "A:1072",
      "A:1073",
      "A:1074",
      "A:1075",
      "A:1076",
      "A:1077",
      "A:1078",
      "A:1079",
      "A:1080",
      "A:1081",
      "A:1082",
      "A:1083",
      "A:1084",
      "A:1085",
      "A:1086",
      "A:1087",
      "A:1088",
      "A:1089",
      "A:1090",
      "A:1091",
      "A:1092",
      "A:1093",
      "A:1094",
      "A:1095",
      "A:1096",
      "A:1097",
      "A:1098",
      "A:1099",
      "A:1100",
      "A:1101",
      "A:1102",
      "A:1103",
      "A:1104",
      "A:1105",
      "A:1106",
      "A:1107",
      "A:1108",
      "A:1109",
      "A:1110",
      "A:1111",
      "A:1112",
      "A:1113",
      "A:1114",
      "A:1115",
      "A:1116",
      "A:1123",
      "A:1124",
      "A:1125",
      "A:1126",
      "A:1127",
      "A:1128",
      "A:1129",
      "A:961",
      "A:962",
      "A:963",
      "A:964",
      "A:965",
      "A:966",
      "A:967",
      "A:968",
      "A:969",
      "A:970",
      "A:971",
      "A:972",
      "A:973",
      "A:974",
      "A:975",
      "A:976",
      "A:977",
      "A:978",
      "A:979",
      "A:980",
      "A:981",
      "A:982",
      "A:983",
      "A:984",
      "A:985",
      "A:986",
      "A:987",
      "A:988",
      "A:989",
      "A:990",
      "A:991",
      "A:992",
      "A:993",
      "A:994",
      "A:995",
      "A:996",
      "A:997",
      "A:998",
      "A:999"
    ],
    "A:1008": [
      "A:1000",
      "A:1001",
      "A:1002",
      "A:1003",
      "A:1004",
      "A:1005",
      "A:1006",
      "A:1007",
      "A:1009",
      "A:1010",
      "A:1011",
      "A:1012",
      "A:1013",
      "A:1014",
      "A:1015",
      "A:1016",
      "A:1017",
      "A:1018",
      "A:1019",
      "A:1020",
      "A:1021",
      "A:1022",
      "A:1023",
      "A:1024",
      "A:1025",
      "A:1026",
      "A:1027",
      "A:1028",
      "A:1029",
      "A:1030",
      "A:1031",
      "A:1032",
      "A:1033",
      "A:1034",
      "A:1035",
      "A:1036",
      "A:1037",
      "A:1038",
      "A:1039",
      "A:1040",
      "A:1041",
      "A:1042",
      "A:1043",
      "A:1044",
      "A:1045",
      "A:1046",
      "A:1047",
      "A:1048",
      "A:1049",
      "A:1050",
      "A:1051",
      "A:1052",
      "A:1053",
      "A:1054",
      "A:1055",
      "A:1056",
      "A:1057",
      "A:1058",
      "A:1059",
      "A:1060",
      "A:1061",
      "A:1062",
      "A:1063",
      "A:1064",
      "A:1065",
      "A:1066",
      "A:1067",
      "A:1068",
      "A:1069",
      "A:1070",
      "A:1071",
      "A:1072",
      "A:1073",
      "A:1074",
      "A:1075",
      "A:1076",
      "A:1077",
      "A:1078",
      "A:1079",
      "A:1080",
      "A:1081",
      "A:1082",
      "A:1083",
      "A:1084",
      "A:1085",
      "A:1086",
      "A:1087",
      "A:1088",
      "A:1089",
      "A:1090",
      "A:1091",
      "A:1092",
      "A:1093",
      "A:1094",
      "A:1095",
      "A:1096",
      "A:1097",
      "A:1098",
      "A:1099",
      "A:1100",
      "A:1101",
      "A:1102",
      "A:1103",
      "A:1104",
      "A:1105",
      "A:1106",
      "A:1107",
      "A:1108",
      "A:1109",
      "A:1110",
      "A:1111",
      "A:1112",
      "A:1113",
      "A:1114",
      "A:1115",
      "A:1116",
      "A:1123",
      "A:1124",
      "A:1125",
      "A:1126",
      "A:1127",
      "A:1128",
      "A:1129",
      "A:961",
      "A:962",
      "A:963",
      "A:964",
      "A:965",
      "A:966",
      "A:967",
      "A:968",
      "A:969",
      "A:970",
      "A:971",
      "A:972",
      "A:973",
      "A:974",
      "A:975",
      "A:976",
      "A:977",
      "A:978",
      "A:979",
      "A:980",
      "A:981",
      "A:982",
      "A:983",
      "A:984",
      "A:985",
      "A:986",
      "A:987",
      "A:988",
      "A:989",
      "A:990",
      "A:991",
      "A:992",
      "A:993",
      "A:994",
      "A:995",
      "A:996",
      "A:997",
      "A:998",
      "A:999"
    ],
    "A:1009": [
      "A:1000",
      "A:1001",
      "A:1002",
      "A:1003",
      "A:1004",
      "A:1005",
      "A:1006",
      "A:1007",
      "A:1008",
      "A:1010",
      "A:1011",
      "A:1012",
      "A:1013",
      "A:1014",
      "A:1015",
      "A:1016",
      "A:1017",
      "A:1018",
      "A:1019",
      "A:1020",
      "A:1021",
      "A:1022",
      "A:1023",
      "A:1024",
      "A:1025",
      "A:1026",
      "A:1027",
      "A:1028",
      "A:1029",
      "A:1030",
      "A:1031",
      "A:1032",
      "A:1033",
      "A:1034",
      "A:1035",
      "A:1036",
      "A:1037",
      "A:1038",
      "A:1039",
      "A:1040",
      "A:1041",
      "A:1042",
      "A:1043",
      "A:1044",
      "A:1045",
      "A:1046",
      "A:1047",
      "A:1048",
      "A:1049",
      "A:1050",
      "A:1051",
      "A:1052",
      "A:1053",
      "A:1054",
      "A:1055",
      "A:1056",
      "A:1057",
      "A:1058",
      "A:1059",
      "A:1060",
      "A:1061",
      "A:1062",
      "A:1063",
      "A:1064",
      "A:1065",
      "A:1066",
      "A:1067",
      "A:1068",
      "A:1069",
      "A:1070",
      "A:1071",
      "A:1072",
      "A:1073",
      "A:1074",
      "A:1075",
      "A:1076",
      "A:1077",
      "A:1078",
      "A:1079",
      "A:1080",
      "A:1081",
      "A:1082",
      "A:1083",
      "A:1084",
      "A:1085",
      "A:1086",
      "A:1087",
      "A:1088",
      "A:1089",
      "A:1090",
      "A:1091",
      "A:1092",
      "A:1093",
      "A:1094",
      "A:1095",
      "A:1096",
      "A:1097",
      "A:1098",
      "A:1099",
      "A:1100",
      "A:1101",
      "A:1102",
      "A:1103",
      "A:1104",
      "A:1105",
      "A:1106",
      "A:1107",
      "A:1108",
      "A:1109",
      "A:1110",
      "A:1111",
      "A:1112",
      "A:1113",
      "A:1114",
      "A:1115",
      "A:1116",
      "A:1123",
      "A:1124",
      "A:1125",
      "A:1126",
      "A:1127",
      "A:1128",
      "A:1129",
      "A:961",
      "A:962",
      "A:963",
      "A:964",
      "A:965",
      "A:966",
      "A:967",
      "A:968",
      "A:969",
      "A:970",
      "A:971",
      "A:972",
      "A:973",
      "A:974",
      "A:975",
      "A:976",
      "A:977",
      "A:978",
      "A:979",
      "A:980",
      "A:981",
      "A:982",
      "A:983",
      "A:984",
      "A:985",
      "A:986",
      "A:987",
      "A:988",
      "A:989",
      "A:990",
      "A:991",
      "A:992",
      "A:993",
      "A:994",
      "A:995",
      "A:996",
      "A:997",
      "A:998",
      "A:999"
    ],
    "A:1010": [
      "A:1000",
      "A:1001",
      "A:1002",
      "A:1003",
      "A:1004",
      "A:1005",
      "A:1006",
      "A:1007",
      "A:1008",
      "A:1009",
      "A:1011",
      "A:1012",
      "A:1013",
      "A:1014",
      "A:1015",
      "A:1016",
      "A:1017",
      "A:1018",
      "A:1019",
      "A:1020",
      "A:1021",
      "A:1022",
      "A:1023",
      "A:1024",
      "A:1025",
      "A:1026",
      "A:1027",
      "A:1028",
      "A:1029",
      "A:1030",
      "A:1031",
      "A:1032",
      "A:1033",
      "A:1034",
      "A:1035",
      "A:1036",
      "A:1037",
      "A:1038",
      "A:1039",
      "A:1040",
      "A:1041",
      "A:1042",
      "A:1043",
      "A:1044",
      "A:1045",
      "A:1046",
      "A:1047",
      "A:1048",
      "A:1049",
      "A:1050",
      "A:1051",
      "A:1052",
      "A:1053",
      "A:1054",
      "A:1055",
      "A:1056",
      "A:1057",
      "A:1058",
      "A:1059",
      "A:1060",
      "A:1061",
      "A:1062",
      "A:1063",
      "A:1064",
      "A:1065",
      "A:1066",
      "A:1067",
      "A:1068",
      "A:1069",
      "A:1070",
      "A:1071",
      "A:1072",
      "A:1073",
      "A:1074",
      "A:1075",
      "A:1076",
      "A:1077",
      "A:1078",
      "A:1079",
      "A:1080",
      "A:1081",
      "A:1082",
      "A:1083",
      "A:1084",
      "A:1085",
      "A:1086",
      "A:1087",
      "A:1088",
      "A:1089",
      "A:1090",
      "A:1091",
      "A:1092",
      "A:1093",
      "A:1094",
      "A:1095",
      "A:1096",
      "A:1097",
      "A:1098",
      "A:1099",
      "A:1100",
      "A:1101",
      "A:1102",
      "A:1103",
      "A:1104",
      "A:1105",
      "A:1106",
      "A:1107",
      "A:1108",
      "A:1109",
      "A:1110",
      "A:1111",
      "A:1112",
      "A:1113",
      "A:1114",
      "A:1115",
      "A:1116",
      "A:1123",
      "A:1124",
      "A:1125",
      "A:1126",
      "A:1127",
      "A:1128",
      "A:1129",
      "A:961",
      "A:962",
      "A:963",
      "A:964",
      "A:965",
      "A:966",
      "A:967",
      "A:968",
      "A:969",
      "A:970",
      "A:971",
      "A:972",
      "A:973",
      "A:974",
      "A:975",
      "A:976",
      "A:977",
      "A:978",
      "A:979",
      "A:980",
      "A:981",
      "A:982",
      "A:983",
      "A:984",
      "A:985",
      "A:986",
      "A:987",
      "A:988",
      "A:989",
      "A:990",
      "A:991",
      "A:992",
      "A:993",
      "A:994",
      "A:995",
      "A:996",
      "A:997",
      "A:998",
      "A:999"
    ],
    "A:1011": [
      "A:1000",
      "A:1001",
      "A:1002",
      "A:1003",
      "A:1004",
      "A:1005",
      "A:1006",
      "A:1007",
      "A:1008",
      "A:1009",
      "A:1010",
      "A:1012",
      "A:1013",
      "A:1014",
      "A:1015",
      "A:1016",
      "A:1017",
      "A:1018",
      "A:1019",
      "A:1020",
      "A:1021",
      "A:1022",
      "A:1023",
      "A:1024",
      "A:1025",
      "A:1026",
      "A:1027",
      "A:1028",
      "A:1029",
      "A:1030",
      "A:1031",
      "A:1032",
      "A:1033",
      "A:1034",
      "A:1035",
      "A:1036",
      "A:1037",
      "A:1038",
      "A:1039",
      "A:1040",
      "A:1041",
      "A:1042",
      "A:1043",
      "A:1044",
      "A:1045",
      "A:1046",
      "A:1047",
      "A:1048",
      "A:1049",
      "A:1050",
      "A:1051",
      "A:1052",
      "A:1053",
      "A:1054",
      "A:1055",
      "A:1056",
      "A:1057",
      "A:1058",
      "A:1059",
      "A:1060",
      "A:1061",
      "A:1062",
      "A:1063",
      "A:1064",
      "A:1065",
      "A:1066",
      "A:1067",
      "A:1068",
      "A:1069",
      "A:1070",
      "A:1071",
      "A:1072",
      "A:1073",
      "A:1074",
      "A:1075",
      "A:1076",
      "A:1077",
      "A:1078",
      "A:1079",
      "A:1080",
      "A:1081",
      "A:1082",
      "A:1083",
      "A:1084",
      "A:1085",
      "A:1086",
      "A:1087",
      "A:1088",
      "A:1089",
      "A:1090",
      "A:1091",
      "A:1092",
      "A:1093",
      "A:1094",
      "A:1095",
      "A:1096",
      "A:1097",
      "A:1098",
      "A:1099",
      "A:1100",
      "A:1101",
      "A:1102",
      "A:1103",
      "A:1104",
      "A:1105",
      "A:1106",
      "A:1107",
      "A:1108",
      "A:1109",
      "A:1110",
      "A:1111",
      "A:1112",
      "A:1113",
      "A:1114",
      "A:1115",
      "A:1116",
      "A:1123",
      "A:1124",
      "A:1125",
      "A:1126",
      "A:1127",
      "A:1128",
      "A:1129",
      "A:961",
      "A:962",
      "A:963",
      "A:964",
      "A:965",
      "A:966",
      "A:967",
      "A:968",
      "A:969",
      "A:970",
      "A:971",
      "A:972",
      "A:973",
      "A:974",
      "A:975",
      "A:976",
      "A:977",
      "A:978",
      "A:979",
      "A:980",
      "A:981",
      "A:982",
      "A:983",
      "A:984",
      "A:985",
      "A:986",
      "A:987",
      "A:988",
      "A:989",
      "A:990",
      "A:991",
      "A:992",
      "A:993",
      "A:994",
      "A:995",
      "A:996",
      "A:997",
      "A:998",
      "A:999"
    ],
    "A:1012": [
      "A:1000",
      "A:1001",
      "A:1002",
      "A:1003",
      "A:1004",
      "A:1005",
      "A:1006",
      "A:1007",
      "A:1008",
      "A:1009",
      "A:1010",
      "A:1011",
      "A:1013",
      "A:1014",
      "A:1015",
      "A:1016",
      "A:1017",
      "A:1018",
      "A:1019",
      "A:1020",
      "A:1021",
      "A:1022",
      "A:1023",
      "A:1024",
      "A:1025",
      "A:1026",
      "A:1027",
      "A:1028",
      "A:1029",
      "A:1030",
      "A:1031",
      "A:1032",
      "A:1033",
      "A:1034",
      "A:1035",
      "A:1036",
      "A:1037",
      "A:1038",
      "A:1039",
      "A:1040",
      "A:1041",
      "A:1042",
      "A:1043",
      "A:1044",
      "A:1045",
      "A:1046",
      "A:1047",
      "A:1048",
      "A:1049",
      "A:1050",
      "A:1051",
      "A:1052",
      "A:1053",
      "A:1054",
      "A:1055",
      "A:1056",
      "A:1057",
      "A:1058",
      "A:1059",
      "A:1060",
      "A:1061",
      "A:1062",
      "A:1063",
      "A:1064",
      "A:1065",
      "A:1066",
      "A:1067",
      "A:1068",
      "A:1069",
      "A:1070",
      "A:1071",
      "A:1072",
      "A:1073",
      "A:1074",
      "A:1075",
      "A:1076",
      "A:1077",
      "A:1078",
      "A:1079",
      "A:1080",
      "A:1081",
      "A:1082",
      "A:1083",
      "A:1084",
      "A:1085",
      "A:1086",
      "A:1087",
      "A:1088",
      "A:1089",
      "A:1090",
      "A:1091",
      "A:1092",
      "A:1093",
      "A:1094",
      "A:1095",
      "A:1096",
      "A:1097",
      "A:1098",
      "A:1099",
      "A:1100",
      "A:1101",
      "A:1102",
      "A:1103",
      "A:1104",
      "A:1105",
      "A:1106",
      "A:1107",
      "A:1108",
      "A:1109",
      "A:1110",
      "A:1111",
      "A:1112",
      "A:1113",
      "A:1114",
      "A:1115",
      "A:1116",
      "A:1123",
      "A:1124",
      "A:1125",
      "A:1126",
      "A:1127",
      "A:1128",
      "A:1129",
      "A:961",
      "A:962",
      "A:963",
      "A:964",
      "A:965",
      "A:966",
      "A:967",
      "A:968",
      "A:969",
      "A:970",
      "A:971",
      "A:972",
      "A:973",
      "A:974",
      "A:975",
      "A:976",
      "A:977",
      "A:978",
      "A:979",
      "A:980",
      "A:981",
      "A:982",
      "A:983",
      "A:984",
      "A:985",
      "A:986",
      "A:987",
      "A:988",
      "A:989",
      "A:990",
      "A:991",
      "A:992",
      "A:993",
      "A:994",
      "A:995",
      "A:996",
      "A:997",
      "A:998",
      "A:999"
    ],
    "A:1013": [
      "A:1000",
      "A:1001",
      "A:1002",
      "A:1003",
      "A:1004",
      "A:1005",
      "A:1006",
      "A:1007",
      "A:1008",
      "A:1009",
      "A:1010",
      "A:1011",
      "A:1012",
      "A:1014",
      "A:1015",
      "A:1016",
      "A:1017",
      "A:1018",
      "A:1019",
      "A:1020",
      "A:1021",
      "A:1022",
      "A:1023",
      "A:1024",
      "A:1025",
      "A:1026",
      "A:1027",
      "A:1028",
      "A:1029",
      "A:1030",
      "A:1031",
      "A:1032",
      "A:1033",
      "A:1034",
      "A:1035",
      "A:1036",
      "A:1037",
      "A:1038",
      "A:1039",
      "A:1040",
      "A:1041",
      "A:1042",
      "A:1043",
      "A:1044",
      "A:1045",
      "A:1046",
      "A:1047",
      "A:1048",
      "A:1049",
      "A:1050",
      "A:1051",
      "A:1052",
      "A:1053",
      "A:1054",
      "A:1055",
      "A:1056",
      "A:1057",
      "A:1058",
      "A:1059",
      "A:1060",
      "A:1061",
      "A:1062",
      "A:1063",
      "A:1064",
      "A:1065",
      "A:1066",
      "A:1067",
      "A:1068",
      "A:1069",
      "A:1070",
      "A:1071",
      "A:1072",
      "A:1073",
      "A:1074",
      "A:1075",
      "A:1076",
      "A:1077",
      "A:1078",
      "A:1079",
      "A:1080",
      "A:1081",
      "A:1082",
      "A:1083",
      "A:1084",
      "A:1085",
      "A:1086",
      "A:1087",
      "A:1088",
      "A:1089",
      "A:1090",
      "A:1091",
      "A:1092",
      "A:1093",
      "A:1094",
      "A:1095",
      "A:1096",
      "A:1097",
      "A:1098",
      "A:1099",
      "A:1100",
      "A:1101",
      "A:1102",
      "A:1103",
      "A:1104",
      "A:1105",
      "A:1106",
      "A:1107",
      "A:1108",
      "A:1109",
      "A:1110",
      "A:1111",
      "A:1112",
      "A:1113",
      "A:1114",
      "A:1115",
      "A:1116",
      "A:1123",
      "A:1124",
      "A:1125",
      "A:1126",
      "A:1127",
      "A:1128",
      "A:1129",
      "A:961",
      "A:962",
      "A:963",
      "A:964",
      "A:965",
      "A:966",
      "A:967",
      "A:968",
      "A:969",
      "A:970",
      "A:971",
      "A:972",
      "A:973",
      "A:974",
      "A:975",
      "A:976",
      "A:977",
      "A:978",
      "A:979",
      "A:980",
      "A:981",
      "A:982",
      "A:983",
      "A:984",
      "A:985",
      "A:986",
      "A:987",
      "A:988",
      "A:989",
      "A:990",
      "A:991",
      "A:992",
      "A:993",
      "A:994",
      "A:995",
      "A:996",
      "A:997",
      "A:998",
      "A:999"
    ],
    "A:1014": [
      "A:1000",
      "A:1001",
      "A:1002",
      "A:1003",
      "A:1004",
      "A:1005",
      "A:1006",
      "A:1007",
      "A:1008",
      "A:1009",
      "A:1010",
      "A:1011",
      "A:1012",
      "A:1013",
      "A:1015",
      "A:1016",
      "A:1017",
      "A:1018",
      "A:1019",
      "A:1020",
      "A:1021",
      "A:1022",
      "A:1023",
      "A:1024",
      "A:1025",
      "A:1026",
      "A:1027",
      "A:1028",
      "A:1029",
      "A:1030",
      "A:1031",
      "A:1032",
      "A:1033",
      "A:1034",
      "A:1035",
      "A:1036",
      "A:1037",
      "A:1038",
      "A:1039",
      "A:1040",
      "A:1041",
      "A:1042",
      "A:1043",
      "A:1044",
      "A:1045",
      "A:1046",
      "A:1047",
      "A:1048",
      "A:1049",
      "A:1050",
      "A:1051",
      "A:1052",
      "A:1053",
      "A:1054",
      "A:1055",
      "A:1056",
      "A:1057",
      "A:1058",
      "A:1059",
      "A:1060",
      "A:1061",
      "A:1062",
      "A:1063",
      "A:1064",
      "A:1065",
      "A:1066",
      "A:1067",
      "A:1068",
      "A:1069",
      "A:1070",
      "A:1071",
      "A:1072",
      "A:1073",
      "A:1074",
      "A:1075",
      "A:1076",
      "A:1077",
      "A:1078",
      "A:1079",
      "A:1080",
      "A:1081",
      "A:1082",
      "A:1083",
      "A:1084",
      "A:1085",
      "A:1086",
      "A:1087",
      "A:1088",
      "A:1089",
      "A:1090",
      "A:1091",
      "A:1092",
      "A:1093",
      "A:1094",
      "A:1095",
      "A:1096",
      "A:1097",
      "A:1098",
      "A:1099",
      "A:1100",
      "A:1101",
      "A:1102",
      "A:1103",
      "A:1104",
      "A:1105",
      "A:1106",
      "A:1107",
      "A:1108",
      "A:1109",
      "A:1110",
      "A:1111",
      "A:1112",
      "A:1113",
      "A:1114",
      "A:1115",
      "A:1116",
      "A:1123",
      "A:1124",
      "A:1125",
      "A:1126",
      "A:1127",
      "A:1128",
      "A:1129",
      "A:961",
      "A:962",
      "A:963",
      "A:964",
      "A:965",
      "A:966",
      "A:967",
      "A:968",
      "A:969",
      "A:970",
      "A:971",
      "A:972",
      "A:973",
      "A:974",
      "A:975",
      "A:976",
      "A:977",
      "A:978",
      "A:979",
      "A:980",
      "A:981",
      "A:982",
      "A:983",
      "A:984",
      "A:985",
      "A:986",
      "A:987",
      "A:988",
      "A:989",
      "A:990",
      "A:991",
      "A:992",
      "A:993",
      "A:994",
      "A:995",
      "A:996",
      "A:997",
      "A:998",
      "A:999"
    ],
    "A:1015": [
      "A:1000",
      "A:1001",
      "A:1002",
      "A:1003",
      "A:1004",
      "A:1005",
      "A:1006",
      "A:1007",
      "A:1008",
      "A:1009",
      "A:1010",
      "A:1011",
      "A:1012",
      "A:1013",
      "A:1014",
      "A:1016",
      "A:1017",
      "A:1018",
      "A:1019",
      "A:1020",
      "A:1021",
      "A:1022",
      "A:1023",
      "A:1024",
      "A:1025",
      "A:1026",
      "A:1027",
      "A:1028",
      "A:1029",
      "A:1030",
      "A:1031",
      "A:1032",
      "A:1033",
      "A:1034",
      "A:1035",
      "A:1036",
      "A:1037",
      "A:1038",
      "A:1039",
      "A:1040",
      "A:1041",
      "A:1042",
      "A:1043",
      "A:1044",
      "A:1045",
      "A:1046",
      "A:1047",
      "A:1048",
      "A:1049",
      "A:1050",
      "A:1051",
      "A:1052",
      "A:1053",
      "A:1054",
      "A:1055",
      "A:1056",
      "A:1057",
      "A:1058",
      "A:1059",
      "A:1060",
      "A:1061",
      "A:1062",
      "A:1063",
      "A:1064",
      "A:1065",
      "A:1066",
      "A:1067",
      "A:1068",
      "A:1069",
      "A:1070",
      "A:1071",
      "A:1072",
      "A:1073",
      "A:1074",
      "A:1075",
      "A:1076",
      "A:1077",
      "A:1078",
      "A:1079",
      "A:1080",
      "A:1081",
      "A:1082",
      "A:1083",
      "A:1084",
      "A:1085",
      "A:1086",
      "A:1087",
      "A:1088",
      "A:1089",
      "A:1090",
      "A:1091",
      "A:1092",
      "A:1093",
      "A:1094",
      "A:1095",
      "A:1096",
      "A:1097",
      "A:1098",
      "A:1099",
      "A:1100",
      "A:1101",
      "A:1102",
      "A:1103",
      "A:1104",
      "A:1105",
      "A:1106",
      "A:1107",
      "A:1108",
      "A:1109",
      "A:1110",
      "A:1111",
      "A:1112",
      "A:1113",
      "A:1114",
      "A:1115",
      "A:1116",
      "A:1123",
      "A:1124",
      "A:1125",
      "A:1126",
      "A:1127",
      "A:1128",
      "A:1129",
      "A:961",
      "A:962",
      "A:963",
      "A:964",
      "A:965",
      "A:966",
      "A:967",
      "A:968",
      "A:969",
      "A:970",
      "A:971",
      "A:972",
      "A:973",
      "A:974",
      "A:975",
      "A:976",
      "A:977",
      "A:978",
      "A:979",
      "A:980",
      "A:981",
      "A:982",
      "A:983",
      "A:984",
      "A:985",
      "A:986",
      "A:987",
      "A:988",
      "A:989",
      "A:990",
      "A:991",
      "A:992",
      "A:993",
      "A:994",
      "A:995",
      "A:996",
      "A:997",
      "A:998",
      "A:999"
    ],
    "A:1016": [
      "A:1000",
      "A:1001",
      "A:1002",
      "A:1003",
      "A:1004",
      "A:1005",
      "A:1006",
      "A:1007",
      "A:1008",
      "A:1009",
      "A:1010",
      "A:1011",
      "A:1012",
      "A:1013",
      "A:1014",
      "A:1015",
      "A:1017",
      "A:1018",
      "A:1019",
      "A:1020",
      "A:1021",
      "A:1022",
      "A:1023",
      "A:1024",
      "A:1025",
      "A:1026",
      "A:1027",
      "A:1028",
      "A:1029",
      "A:1030",
      "A:1031",
      "A:1032",
      "A:1033",
      "A:1034",
      "A:1035",
      "A:1036",
      "A:1037",
      "A:1038",
      "A:1039",
      "A:1040",
      "A:1041",
      "A:1042",
      "A:1043",
      "A:1044",
      "A:1045",
      "A:1046",
      "A:1047",
      "A:1048",
      "A:1049",
      "A:1050",
      "A:1051",
      "A:1052",
      "A:1053",
      "A:1054",
      "A:1055",
      "A:1056",
      "A:1057",
      "A:1058",
      "A:1059",
      "A:1060",
      "A:1061",
      "A:1062",
      "A:1063",
      "A:1064",
      "A:1065",
      "A:1066",
      "A:1067",
      "A:1068",
      "A:1069",
      "A:1070",
      "A:1071",
      "A:1072",
      "A:1073",
      "A:1074",
      "A:1075",
      "A:1076",
      "A:1077",
      "A:1078",
      "A:1079",
      "A:1080",
      "A:1081",
      "A:1082",
      "A:1083",
      "A:1084",
      "A:1085",
      "A:1086",
      "A:1087",
      "A:1088",
      "A:1089",
      "A:1090",
      "A:1091",
      "A:1092",
      "A:1093",
      "A:1094",
      "A:1095",
      "A:1096",
      "A:1097",
      "A:1098",
      "A:1099",
      "A:1100",
      "A:1101",
      "A:1102",
      "A:1103",
      "A:1104",
      "A:1105",
      "A:1106",
      "A:1107",
      "A:1108",
      "A:1109",
      "A:1110",
      "A:1111",
      "A:1112",
      "A:1113",
      "A:1114",
      "A:1115",
      "A:1116",
      "A:1123",
      "A:1124",
      "A:1125",
      "A:1126",
      "A:1127",
      "A:1128",
      "A:1129",
      "A:961",
      "A:962",
      "A:963",
      "A:964",
      "A:965",
      "A:966",
      "A:967",
      "A:968",
      "A:969",
      "A:970",
      "A:971",
      "A:972",
      "A:973",
      "A:974",
      "A:975",
      "A:976",
      "A:977",
      "A:978",
      "A:979",
      "A:980",
      "A:981",
      "A:982",
      "A:983",
      "A:984",
      "A:985",
      "A:986",
      "A:987",
      "A:988",
      "A:989",
      "A:990",
      "A:991",
      "A:992",
      "A:993",
      "A:994",
      "A:995",
      "A:996",
      "A:997",
      "A:998",
      "A:999"
    ],
    "A:1017": [
      "A:1000",
      "A:1001",
      "A:1002",
      "A:1003",
      "A:1004",
      "A:1005",
      "A:1006",
      "A:1007",
      "A:1008",
      "A:1009",
      "A:1010",
      "A:1011",
      "A:1012",
      "A:1013",
      "A:1014",
      "A:1015",
      "A:1016",
      "A:1018",
      "A:1019",
      "A:1020",
      "A:1021",
      "A:1022",
      "A:1023",
      "A:1024",
      "A:1025",
      "A:1026",
      "A:1027",
      "A:1028",
      "A:1029",
      "A:1030",
      "A:1031",
      "A:1032",
      "A:1033",
      "A:1034",
      "A:1035",
      "A:1036",
      "A:1037",
      "A:1038",
      "A:1039",
      "A:1040",
      "A:1041",
      "A:1042",
      "A:1043",
      "A:1044",
      "A:1045",
      "A:1046",
      "A:1047",
      "A:1048",
      "A:1049",
      "A:1050",
      "A:1051",
      "A:1052",
      "A:1053",
      "A:1054",
      "A:1055",
      "A:1056",
      "A:1057",
      "A:1058",
      "A:1059",
      "A:1060",
      "A:1061",
      "A:1062",
      "A:1063",
      "A:1064",
      "A:1065",
      "A:1066",
      "A:1067",
      "A:1068",
      "A:1069",
      "A:1070",
      "A:1071",
      "A:1072",
      "A:1073",
      "A:1074",
      "A:1075",
      "A:1076",
      "A:1077",
      "A:1078",
      "A:1079",
      "A:1080",
      "A:1081",
      "A:1082",
      "A:1083",
      "A:1084",
      "A:1085",
      "A:1086",
      "A:1087",
      "A:1088",
      "A:1089",
      "A:1090",
      "A:1091",
      "A:1092",
      "A:1093",
      "A:1094",
      "A:1095",
      "A:1096",
      "A:1097",
      "A:1098",
      "A:1099",
      "A:1100",
      "A:1101",
      "A:1102",
      "A:1103",
      "A:1104",
      "A:1105",
      "A:1106",
      "A:1107",
      "A:1108",
      "A:1109",
      "A:1110",
      "A:1111",
      "A:1112",
      "A:1113",
      "A:1114",
      "A:1115",
      "A:1116",
      "A:1123",
      "A:1124",
      "A:1125",
      "A:1126",
      "A:1127",
      "A:1128",
      "A:1129",
      "A:961",
      "A:962",
      "A:963",
      "A:964",
      "A:965",
      "A:966",
      "A:967",
      "A:968",
      "A:969",
      "A:970",
      "A:971",
      "A:972",
      "A:973",
      "A:974",
      "A:975",
      "A:976",
      "A:977",
      "A:978",
      "A:979",
      "A:980",
      "A:981",
      "A:982",
      "A:983",
      "A:984",
      "A:985",
      "A:986",
      "A:987",
      "A:988",
      "A:989",
      "A:990",
      "A:991",
      "A:992",
      "A:993",
      "A:994",
      "A:995",
      "A:996",
      "A:997",
      "A:998",
      "A:999"
    ],
    "A:1018": [
      "A:1000",
      "A:1001",
      "A:1002",
      "A:1003",
      "A:1004",
      "A:1005",
      "A:1006",
      "A:1007",
      "A:1008",
      "A:1009",
      "A:1010",
      "A:1011",
      "A:1012",
      "A:1013",
      "A:1014",
      "A:1015",
      "A:1016",
      "A:1017",
      "A:1019",
      "A:1020",
      "A:1021",
      "A:1022",
      "A:1023",
      "A:1024",
      "A:1025",
      "A:1026",
      "A:1027",
      "A:1028",
      "A:1029",
      "A:1030",
      "A:1031",
      "A:1032",
      "A:1033",
      "A:1034",
      "A:1035",
      "A:1036",
      "A:1037",
      "A:1038",
      "A:1039",
      "A:1040",
      "A:1041",
      "A:1042",
      "A:1043",
      "A:1044",
      "A:1045",
      "A:1046",
      "A:1047",
      "A:1048",
      "A:1049",
      "A:1050",
      "A:1051",
      "A:1052",
      "A:1053",
      "A:1054",
      "A:1055",
      "A:1056",
      "A:1057",
      "A:1058",
      "A:1059",
      "A:1060",
      "A:1061",
      "A:1062",
      "A:1063",
      "A:1064",
      "A:1065",
      "A:1066",
      "A:1067",
      "A:1068",
      "A:1069",
      "A:1070",
      "A:1071",
      "A:1072",
      "A:1073",
      "A:1074",
      "A:1075",
      "A:1076",
      "A:1077",
      "A:1078",
      "A:1079",
      "A:1080",
      "A:1081",
      "A:1082",
      "A:1083",
      "A:1084",
      "A:1085",
      "A:1086",
      "A:1087",
      "A:1088",
      "A:1089",
      "A:1090",
      "A:1091",
      "A:1092",
      "A:1093",
      "A:1094",
      "A:1095",
      "A:1096",
      "A:1097",
      "A:1098",
      "A:1099",
      "A:1100",
      "A:1101",
      "A:1102",
      "A:1103",
      "A:1104",
      "A:1105",
      "A:1106",
      "A:1107",
      "A:1108",
      "A:1109",
      "A:1110",
      "A:1111",
      "A:1112",
      "A:1113",
      "A:1114",
      "A:1115",
      "A:1116",
      "A:1123",
      "A:1124",
      "A:1125",
      "A:1126",
      "A:1127",
      "A:1128",
      "A:1129",
      "A:961",
      "A:962",
      "A:963",
      "A:964",
      "A:965",
      "A:966",
      "A:967",
      "A:968",
      "A:969",
      "A:970",
      "A:971",
      "A:972",
      "A:973",
      "A:974",
      "A:975",
      "A:976",
      "A:977",
      "A:978",
      "A:979",
      "A:980",
      "A:981",
      "A:982",
      "A:983",
      "A:984",
      "A:985",
      "A:986",
      "A:987",
      "A:988",
      "A:989",
      "A:990",
      "A:991",
      "A:992",
      "A:993",
      "A:994",
      "A:995",
      "A:996",
      "A:997",
      "A:998",
      "A:999"
    ],
    "A:1019": [
      "A:1000",
      "A:1001",
      "A:1002",
      "A:1003",
      "A:1004",
      "A:1005",
      "A:1006",
      "A:1007",
      "A:1008",
      "A:1009",
      "A:1010",
      "A:1011",
      "A:1012",
      "A:1013",
      "A:1014",
      "A:1015",
      "A:1016",
      "A:1017",
      "A:1018",
      "A:1020",
      "A:1021",
      "A:1022",
      "A:1023",
      "A:1024",
      "A:1025",
      "A:1026",
      "A:1027",
      "A:1028",
      "A:1029",
      "A:1030",
      "A:1031",
      "A:1032",
      "A:1033",
      "A:1034",
      "A:1035",
      "A:1036",
      "A:1037",
      "A:1038",
      "A:1039",
      "A:1040",
      "A:1041",
      "A:1042",
      "A:1043",
      "A:1044",
      "A:1045",
      "A:1046",
      "A:1047",
      "A:1048",
      "A:1049",
      "A:1050",
      "A:1051",
      "A:1052",
      "A:1053",
      "A:1054",
      "A:1055",
      "A:1056",
      "A:1057",
      "A:1058",
      "A:1059",
      "A:1060",
      "A:1061",
      "A:1062",
      "A:1063",
      "A:1064",
      "A:1065",
      "A:1066",
      "A:1067",
      "A:1068",
      "A:1069",
      "A:1070",
      "A:1071",
      "A:1072",
      "A:1073",
      "A:1074",
      "A:1075",
      "A:1076",
      "A:1077",
      "A:1078",
      "A:1079",
      "A:1080",
      "A:1081",
      "A:1082",
      "A:1083",
      "A:1084",
      "A:1085",
      "A:1086",
      "A:1087",
      "A:1088",
      "A:1089",
      "A:1090",
      "A:1091",
      "A:1092",
      "A:1093",
      "A:1094",
      "A:1095",
      "A:1096",
      "A:1097",
      "A:1098",
      "A:1099",
      "A:1100",
      "A:1101",
      "A:1102",
      "A:1103",
      "A:1104",
      "A:1105",
      "A:1106",
      "A:1107",
      "A:1108",
      "A:1109",
      "A:1110",
      "A:1111",
      "A:1112",
      "A:1113",
      "A:1114",
      "A:1115",
      "A:1116",
      "A:1123",
      "A:1124",
      "A:1125",
      "A:1126",
      "A:1127",
      "A:1128",
      "A:1129",
      "A:961",
      "A:962",
      "A:963",
      "A:964",
      "A:965",
      "A:966",
      "A:967",
      "A:968",
      "A:969",
      "A:970",
      "A:971",
      "A:972",
      "A:973",
      "A:974",
      "A:975",
      "A:976",
      "A:977",
      "A:978",
      "A:979",
      "A:980",
      "A:981",
      "A:982",
      "A:983",
      "A:984",
      "A:985",
      "A:986",
      "A:987",
      "A:988",
      "A:989",
      "A:990",
      "A:991",
      "A:992",
      "A:993",
      "A:994",
      "A:995",
      "A:996",
      "A:997",
      "A:998",
      "A:999"
    ],
    "A:1020": [
      "A:1000",
      "A:1001",
      "A:1002",
      "A:1003",
      "A:1004",
      "A:1005",
      "A:1006",
      "A:1007",
      "A:1008",
      "A:1009",
      "A:1010",
      "A:1011",
      "A:1012",
      "A:1013",
      "A:1014",
      "A:1015",
      "A:1016",
      "A:1017",
      "A:1018",
      "A:1019",
      "A:1021",
      "A:1022",
      "A:1023",
      "A:1024",
      "A:1025",
      "A:1026",
      "A:1027",
      "A:1028",
      "A:1029",
      "A:1030",
      "A:1031",
      "A:1032",
      "A:1033",
      "A:1034",
      "A:1035",
      "A:1036",
      "A:1037",
      "A:1038",
      "A:1039",
      "A:1040",
      "A:1041",
      "A:1042",
      "A:1043",
      "A:1044",
      "A:1045",
      "A:1046",
      "A:1047",
      "A:1048",
      "A:1049",
      "A:1050",
      "A:1051",
      "A:1052",
      "A:1053",
      "A:1054",
      "A:1055",
      "A:1056",
      "A:1057",
      "A:1058",
      "A:1059",
      "A:1060",
      "A:1061",
      "A:1062",
      "A:1063",
      "A:1064",
      "A:1065",
      "A:1066",
      "A:1067",
      "A:1068",
      "A:1069",
      "A:1070",
      "A:1071",
      "A:1072",
      "A:1073",
      "A:1074",
      "A:1075",
      "A:1076",
      "A:1077",
      "A:1078",
      "A:1079",
      "A:1080",
      "A:1081",
      "A:1082",
      "A:1083",
      "A:1084",
      "A:1085",
      "A:1086",
      "A:1087",
      "A:1088",
      "A:1089",
      "A:1090",
      "A:1091",
      "A:1092",
      "A:1093",
      "A:1094",
      "A:1095",
      "A:1096",
      "A:1097",
      "A:1098",
      "A:1099",
      "A:1100",
      "A:1101",
      "A:1102",
      "A:1103",
      "A:1104",
      "A:1105",
      "A:1106",
      "A:1107",
      "A:1108",
      "A:1109",
      "A:1110",
      "A:1111",
      "A:1112",
      "A:1113",
      "A:1114",
      "A:1115",
      "A:1116",
      "A:1123",
      "A:1124",
      "A:1125",
      "A:1126",
      "A:1127",
      "A:1128",
      "A:1129",
      "A:961",
      "A:962",
      "A:963",
      "A:964",
      "A:965",
      "A:966",
      "A:967",
      "A:968",
      "A:969",
      "A:970",
      "A:971",
      "A:972",
      "A:973",
      "A:974",
      "A:975",
      "A:976",
      "A:977",
      "A:978",
      "A:979",
      "A:980",
      "A:981",
      "A:982",
      "A:983",
      "A:984",
      "A:985",
      "A:986",
      "A:987",
      "A:988",
      "A:989",
      "A:990",
      "A:991",
      "A:992",
      "A:993",
      "A:994",
      "A:995",
      "A:996",
      "A:997",
      "A:998",
      "A:999"
    ],
    "A:1021": [
      "A:1000",
      "A:1001",
      "A:1002",
      "A:1003",
      "A:1004",
      "A:1005",
      "A:1006",
      "A:1007",
      "A:1008",
      "A:1009",
      "A:1010",
      "A:1011",
      "A:1012",
      "A:1013",
      "A:1014",
      "A:1015",
      "A:1016",
      "A:1017",
      "A:1018",
      "A:1019",
      "A:1020",
      "A:1022",
      "A:1023",
      "A:1024",
      "A:1025",
      "A:1026",
      "A:1027",
      "A:1028",
      "A:1029",
      "A:1030",
      "A:1031",
      "A:1032",
      "A:1033",
      "A:1034",
      "A:1035",
      "A:1036",
      "A:1037",
      "A:1038",
      "A:1039",
      "A:1040",
      "A:1041",
      "A:1042",
      "A:1043",
      "A:1044",
      "A:1045",
      "A:1046",
      "A:1047",
      "A:1048",
      "A:1049",
      "A:1050",
      "A:1051",
      "A:1052",
      "A:1053",
      "A:1054",
      "A:1055",
      "A:1056",
      "A:1057",
      "A:1058",
      "A:1059",
      "A:1060",
      "A:1061",
      "A:1062",
      "A:1063",
      "A:1064",
      "A:1065",
      "A:1066",
      "A:1067",
      "A:1068",
      "A:1069",
      "A:1070",
      "A:1071",
      "A:1072",
      "A:1073",
      "A:1074",
      "A:1075",
      "A:1076",
      "A:1077",
      "A:1078",
      "A:1079",
      "A:1080",
      "A:1081",
      "A:1082",
      "A:1083",
      "A:1084",
      "A:1085",
      "A:1086",
      "A:1087",
      "A:1088",
      "A:1089",
      "A:1090",
      "A:1091",
      "A:1092",
      "A:1093",
      "A:1094",
      "A:1095",
      "A:1096",
      "A:1097",
      "A:1098",
      "A:1099",
      "A:1100",
      "A:1101",
      "A:1102",
      "A:1103",
      "A:1104",
      "A:1105",
      "A:1106",
      "A:1107",
      "A:1108",
      "A:1109",
      "A:1110",
      "A:1111",
      "A:1112",
      "A:1113",
      "A:1114",
      "A:1115",
      "A:1116",
      "A:1123",
      "A:1124",
      "A:1125",
      "A:1126",
      "A:1127",
      "A:1128",
      "A:1129",
      "A:961",
      "A:962",
      "A:963",
      "A:964",
      "A:965",
      "A:966",
      "A:967",
      "A:968",
      "A:969",
      "A:970",
      "A:971",
      "A:972",
      "A:973",
      "A:974",
      "A:975",
      "A:976",
      "A:977",
      "A:978",
      "A:979",
      "A:980",
      "A:981",
      "A:982",
      "A:983",
      "A:984",
      "A:985",
      "A:986",
      "A:987",
      "A:988",
      "A:989",
      "A:990",
      "A:991",
      "A:992",
      "A:993",
      "A:994",
      "A:995",
      "A:996",
      "A:997",
      "A:998",
      "A:999"
    ],
    "A:1022": [
      "A:1000",
      "A:1001",
      "A:1002",
      "A:1003",
      "A:1004",
      "A:1005",
      "A:1006",
      "A:1007",
      "A:1008",
      "A:1009",
      "A:1010",
      "A:1011",
      "A:1012",
      "A:1013",
      "A:1014",
      "A:1015",
      "A:1016",
      "A:1017",
      "A:1018",
      "A:1019",
      "A:1020",
      "A:1021",
      "A:1023",
      "A:1024",
      "A:1025",
      "A:1026",
      "A:1027",
      "A:1028",
      "A:1029",
      "A:1030",
      "A:1031",
      "A:1032",
      "A:1033",
      "A:1034",
      "A:1035",
      "A:1036",
      "A:1037",
      "A:1038",
      "A:1039",
      "A:1040",
      "A:1041",
      "A:1042",
      "A:1043",
      "A:1044",
      "A:1045",
      "A:1046",
      "A:1047",
      "A:1048",
      "A:1049",
      "A:1050",
      "A:1051",
      "A:1052",
      "A:1053",
      "A:1054",
      "A:1055",
      "A:1056",
      "A:1057",
      "A:1058",
      "A:1059",
      "A:1060",
      "A:1061",
      "A:1062",
      "A:1063",
      "A:1064",
      "A:1065",
      "A:1066",
      "A:1067",
      "A:1068",
      "A:1069",
      "A:1070",
      "A:1071",
      "A:1072",
      "A:1073",
      "A:1074",
      "A:1075",
      "A:1076",
      "A:1077",
      "A:1078",
      "A:1079",
      "A:1080",
      "A:1081",
      "A:1082",
      "A:1083",
      "A:1084",
      "A:1085",
      "A:1086",
      "A:1087",
      "A:1088",
      "A:1089",
      "A:1090",
      "A:1091",
      "A:1092",
      "A:1093",
      "A:1094",
      "A:1095",
      "A:1096",
      "A:1097",
      "A:1098",
      "A:1099",
      "A:1100",
      "A:1101",
      "A:1102",
      "A:1103",
      "A:1104",
      "A:1105",
      "A:1106",
      "A:1107",
      "A:1108",
      "A:1109",
      "A:1110",
      "A:1111",
      "A:1112",
      "A:1113",
      "A:1114",
      "A:1115",
      "A:1116",
      "A:1123",
      "A:1124",
      "A:1125",
      "A:1126",
      "A:1127",
      "A:1128",
      "A:1129",
      "A:961",
      "A:962",
      "A:963",
      "A:964",
      "A:965",
      "A:966",
      "A:967",
      "A:968",
      "A:969",
      "A:970",
      "A:971",
      "A:972",
      "A:973",
      "A:974",
      "A:975",
      "A:976",
      "A:977",
      "A:978",
      "A:979",
      "A:980",
      "A:981",
      "A:982",
      "A:983",
      "A:984",
      "A:985",
      "A:986",
      "A:987",
      "A:988",
      "A:989",
      "A:990",
      "A:991",
      "A:992",
      "A:993",
      "A:994",
      "A:995",
      "A:996",
      "A:997",
      "A:998",
      "A:999"
    ],
    "A:1023": [
      "A:1000",
      "A:1001",
      "A:1002",
      "A:1003",
      "A:1004",
      "A:1005",
      "A:1006",
      "A:1007",
      "A:1008",
      "A:1009",
      "A:1010",
      "A:1011",
      "A:1012",
      "A:1013",
      "A:1014",
      "A:1015",
      "A:1016",
      "A:1017",
      "A:1018",
      "A:1019",
      "A:1020",
      "A:1021",
      "A:1022",
      "A:1024",
      "A:1025",
      "A:1026",
      "A:1027",
      "A:1028",
      "A:1029",
      "A:1030",
      "A:1031",
      "A:1032",
      "A:1033",
      "A:1034",
      "A:1035",
      "A:1036",
      "A:1037",
      "A:1038",
      "A:1039",
      "A:1040",
      "A:1041",
      "A:1042",
      "A:1043",
      "A:1044",
      "A:1045",
      "A:1046",
      "A:1047",
      "A:1048",
      "A:1049",
      "A:1050",
      "A:1051",
      "A:1052",
      "A:1053",
      "A:1054",
      "A:1055",
      "A:1056",
      "A:1057",
      "A:1058",
      "A:1059",
      "A:1060",
      "A:1061",
      "A:1062",
      "A:1063",
      "A:1064",
      "A:1065",
      "A:1066",
      "A:1067",
      "A:1068",
      "A:1069",
      "A:1070",
      "A:1071",
      "A:1072",
      "A:1073",
      "A:1074",
      "A:1075",
      "A:1076",
      "A:1077",
      "A:1078",
      "A:1079",
      "A:1080",
      "A:1081",
      "A:1082",
      "A:1083",
      "A:1084",
      "A:1085",
      "A:1086",
      "A:1087",
      "A:1088",
      "A:1089",
      "A:1090",
      "A:1091",
      "A:1092",
      "A:1093",
      "A:1094",
      "A:1095",
      "A:1096",
      "A:1097",
      "A:1098",
      "A:1099",
      "A:1100",
      "A:1101",
      "A:1102",
      "A:1103",
      "A:1104",
      "A:1105",
      "A:1106",
      "A:1107",
      "A:1108",
      "A:1109",
      "A:1110",
      "A:1111",
      "A:1112",
      "A:1113",
      "A:1114",
      "A:1115",
      "A:1116",
      "A:1123",
      "A:1124",
      "A:1125",
      "A:1126",
      "A:1127",
      "A:1128",
      "A:1129",
      "A:961",
      "A:962",
      "A:963",
      "A:964",
      "A:965",
      "A:966",
      "A:967",
      "A:968",
      "A:969",
      "A:970",
      "A:971",
      "A:972",
      "A:973",
      "A:974",
      "A:975",
      "A:976",
      "A:977",
      "A:978",
      "A:979",
      "A:980",
      "A:981",
      "A:982",
      "A:983",
      "A:984",
      "A:985",
      "A:986",
      "A:987",
      "A:988",
      "A:989",
      "A:990",
      "A:991",
      "A:992",
      "A:993",
      "A:994",
      "A:995",
      "A:996",
      "A:997",
      "A:998",
      "A:999"
    ],
    "A:1024": [
      "A:1000",
      "A:1001",
      "A:1002",
      "A:1003",
      "A:1004",
      "A:1005",
      "A:1006",
      "A:1007",
      "A:1008",
      "A:1009",
      "A:1010",
      "A:1011",
      "A:1012",
      "A:1013",
      "A:1014",
      "A:1015",
      "A:1016",
      "A:1017",
      "A:1018",
      "A:1019",
      "A:1020",
      "A:1021",
      "A:1022",
      "A:1023",
      "A:1025",
      "A:1026",
      "A:1027",
      "A:1028",
      "A:1029",
      "A:1030",
      "A:1031",
      "A:1032",
      "A:1033",
      "A:1034",
      "A:1035",
      "A:1036",
      "A:1037",
      "A:1038",
      "A:1039",
      "A:1040",
      "A:1041",
      "A:1042",
      "A:1043",
      "A:1044",
      "A:1045",
      "A:1046",
      "A:1047",
      "A:1048",
      "A:1049",
      "A:1050",
      "A:1051",
      "A:1052",
      "A:1053",
      "A:1054",
      "A:1055",
      "A:1056",
      "A:1057",
      "A:1058",
      "A:1059",
      "A:1060",
      "A:1061",
      "A:1062",
      "A:1063",
      "A:1064",
      "A:1065",
      "A:1066",
      "A:1067",
      "A:1068",
      "A:1069",
      "A:1070",
      "A:1071",
      "A:1072",
      "A:1073",
      "A:1074",
      "A:1075",
      "A:1076",
      "A:1077",
      "A:1078",
      "A:1079",
      "A:1080",
      "A:1081",
      "A:1082",
      "A:1083",
      "A:1084",
      "A:1085",
      "A:1086",
      "A:1087",
      "A:1088",
      "A:1089",
      "A:1090",
      "A:1091",
      "A:1092",
      "A:1093",
      "A:1094",
      "A:1095",
      "A:1096",
      "A:1097",
      "A:1098",
      "A:1099",
      "A:1100",
      "A:1101",
      "A:1102",
      "A:1103",
      "A:1104",
      "A:1105",
      "A:1106",
      "A:1107",
      "A:1108",
      "A:1109",
      "A:1110",
      "A:1111",
      "A:1112",
      "A:1113",
      "A:1114",
      "A:1115",
      "A:1116",
      "A:1123",
      "A:1124",
      "A:1125",
      "A:1126",
      "A:1127",
      "A:1128",
      "A:1129",
      "A:961",
      "A:962",
      "A:963",
      "A:964",
      "A:965",
      "A:966",
      "A:967",
      "A:968",
      "A:969",
      "A:970",
      "A:971",
      "A:972",
      "A:973",
      "A:974",
      "A:975",
      "A:976",
      "A:977",
      "A:978",
      "A:979",
      "A:980",
      "A:981",
      "A:982",
      "A:983",
      "A:984",
      "A:985",
      "A:986",
      "A:987",
      "A:988",
      "A:989",
      "A:990",
      "A:991",
      "A:992",
      "A:993",
      "A:994",
      "A:995",
      "A:996",
      "A:997",
      "A:998",
      "A:999"
    ],
    "A:1025": [
      "A:1000",
      "A:1001",
      "A:1002",
      "A:1003",
      "A:1004",
      "A:1005",
      "A:1006",
      "A:1007",
      "A:1008",
      "A:1009",
      "A:1010",
      "A:1011",
      "A:1012",
      "A:1013",
      "A:1014",
      "A:1015",
      "A:1016",
      "A:1017",
      "A:1018",
      "A:1019",
      "A:1020",
      "A:1021",
      "A:1022",
      "A:1023",
      "A:1024",
      "A:1026",
      "A:1027",
      "A:1028",
      "A:1029",
      "A:1030",
      "A:1031",
      "A:1032",
      "A:1033",
      "A:1034",
      "A:1035",
      "A:1036",
      "A:1037",
      "A:1038",
      "A:1039",
      "A:1040",
      "A:1041",
      "A:1042",
      "A:1043",
      "A:1044",
      "A:1045",
      "A:1046",
      "A:1047",
      "A:1048",
      "A:1049",
      "A:1050",
      "A:1051",
      "A:1052",
      "A:1053",
      "A:1054",
      "A:1055",
      "A:1056",
      "A:1057",
      "A:1058",
      "A:1059",
      "A:1060",
      "A:1061",
      "A:1062",
      "A:1063",
      "A:1064",
      "A:1065",
      "A:1066",
      "A:1067",
      "A:1068",
      "A:1069",
      "A:1070",
      "A:1071",
      "A:1072",
      "A:1073",
      "A:1074",
      "A:1075",
      "A:1076",
      "A:1077",
      "A:1078",
      "A:1079",
      "A:1080",
      "A:1081",
      "A:1082",
      "A:1083",
      "A:1084",
      "A:1085",
      "A:1086",
      "A:1087",
      "A:1088",
      "A:1089",
      "A:1090",
      "A:1091",
      "A:1092",
      "A:1093",
      "A:1094",
      "A:1095",
      "A:1096",
      "A:1097",
      "A:1098",
      "A:1099",
      "A:1100",
      "A:1101",
      "A:1102",
      "A:1103",
      "A:1104",
      "A:1105",
      "A:1106",
      "A:1107",
      "A:1108",
      "A:1109",
      "A:1110",
      "A:1111",
      "A:1112",
      "A:1113",
      "A:1114",
      "A:1115",
      "A:1116",
      "A:1123",
      "A:1124",
      "A:1125",
      "A:1126",
      "A:1127",
      "A:1128",
      "A:1129",
      "A:961",
      "A:962",
      "A:963",
      "A:964",
      "A:965",
      "A:966",
      "A:967",
      "A:968",
      "A:969",
      "A:970",
      "A:971",
      "A:972",
      "A:973",
      "A:974",
      "A:975",
      "A:976",
      "A:977",
      "A:978",
      "A:979",
      "A:980",
      "A:981",
      "A:982",
      "A:983",
      "A:984",
      "A:985",
      "A:986",
      "A:987",
      "A:988",
      "A:989",
      "A:990",
      "A:991",
      "A:992",
      "A:993",
      "A:994",
      "A:995",
      "A:996",
      "A:997",
      "A:998",
      "A:999"
    ],
    "A:1026": [
      "A:1000",
      "A:1001",
      "A:1002",
      "A:1003",
      "A:1004",
      "A:1005",
      "A:1006",
      "A:1007",
      "A:1008",
      "A:1009",
      "A:1010",
      "A:1011",
      "A:1012",
      "A:1013",
      "A:1014",
      "A:1015",
      "A:1016",
      "A:1017",
      "A:1018",
      "A:1019",
      "A:1020",
      "A:1021",
      "A:1022",
      "A:1023",
      "A:1024",
      "A:1025",
      "A:1027",
      "A:1028",
      "A:1029",
      "A:1030",
      "A:1031",
      "A:1032",
      "A:1033",
      "A:1034",
      "A:1035",
      "A:1036",
      "A:1037",
      "A:1038",
      "A:1039",
      "A:1040",
      "A:1041",
      "A:1042",
      "A:1043",
      "A:1044",
      "A:1045",
      "A:1046",
      "A:1047",
      "A:1048",
      "A:1049",
      "A:1050",
      "A:1051",
      "A:1052",
      "A:1053",
      "A:1054",
      "A:1055",
      "A:1056",
      "A:1057",
      "A:1058",
      "A:1059",
      "A:1060",
      "A:1061",
      "A:1062",
      "A:1063",
      "A:1064",
      "A:1065",
      "A:1066",
      "A:1067",
      "A:1068",
      "A:1069",
      "A:1070",
      "A:1071",
      "A:1072",
      "A:1073",
      "A:1074",
      "A:1075",
      "A:1076",
      "A:1077",
      "A:1078",
      "A:1079",
      "A:1080",
      "A:1081",
      "A:1082",
      "A:1083",
      "A:1084",
      "A:1085",
      "A:1086",
      "A:1087",
      "A:1088",
      "A:1089",
      "A:1090",
      "A:1091",
      "A:1092",
      "A:1093",
      "A:1094",
      "A:1095",
      "A:1096",
      "A:1097",
      "A:1098",
      "A:1099",
      "A:1100",
      "A:1101",
      "A:1102",
      "A:1103",
      "A:1104",
      "A:1105",
      "A:1106",
      "A:1107",
      "A:1108",
      "A:1109",
      "A:1110",
      "A:1111",
      "A:1112",
      "A:1113",
      "A:1114",
      "A:1115",
      "A:1116",
      "A:1123",
      "A:1124",
      "A:1125",
      "A:1126",
      "A:1127",
      "A:1128",
      "A:1129",
      "A:961",
      "A:962",
      "A:963",
      "A:964",
      "A:965",
      "A:966",
      "A:967",
      "A:968",
      "A:969",
      "A:970",
      "A:971",
      "A:972",
      "A:973",
      "A:974",
      "A:975",
      "A:976",
      "A:977",
      "A:978",
      "A:979",
      "A:980",
      "A:981",
      "A:982",
      "A:983",
      "A:984",
      "A:985",
      "A:986",
      "A:987",
      "A:988",
      "A:989",
      "A:990",
      "A:991",
      "A:992",
      "A:993",
      "A:994",
      "A:995",
      "A:996",
      "A:997",
      "A:998",
      "A:999"
    ],
    "A:1027": [
      "A:1000",
      "A:1001",
      "A:1002",
      "A:1003",
      "A:1004",
      "A:1005",
      "A:1006",
      "A:1007",
      "A:1008",
      "A:1009",
      "A:1010",
      "A:1011",
      "A:1012",
      "A:1013",
      "A:1014",
      "A:1015",
      "A:1016",
      "A:1017",
      "A:1018",
      "A:1019",
      "A:1020",
      "A:1021",
      "A:1022",
      "A:1023",
      "A:1024",
      "A:1025",
      "A:1026",
      "A:1028",
      "A:1029",
      "A:1030",
      "A:1031",
      "A:1032",
      "A:1033",
      "A:1034",
      "A:1035",
      "A:1036",
      "A:1037",
      "A:1038",
      "A:1039",
      "A:1040",
      "A:1041",
      "A:1042",
      "A:1043",
      "A:1044",
      "A:1045",
      "A:1046",
      "A:1047",
      "A:1048",
      "A:1049",
      "A:1050",
      "A:1051",
      "A:1052",
      "A:1053",
      "A:1054",
      "A:1055",
      "A:1056",
      "A:1057",
      "A:1058",
      "A:1059",
      "A:1060",
      "A:1061",
      "A:1062",
      "A:1063",
      "A:1064",
      "A:1065",
      "A:1066",
      "A:1067",
      "A:1068",
      "A:1069",
      "A:1070",
      "A:1071",
      "A:1072",
      "A:1073",
      "A:1074",
      "A:1075",
      "A:1076",
      "A:1077",
      "A:1078",
      "A:1079",
      "A:1080",
      "A:1081",
      "A:1082",
      "A:1083",
      "A:1084",
      "A:1085",
      "A:1086",
      "A:1087",
      "A:1088",
      "A:1089",
      "A:1090",
      "A:1091",
      "A:1092",
      "A:1093",
      "A:1094",
      "A:1095",
      "A:1096",
      "A:1097",
      "A:1098",
      "A:1099",
      "A:1100",
      "A:1101",
      "A:1102",
      "A:1103",
      "A:1104",
      "A:1105",
      "A:1106",
      "A:1107",
      "A:1108",
      "A:1109",
      "A:1110",
      "A:1111",
      "A:1112",
      "A:1113",
      "A:1114",
      "A:1115",
      "A:1116",
      "A:1123",
      "A:1124",
      "A:1125",
      "A:1126",
      "A:1127",
      "A:1128",
      "A:1129",
      "A:961",
      "A:962",
      "A:963",
      "A:964",
      "A:965",
      "A:966",
      "A:967",
      "A:968",
      "A:969",
      "A:970",
      "A:971",
      "A:972",
      "A:973",
      "A:974",
      "A:975",
      "A:976",
      "A:977",
      "A:978",
      "A:979",
      "A:980",
      "A:981",
      "A:982",
      "A:983",
      "A:984",
      "A:985",
      "A:986",
      "A:987",
      "A:988",
      "A:989",
      "A:990",
      "A:991",
      "A:992",
      "A:993",
      "A:994",
      "A:995",
      "A:996",
      "A:997",
      "A:998",
      "A:999"
    ],
    "A:1028": [
      "A:1000",
      "A:1001",
      "A:1002",
      "A:1003",
      "A:1004",
      "A:1005",
      "A:1006",
      "A:1007",
      "A:1008",
      "A:1009",
      "A:1010",
      "A:1011",
      "A:1012",
      "A:1013",
      "A:1014",
      "A:1015",
      "A:1016",
      "A:1017",
      "A:1018",
      "A:1019",
      "A:1020",
      "A:1021",
      "A:1022",
      "A:1023",
      "A:1024",
      "A:1025",
      "A:1026",
      "A:1027",
      "A:1029",
      "A:1030",
      "A:1031",
      "A:1032",
      "A:1033",
      "A:1034",
      "A:1035",
      "A:1036",
      "A:1037",
      "A:1038",
      "A:1039",
      "A:1040",
      "A:1041",
      "A:1042",
      "A:1043",
      "A:1044",
      "A:1045",
      "A:1046",
      "A:1047",
      "A:1048",
      "A:1049",
      "A:1050",
      "A:1051",
      "A:1052",
      "A:1053",
      "A:1054",
      "A:1055",
      "A:1056",
      "A:1057",
      "A:1058",
      "A:1059",
      "A:1060",
      "A:1061",
      "A:1062",
      "A:1063",
      "A:1064",
      "A:1065",
      "A:1066",
      "A:1067",
      "A:1068",
      "A:1069",
      "A:1070",
      "A:1071",
      "A:1072",
      "A:1073",
      "A:1074",
      "A:1075",
      "A:1076",
      "A:1077",
      "A:1078",
      "A:1079",
      "A:1080",
      "A:1081",
      "A:1082",
      "A:1083",
      "A:1084",
      "A:1085",
      "A:1086",
      "A:1087",
      "A:1088",
      "A:1089",
      "A:1090",
      "A:1091",
      "A:1092",
      "A:1093",
      "A:1094",
      "A:1095",
      "A:1096",
      "A:1097",
      "A:1098",
      "A:1099",
      "A:1100",
      "A:1101",
      "A:1102",
      "A:1103",
      "A:1104",
      "A:1105",
      "A:1106",
      "A:1107",
      "A:1108",
      "A:1109",
      "A:1110",
      "A:1111",
      "A:1112",
      "A:1113",
      "A:1114",
      "A:1115",
      "A:1116",
      "A:1123",
      "A:1124",
      "A:1125",
      "A:1126",
      "A:1127",
      "A:1128",
      "A:1129",
      "A:961",
      "A:962",
      "A:963",
      "A:964",
      "A:965",
      "A:966",
      "A:967",
      "A:968",
      "A:969",
      "A:970",
      "A:971",
      "A:972",
      "A:973",
      "A:974",
      "A:975",
      "A:976",
      "A:977",
      "A:978",
      "A:979",
      "A:980",
      "A:981",
      "A:982",
      "A:983",
      "A:984",
      "A:985",
      "A:986",
      "A:987",
      "A:988",
      "A:989",
      "A:990",
      "A:991",
      "A:992",
      "A:993",
      "A:994",
      "A:995",
      "A:996",
      "A:997",
      "A:998",
      "A:999"
    ],
    "A:1029": [
      "A:1000",
      "A:1001",
      "A:1002",
      "A:1003",
      "A:1004",
      "A:1005",
      "A:1006",
      "A:1007",
      "A:1008",
      "A:1009",
      "A:1010",
      "A:1011",
      "A:1012",
      "A:1013",
      "A:1014",
      "A:1015",
      "A:1016",
      "A:1017",
      "A:1018",
      "A:1019",
      "A:1020",
      "A:1021",
      "A:1022",
      "A:1023",
      "A:1024",
      "A:1025",
      "A:1026",
      "A:1027",
      "A:1028",
      "A:1030",
      "A:1031",
      "A:1032",
      "A:1033",
      "A:1034",
      "A:1035",
      "A:1036",
      "A:1037",
      "A:1038",
      "A:1039",
      "A:1040",
      "A:1041",
      "A:1042",
      "A:1043",
      "A:1044",
      "A:1045",
      "A:1046",
      "A:1047",
      "A:1048",
      "A:1049",
      "A:1050",
      "A:1051",
      "A:1052",
      "A:1053",
      "A:1054",
      "A:1055",
      "A:1056",
      "A:1057",
      "A:1058",
      "A:1059",
      "A:1060",
      "A:1061",
      "A:1062",
      "A:1063",
      "A:1064",
      "A:1065",
      "A:1066",
      "A:1067",
      "A:1068",
      "A:1069",
      "A:1070",
      "A:1071",
      "A:1072",
      "A:1073",
      "A:1074",
      "A:1075",
      "A:1076",
      "A:1077",
      "A:1078",
      "A:1079",
      "A:1080",
      "A:1081",
      "A:1082",
      "A:1083",
      "A:1084",
      "A:1085",
      "A:1086",
      "A:1087",
      "A:1088",
      "A:1089",
      "A:1090",
      "A:1091",
      "A:1092",
      "A:1093",
      "A:1094",
      "A:1095",
      "A:1096",
      "A:1097",
      "A:1098",
      "A:1099",
      "A:1100",
      "A:1101",
      "A:1102",
      "A:1103",
      "A:1104",
      "A:1105",
      "A:1106",
      "A:1107",
      "A:1108",
      "A:1109",
      "A:1110",
      "A:1111",
      "A:1112",
      "A:1113",
      "A:1114",
      "A:1115",
      "A:1116",
      "A:1123",
      "A:1124",
      "A:1125",
      "A:1126",
      "A:1127",
      "A:1128",
      "A:1129",
      "A:961",
      "A:962",
      "A:963",
      "A:964",
      "A:965",
      "A:966",
      "A:967",
      "A:968",
      "A:969",
      "A:970",
      "A:971",
      "A:972",
      "A:973",
      "A:974",
      "A:975",
      "A:976",
      "A:977",
      "A:978",
      "A:979",
      "A:980",
      "A:981",
      "A:982",
      "A:983",
      "A:984",
      "A:985",
      "A:986",
      "A:987",
      "A:988",
      "A:989",
      "A:990",
      "A:991",
      "A:992",
      "A:993",
      "A:994",
      "A:995",
      "A:996",
      "A:997",
      "A:998",
      "A:999"
    ],
    "A:1030": [
      "A:1000",
      "A:1001",
      "A:1002",
      "A:1003",
      "A:1004",
      "A:1005",
      "A:1006",
      "A:1007",
      "A:1008",
      "A:1009",
      "A:1010",
      "A:1011",
      "A:1012",
      "A:1013",
      "A:1014",
      "A:1015",
      "A:1016",
      "A:1017",
      "A:1018",
      "A:1019",
      "A:1020",
      "A:1021",
      "A:1022",
      "A:1023",
      "A:1024",
      "A:1025",
      "A:1026",
      "A:1027",
      "A:1028",
      "A:1029",
      "A:1031",
      "A:1032",
      "A:1033",
      "A:1034",
      "A:1035",
      "A:1036",
      "A:1037",
      "A:1038",
      "A:1039",
      "A:1040",
      "A:1041",
      "A:1042",
      "A:1043",
      "A:1044",
      "A:1045",
      "A:1046",
      "A:1047",
      "A:1048",
      "A:1049",
      "A:1050",
      "A:1051",
      "A:1052",
      "A:1053",
      "A:1054",
      "A:1055",
      "A:1056",
      "A:1057",
      "A:1058",
      "A:1059",
      "A:1060",
      "A:1061",
      "A:1062",
      "A:1063",
      "A:1064",
      "A:1065",
      "A:1066",
      "A:1067",
      "A:1068",
      "A:1069",
      "A:1070",
      "A:1071",
      "A:1072",
      "A:1073",
      "A:1074",
      "A:1075",
      "A:1076",
      "A:1077",
      "A:1078",
      "A:1079",
      "A:1080",
      "A:1081",
      "A:1082",
      "A:1083",
      "A:1084",
      "A:1085",
      "A:1086",
      "A:1087",
      "A:1088",
      "A:1089",
      "A:1090",
      "A:1091",
      "A:1092",
      "A:1093",
      "A:1094",
      "A:1095",
      "A:1096",
      "A:1097",
      "A:1098",
      "A:1099",
      "A:1100",
      "A:1101",
      "A:1102",
      "A:1103",
      "A:1104",
      "A:1105",
      "A:1106",
      "A:1107",
      "A:1108",
      "A:1109",
      "A:1110",
      "A:1111",
      "A:1112",
      "A:1113",
      "A:1114",
      "A:1115",
      "A:1116",
      "A:1123",
      "A:1124",
      "A:1125",
      "A:1126",
      "A:1127",
      "A:1128",
      "A:1129",
      "A:961",
      "A:962",
      "A:963",
      "A:964",
      "A:965",
      "A:966",
      "A:967",
      "A:968",
      "A:969",
      "A:970",
      "A:971",
      "A:972",
      "A:973",
      "A:974",
      "A:975",
      "A:976",
      "A:977",
      "A:978",
      "A:979",
      "A:980",
      "A:981",
      "A:982",
      "A:983",
      "A:984",
      "A:985",
      "A:986",
      "A:987",
      "A:988",
      "A:989",
      "A:990",
      "A:991",
      "A:992",
      "A:993",
      "A:994",
      "A:995",
      "A:996",
      "A:997",
      "A:998",
      "A:999"
    ],
    "A:1031": [
      "A:1000",
      "A:1001",
      "A:1002",
      "A:1003",
      "A:1004",
      "A:1005",
      "A:1006",
      "A:1007",
      "A:1008",
      "A:1009",
      "A:1010",
      "A:1011",
      "A:1012",
      "A:1013",
      "A:1014",
      "A:1015",
      "A:1016",
      "A:1017",
      "A:1018",
      "A:1019",
      "A:1020",
      "A:1021",
      "A:1022",
      "A:1023",
      "A:1024",
      "A:1025",
      "A:1026",
      "A:1027",
      "A:1028",
      "A:1029",
      "A:1030",
      "A:1032",
      "A:1033",
      "A:1034",
      "A:1035",
      "A:1036",
      "A:1037",
      "A:1038",
      "A:1039",
      "A:1040",
      "A:1041",
      "A:1042",
      "A:1043",
      "A:1044",
      "A:1045",
      "A:1046",
      "A:1047",
      "A:1048",
      "A:1049",
      "A:1050",
      "A:1051",
      "A:1052",
      "A:1053",
      "A:1054",
      "A:1055",
      "A:1056",
      "A:1057",
      "A:1058",
      "A:1059",
      "A:1060",
      "A:1061",
      "A:1062",
      "A:1063",
      "A:1064",
      "A:1065",
      "A:1066",
      "A:1067",
      "A:1068",
      "A:1069",
      "A:1070",
      "A:1071",
      "A:1072",
      "A:1073",
      "A:1074",
      "A:1075",
      "A:1076",
      "A:1077",
      "A:1078",
      "A:1079",
      "A:1080",
      "A:1081",
      "A:1082",
      "A:1083",
      "A:1084",
      "A:1085",
      "A:1086",
      "A:1087",
      "A:1088",
      "A:1089",
      "A:1090",
      "A:1091",
      "A:1092",
      "A:1093",
      "A:1094",
      "A:1095",
      "A:1096",
      "A:1097",
      "A:1098",
      "A:1099",
      "A:1100",
      "A:1101",
      "A:1102",
      "A:1103",
      "A:1104",
      "A:1105",
      "A:1106",
      "A:1107",
      "A:1108",
      "A:1109",
      "A:1110",
      "A:1111",
      "A:1112",
      "A:1113",
      "A:1114",
      "A:1115",
      "A:1116",
      "A:1123",
      "A:1124",
      "A:1125",
      "A:1126",
      "A:1127",
      "A:1128",
      "A:1129",
      "A:961",
      "A:962",
      "A:963",
      "A:964",
      "A:965",
      "A:966",
      "A:967",
      "A:968",
      "A:969",
      "A:970",
      "A:971",
      "A:972",
      "A:973",
      "A:974",
      "A:975",
      "A:976",
      "A:977",
      "A:978",
      "A:979",
      "A:980",
      "A:981",
      "A:982",
      "A:983",
      "A:984",
      "A:985",
      "A:986",
      "A:987",
      "A:988",
      "A:989",
      "A:990",
      "A:991",
      "A:992",
      "A:993",
      "A:994",
      "A:995",
      "A:996",
      "A:997",
      "A:998",
      "A:999"
    ],
    "A:1032": [
      "A:1000",
      "A:1001",
      "A:1002",
      "A:1003",
      "A:1004",
      "A:1005",
      "A:1006",
      "A:1007",
      "A:1008",
      "A:1009",
      "A:1010",
      "A:1011",
      "A:1012",
      "A:1013",
      "A:1014",
      "A:1015",
      "A:1016",
      "A:1017",
      "A:1018",
      "A:1019",
      "A:1020",
      "A:1021",
      "A:1022",
      "A:1023",
      "A:1024",
      "A:1025",
      "A:1026",
      "A:1027",
      "A:1028",
      "A:1029",
      "A:1030",
      "A:1031",
      "A:1033",
      "A:1034",
      "A:1035",
      "A:1036",
      "A:1037",
      "A:1038",
      "A:1039",
      "A:1040",
      "A:1041",
      "A:1042",
      "A:1043",
      "A:1044",
      "A:1045",
      "A:1046",
      "A:1047",
      "A:1048",
      "A:1049",
      "A:1050",
      "A:1051",
      "A:1052",
      "A:1053",
      "A:1054",
      "A:1055",
      "A:1056",
      "A:1057",
      "A:1058",
      "A:1059",
      "A:1060",
      "A:1061",
      "A:1062",
      "A:1063",
      "A:1064",
      "A:1065",
      "A:1066",
      "A:1067",
      "A:1068",
      "A:1069",
      "A:1070",
      "A:1071",
      "A:1072",
      "A:1073",
      "A:1074",
      "A:1075",
      "A:1076",
      "A:1077",
      "A:1078",
      "A:1079",
      "A:1080",
      "A:1081",
      "A:1082",
      "A:1083",
      "A:1084",
      "A:1085",
      "A:1086",
      "A:1087",
      "A:1088",
      "A:1089",
      "A:1090",
      "A:1091",
      "A:1092",
      "A:1093",
      "A:1094",
      "A:1095",
      "A:1096",
      "A:1097",
      "A:1098",
      "A:1099",
      "A:1100",
      "A:1101",
      "A:1102",
      "A:1103",
      "A:1104",
      "A:1105",
      "A:1106",
      "A:1107",
      "A:1108",
      "A:1109",
      "A:1110",
      "A:1111",
      "A:1112",
      "A:1113",
      "A:1114",
      "A:1115",
      "A:1116",
      "A:1123",
      "A:1124",
      "A:1125",
      "A:1126",
      "A:1127",
      "A:1128",
      "A:1129",
      "A:961",
      "A:962",
      "A:963",
      "A:964",
      "A:965",
      "A:966",
      "A:967",
      "A:968",
      "A:969",
      "A:970",
      "A:971",
      "A:972",
      "A:973",
      "A:974",
      "A:975",
      "A:976",
      "A:977",
      "A:978",
      "A:979",
      "A:980",
      "A:981",
      "A:982",
      "A:983",
      "A:984",
      "A:985",
      "A:986",
      "A:987",
      "A:988",
      "A:989",
      "A:990",
      "A:991",
      "A:992",
      "A:993",
      "A:994",
      "A:995",
      "A:996",
      "A:997",
      "A:998",
      "A:999"
    ],
    "A:1033": [
      "A:1000",
      "A:1001",
      "A:1002",
      "A:1003",
      "A:1004",
      "A:1005",
      "A:1006",
      "A:1007",
      "A:1008",
      "A:1009",
      "A:1010",
      "A:1011",
      "A:1012",
      "A:1013",
      "A:1014",
      "A:1015",
      "A:1016",
      "A:1017",
      "A:1018",
      "A:1019",
      "A:1020",
      "A:1021",
      "A:1022",
      "A:1023",
      "A:1024",
      "A:1025",
      "A:1026",
      "A:1027",
      "A:1028",
      "A:1029",
      "A:1030",
      "A:1031",
      "A:1032",
      "A:1034",
      "A:1035",
      "A:1036",
      "A:1037",
      "A:1038",
      "A:1039",
      "A:1040",
      "A:1041",
      "A:1042",
      "A:1043",
      "A:1044",
      "A:1045",
      "A:1046",
      "A:1047",
      "A:1048",
      "A:1049",
      "A:1050",
      "A:1051",
      "A:1052",
      "A:1053",
      "A:1054",
      "A:1055",
      "A:1056",
      "A:1057",
      "A:1058",
      "A:1059",
      "A:1060",
      "A:1061",
      "A:1062",
      "A:1063",
      "A:1064",
      "A:1065",
      "A:1066",
      "A:1067",
      "A:1068",
      "A:1069",
      "A:1070",
      "A:1071",
      "A:1072",
      "A:1073",
      "A:1074",
      "A:1075",
      "A:1076",
      "A:1077",
      "A:1078",
      "A:1079",
      "A:1080",
      "A:1081",
      "A:1082",
      "A:1083",
      "A:1084",
      "A:1085",
      "A:1086",
      "A:1087",
      "A:1088",
      "A:1089",
      "A:1090",
      "A:1091",
      "A:1092",
      "A:1093",
      "A:1094",
      "A:1095",
      "A:1096",
      "A:1097",
      "A:1098",
      "A:1099",
      "A:1100",
      "A:1101",
      "A:1102",
      "A:1103",
      "A:1104",
      "A:1105",
      "A:1106",
      "A:1107",
      "A:1108",
      "A:1109",
      "A:1110",
      "A:1111",
      "A:1112",
      "A:1113",
      "A:1114",
      "A:1115",
      "A:1116",
      "A:1123",
      "A:1124",
      "A:1125",
      "A:1126",
      "A:1127",
      "A:1128",
      "A:1129",
      "A:961",
      "A:962",
      "A:963",
      "A:964",
      "A:965",
      "A:966",
      "A:967",
      "A:968",
      "A:969",
      "A:970",
      "A:971",
      "A:972",
      "A:973",
      "A:974",
      "A:975",
      "A:976",
      "A:977",
      "A:978",
      "A:979",
      "A:980",
      "A:981",
      "A:982",
      "A:983",
      "A:984",
      "A:985",
      "A:986",
      "A:987",
      "A:988",
      "A:989",
      "A:990",
      "A:991",
      "A:992",
      "A:993",
      "A:994",
      "A:995",
      "A:996",
      "A:997",
      "A:998",
      "A:999"
    ],
    "A:1034": [
      "A:1000",
      "A:1001",
      "A:1002",
      "A:1003",
      "A:1004",
      "A:1005",
      "A:1006",
      "A:1007",
      "A:1008",
      "A:1009",
      "A:1010",
      "A:1011",
      "A:1012",
      "A:1013",
      "A:1014",
      "A:1015",
      "A:1016",
      "A:1017",
      "A:1018",
      "A:1019",
      "A:1020",
      "A:1021",
      "A:1022",
      "A:1023",
      "A:1024",
      "A:1025",
      "A:1026",
      "A:1027",
      "A:1028",
      "A:1029",
      "A:1030",
      "A:1031",
      "A:1032",
      "A:1033",
      "A:1035",
      "A:1036",
      "A:1037",
      "A:1038",
      "A:1039",
      "A:1040",
      "A:1041",
      "A:1042",
      "A:1043",
      "A:1044",
      "A:1045",
      "A:1046",
      "A:1047",
      "A:1048",
      "A:1049",
      "A:1050",
      "A:1051",
      "A:1052",
      "A:1053",
      "A:1054",
      "A:1055",
      "A:1056",
      "A:1057",
      "A:1058",
      "A:1059",
      "A:1060",
      "A:1061",
      "A:1062",
      "A:1063",
      "A:1064",
      "A:1065",
      "A:1066",
      "A:1067",
      "A:1068",
      "A:1069",
      "A:1070",
      "A:1071",
      "A:1072",
      "A:1073",
      "A:1074",
      "A:1075",
      "A:1076",
      "A:1077",
      "A:1078",
      "A:1079",
      "A:1080",
      "A:1081",
      "A:1082",
      "A:1083",
      "A:1084",
      "A:1085",
      "A:1086",
      "A:1087",
      "A:1088",
      "A:1089",
      "A:1090",
      "A:1091",
      "A:1092",
      "A:1093",
      "A:1094",
      "A:1095",
      "A:1096",
      "A:1097",
      "A:1098",
      "A:1099",
      "A:1100",
      "A:1101",
      "A:1102",
      "A:1103",
      "A:1104",
      "A:1105",
      "A:1106",
      "A:1107",
      "A:1108",
      "A:1109",
      "A:1110",
      "A:1111",
      "A:1112",
      "A:1113",
      "A:1114",
      "A:1115",
      "A:1116",
      "A:1123",
      "A:1124",
      "A:1125",
      "A:1126",
      "A:1127",
      "A:1128",
      "A:1129",
      "A:961",
      "A:962",
      "A:963",
      "A:964",
      "A:965",
      "A:966",
      "A:967",
      "A:968",
      "A:969",
      "A:970",
      "A:971",
      "A:972",
      "A:973",
      "A:974",
      "A:975",
      "A:976",
      "A:977",
      "A:978",
      "A:979",
      "A:980",
      "A:981",
      "A:982",
      "A:983",
      "A:984",
      "A:985",
      "A:986",
      "A:987",
      "A:988",
      "A:989",
      "A:990",
      "A:991",
      "A:992",
      "A:993",
      "A:994",
      "A:995",
      "A:996",
      "A:997",
      "A:998",
      "A:999"
    ],
    "A:1035": [
      "A:1000",
      "A:1001",
      "A:1002",
      "A:1003",
      "A:1004",
      "A:1005",
      "A:1006",
      "A:1007",
      "A:1008",
      "A:1009",
      "A:1010",
      "A:1011",
      "A:1012",
      "A:1013",
      "A:1014",
      "A:1015",
      "A:1016",
      "A:1017",
      "A:1018",
      "A:1019",
      "A:1020",
      "A:1021",
      "A:1022",
      "A:1023",
      "A:1024",
      "A:1025",
      "A:1026",
      "A:1027",
      "A:1028",
      "A:1029",
      "A:1030",
      "A:1031",
      "A:1032",
      "A:1033",
      "A:1034",
      "A:1036",
      "A:1037",
      "A:1038",
      "A:1039",
      "A:1040",
      "A:1041",
      "A:1042",
      "A:1043",
      "A:1044",
      "A:1045",
      "A:1046",
      "A:1047",
      "A:1048",
      "A:1049",
      "A:1050",
      "A:1051",
      "A:1052",
      "A:1053",
      "A:1054",
      "A:1055",
      "A:1056",
      "A:1057",
      "A:1058",
      "A:1059",
      "A:1060",
      "A:1061",
      "A:1062",
      "A:1063",
      "A:1064",
      "A:1065",
      "A:1066",
      "A:1067",
      "A:1068",
      "A:1069",
      "A:1070",
      "A:1071",
      "A:1072",
      "A:1073",
      "A:1074",
      "A:1075",
      "A:1076",
      "A:1077",
      "A:1078",
      "A:1079",
      "A:1080",
      "A:1081",
      "A:1082",
      "A:1083",
      "A:1084",
      "A:1085",
      "A:1086",
      "A:1087",
      "A:1088",
      "A:1089",
      "A:1090",
      "A:1091",
      "A:1092",
      "A:1093",
      "A:1094",
      "A:1095",
      "A:1096",
      "A:1097",
      "A:1098",
      "A:1099",
      "A:1100",
      "A:1101",
      "A:1102",
      "A:1103",
      "A:1104",
      "A:1105",
      "A:1106",
      "A:1107",
      "A:1108",
      "A:1109",
      "A:1110",
      "A:1111",
      "A:1112",
      "A:1113",
      "A:1114",
      "A:1115",
      "A:1116",
      "A:1123",
      "A:1124",
      "A:1125",
      "A:1126",
      "A:1127",
      "A:1128",
      "A:1129",
      "A:961",
      "A:962",
      "A:963",
      "A:964",
      "A:965",
      "A:966",
      "A:967",
      "A:968",
      "A:969",
      "A:970",
      "A:971",
      "A:972",
      "A:973",
      "A:974",
      "A:975",
      "A:976",
      "A:977",
      "A:978",
      "A:979",
      "A:980",
      "A:981",
      "A:982",
      "A:983",
      "A:984",
      "A:985",
      "A:986",
      "A:987",
      "A:988",
      "A:989",
      "A:990",
      "A:991",
      "A:992",
      "A:993",
      "A:994",
      "A:995",
      "A:996",
      "A:997",
      "A:998",
      "A:999"
    ],
    "A:1036": [
      "A:1000",
      "A:1001",
      "A:1002",
      "A:1003",
      "A:1004",
      "A:1005",
      "A:1006",
      "A:1007",
      "A:1008",
      "A:1009",
      "A:1010",
      "A:1011",
      "A:1012",
      "A:1013",
      "A:1014",
      "A:1015",
      "A:1016",
      "A:1017",
      "A:1018",
      "A:1019",
      "A:1020",
      "A:1021",
      "A:1022",
      "A:1023",
      "A:1024",
      "A:1025",
      "A:1026",
      "A:1027",
      "A:1028",
      "A:1029",
      "A:1030",
      "A:1031",
      "A:1032",
      "A:1033",
      "A:1034",
      "A:1035",
      "A:1037",
      "A:1038",
      "A:1039",
      "A:1040",
      "A:1041",
      "A:1042",
      "A:1043",
      "A:1044",
      "A:1045",
      "A:1046",
      "A:1047",
      "A:1048",
      "A:1049",
      "A:1050",
      "A:1051",
      "A:1052",
      "A:1053",
      "A:1054",
      "A:1055",
      "A:1056",
      "A:1057",
      "A:1058",
      "A:1059",
      "A:1060",
      "A:1061",
      "A:1062",
      "A:1063",
      "A:1064",
      "A:1065",
      "A:1066",
      "A:1067",
      "A:1068",
      "A:1069",
      "A:1070",
      "A:1071",
      "A:1072",
      "A:1073",
      "A:1074",
      "A:1075",
      "A:1076",
      "A:1077",
      "A:1078",
      "A:1079",
      "A:1080",
      "A:1081",
      "A:1082",
      "A:1083",
      "A:1084",
      "A:1085",
      "A:1086",
      "A:1087",
      "A:1088",
      "A:1089",
      "A:1090",
      "A:1091",
      "A:1092",
      "A:1093",
      "A:1094",
      "A:1095",
      "A:1096",
      "A:1097",
      "A:1098",
      "A:1099",
      "A:1100",
      "A:1101",
      "A:1102",
      "A:1103",
      "A:1104",
      "A:1105",
      "A:1106",
      "A:1107",
      "A:1108",
      "A:1109",
      "A:1110",
      "A:1111",
      "A:1112",
      "A:1113",
      "A:1114",
      "A:1115",
      "A:1116",
      "A:1123",
      "A:1124",
      "A:1125",
      "A:1126",
      "A:1127",
      "A:1128",
      "A:1129",
      "A:961",
      "A:962",
      "A:963",
      "A:964",
      "A:965",
      "A:966",
      "A:967",
      "A:968",
      "A:969",
      "A:970",
      "A:971",
      "A:972",
      "A:973",
      "A:974",
      "A:975",
      "A:976",
      "A:977",
      "A:978",
      "A:979",
      "A:980",
      "A:981",
      "A:982",
      "A:983",
      "A:984",
      "A:985",
      "A:986",
      "A:987",
      "A:988",
      "A:989",
      "A:990",
      "A:991",
      "A:992",
      "A:993",
      "A:994",
      "A:995",
      "A:996",
      "A:997",
      "A:998",
      "A:999"
    ],
    "A:1037": [
      "A:1000",
      "A:1001",
      "A:1002",
      "A:1003",
      "A:1004",
      "A:1005",
      "A:1006",
      "A:1007",
      "A:1008",
      "A:1009",
      "A:1010",
      "A:1011",
      "A:1012",
      "A:1013",
      "A:1014",
      "A:1015",
      "A:1016",
      "A:1017",
      "A:1018",
      "A:1019",
      "A:1020",
      "A:1021",
      "A:1022",
      "A:1023",
      "A:1024",
      "A:1025",
      "A:1026",
      "A:1027",
      "A:1028",
      "A:1029",
      "A:1030",
      "A:1031",
      "A:1032",
      "A:1033",
      "A:1034",
      "A:1035",
      "A:1036",
      "A:1038",
      "A:1039",
      "A:1040",
      "A:1041",
      "A:1042",
      "A:1043",
      "A:1044",
      "A:1045",
      "A:1046",
      "A:1047",
      "A:1048",
      "A:1049",
      "A:1050",
      "A:1051",
      "A:1052",
      "A:1053",
      "A:1054",
      "A:1055",
      "A:1056",
      "A:1057",
      "A:1058",
      "A:1059",
      "A:1060",
      "A:1061",
      "A:1062",
      "A:1063",
      "A:1064",
      "A:1065",
      "A:1066",
      "A:1067",
      "A:1068",
      "A:1069",
      "A:1070",
      "A:1071",
      "A:1072",
      "A:1073",
      "A:1074",
      "A:1075",
      "A:1076",
      "A:1077",
      "A:1078",
      "A:1079",
      "A:1080",
      "A:1081",
      "A:1082",
      "A:1083",
      "A:1084",
      "A:1085",
      "A:1086",
      "A:1087",
      "A:1088",
      "A:1089",
      "A:1090",
      "A:1091",
      "A:1092",
      "A:1093",
      "A:1094",
      "A:1095",
      "A:1096",
      "A:1097",
      "A:1098",
      "A:1099",
      "A:1100",
      "A:1101",
      "A:1102",
      "A:1103",
      "A:1104",
      "A:1105",
      "A:1106",
      "A:1107",
      "A:1108",
      "A:1109",
      "A:1110",
      "A:1111",
      "A:1112",
      "A:1113",
      "A:1114",
      "A:1115",
      "A:1116",
      "A:1123",
      "A:1124",
      "A:1125",
      "A:1126",
      "A:1127",
      "A:1128",
      "A:1129",
      "A:961",
      "A:962",
      "A:963",
      "A:964",
      "A:965",
      "A:966",
      "A:967",
      "A:968",
      "A:969",
      "A:970",
      "A:971",
      "A:972",
      "A:973",
      "A:974",
      "A:975",
      "A:976",
      "A:977",
      "A:978",
      "A:979",
      "A:980",
      "A:981",
      "A:982",
      "A:983",
      "A:984",
      "A:985",
      "A:986",
      "A:987",
      "A:988",
      "A:989",
      "A:990",
      "A:991",
      "A:992",
      "A:993",
      "A:994",
      "A:995",
      "A:996",
      "A:997",
      "A:998",
      "A:999"
    ],
    "A:1038": [
      "A:1000",
      "A:1001",
      "A:1002",
      "A:1003",
      "A:1004",
      "A:1005",
      "A:1006",
      "A:1007",
      "A:1008",
      "A:1009",
      "A:1010",
      "A:1011",
      "A:1012",
      "A:1013",
      "A:1014",
      "A:1015",
      "A:1016",
      "A:1017",
      "A:1018",
      "A:1019",
      "A:1020",
      "A:1021",
      "A:1022",
      "A:1023",
      "A:1024",
      "A:1025",
      "A:1026",
      "A:1027",
      "A:1028",
      "A:1029",
      "A:1030",
      "A:1031",
      "A:1032",
      "A:1033",
      "A:1034",
      "A:1035",
      "A:1036",
      "A:1037",
      "A:1039",
      "A:1040",
      "A:1041",
      "A:1042",
      "A:1043",
      "A:1044",
      "A:1045",
      "A:1046",
      "A:1047",
      "A:1048",
      "A:1049",
      "A:1050",
      "A:1051",
      "A:1052",
      "A:1053",
      "A:1054",
      "A:1055",
      "A:1056",
      "A:1057",
      "A:1058",
      "A:1059",
      "A:1060",
      "A:1061",
      "A:1062",
      "A:1063",
      "A:1064",
      "A:1065",
      "A:1066",
      "A:1067",
      "A:1068",
      "A:1069",
      "A:1070",
      "A:1071",
      "A:1072",
      "A:1073",
      "A:1074",
      "A:1075",
      "A:1076",
      "A:1077",
      "A:1078",
      "A:1079",
      "A:1080",
      "A:1081",
      "A:1082",
      "A:1083",
      "A:1084",
      "A:1085",
      "A:1086",
      "A:1087",
      "A:1088",
      "A:1089",
      "A:1090",
      "A:1091",
      "A:1092",
      "A:1093",
      "A:1094",
      "A:1095",
      "A:1096",
      "A:1097",
      "A:1098",
      "A:1099",
      "A:1100",
      "A:1101",
      "A:1102",
      "A:1103",
      "A:1104",
      "A:1105",
      "A:1106",
      "A:1107",
      "A:1108",
      "A:1109",
      "A:1110",
      "A:1111",
      "A:1112",
      "A:1113",
      "A:1114",
      "A:1115",
      "A:1116",
      "A:1123",
      "A:1124",
      "A:1125",
      "A:1126",
      "A:1127",
      "A:1128",
      "A:1129",
      "A:961",
      "A:962",
      "A:963",
      "A:964",
      "A:965",
      "A:966",
      "A:967",
      "A:968",
      "A:969",
      "A:970",
      "A:971",
      "A:972",
      "A:973",
      "A:974",
      "A:975",
      "A:976",
      "A:977",
      "A:978",
      "A:979",
      "A:980",
      "A:981",
      "A:982",
      "A:983",
      "A:984",
      "A:985",
      "A:986",
      "A:987",
      "A:988",
      "A:989",
      "A:990",
      "A:991",
      "A:992",
      "A:993",
      "A:994",
      "A:995",
      "A:996",
      "A:997",
      "A:998",
      "A:999"
    ],
    "A:1039": [
      "A:1000",
      "A:1001",
      "A:1002",
      "A:1003",
      "A:1004",
      "A:1005",
      "A:1006",
      "A:1007",
      "A:1008",
      "A:1009",
      "A:1010",
      "A:1011",
      "A:1012",
      "A:1013",
      "A:1014",
      "A:1015",
      "A:1016",
      "A:1017",
      "A:1018",
      "A:1019",
      "A:1020",
      "A:1021",
      "A:1022",
      "A:1023",
      "A:1024",
      "A:1025",
      "A:1026",
      "A:1027",
      "A:1028",
      "A:1029",
      "A:1030",
      "A:1031",
      "A:1032",
      "A:1033",
      "A:1034",
      "A:1035",
      "A:1036",
      "A:1037",
      "A:1038",
      "A:1040",
      "A:1041",
      "A:1042",
      "A:1043",
      "A:1044",
      "A:1045",
      "A:1046",
      "A:1047",
      "A:1048",
      "A:1049",
      "A:1050",
      "A:1051",
      "A:1052",
      "A:1053",
      "A:1054",
      "A:1055",
      "A:1056",
      "A:1057",
      "A:1058",
      "A:1059",
      "A:1060",
      "A:1061",
      "A:1062",
      "A:1063",
      "A:1064",
      "A:1065",
      "A:1066",
      "A:1067",
      "A:1068",
      "A:1069",
      "A:1070",
      "A:1071",
      "A:1072",
      "A:1073",
      "A:1074",
      "A:1075",
      "A:1076",
      "A:1077",
      "A:1078",
      "A:1079",
      "A:1080",
      "A:1081",
      "A:1082",
      "A:1083",
      "A:1084",
      "A:1085",
      "A:1086",
      "A:1087",
      "A:1088",
      "A:1089",
      "A:1090",
      "A:1091",
      "A:1092",
      "A:1093",
      "A:1094",
      "A:1095",
      "A:1096",
      "A:1097",
      "A:1098",
      "A:1099",
      "A:1100",
      "A:1101",
      "A:1102",
      "A:1103",
      "A:1104",
      "A:1105",
      "A:1106",
      "A:1107",
      "A:1108",
      "A:1109",
      "A:1110",
      "A:1111",
      "A:1112",
      "A:1113",
      "A:1114",
      "A:1115",
      "A:1116",
      "A:1123",
      "A:1124",
      "A:1125",
      "A:1126",
      "A:1127",
      "A:1128",
      "A:1129",
      "A:961",
      "A:962",
      "A:963",
      "A:964",
      "A:965",
      "A:966",
      "A:967",
      "A:968",
      "A:969",
      "A:970",
      "A:971",
      "A:972",
      "A:973",
      "A:974",
      "A:975",
      "A:976",
      "A:977",
      "A:978",
      "A:979",
      "A:980",
      "A:981",
      "A:982",
      "A:983",
      "A:984",
      "A:985",
      "A:986",
      "A:987",
      "A:988",
      "A:989",
      "A:990",
      "A:991",
      "A:992",
      "A:993",
      "A:994",
      "A:995",
      "A:996",
      "A:997",
      "A:998",
      "A:999"
    ],
    "A:1040": [
      "A:1000",
      "A:1001",
      "A:1002",
      "A:1003",
      "A:1004",
      "A:1005",
      "A:1006",
      "A:1007",
      "A:1008",
      "A:1009",
      "A:1010",
      "A:1011",
      "A:1012",
      "A:1013",
      "A:1014",
      "A:1015",
      "A:1016",
      "A:1017",
      "A:1018",
      "A:1019",
      "A:1020",
      "A:1021",
      "A:1022",
      "A:1023",
      "A:1024",
      "A:1025",
      "A:1026",
      "A:1027",
      "A:1028",
      "A:1029",
      "A:1030",
      "A:1031",
      "A:1032",
      "A:1033",
      "A:1034",
      "A:1035",
      "A:1036",
      "A:1037",
      "A:1038",
      "A:1039",
      "A:1041",
      "A:1042",
      "A:1043",
      "A:1044",
      "A:1045",
      "A:1046",
      "A:1047",
      "A:1048",
      "A:1049",
      "A:1050",
      "A:1051",
      "A:1052",
      "A:1053",
      "A:1054",
      "A:1055",
      "A:1056",
      "A:1057",
      "A:1058",
      "A:1059",
      "A:1060",
      "A:1061",
      "A:1062",
      "A:1063",
      "A:1064",
      "A:1065",
      "A:1066",
      "A:1067",
      "A:1068",
      "A:1069",
      "A:1070",
      "A:1071",
      "A:1072",
      "A:1073",
      "A:1074",
      "A:1075",
      "A:1076",
      "A:1077",
      "A:1078",
      "A:1079",
      "A:1080",
      "A:1081",
      "A:1082",
      "A:1083",
      "A:1084",
      "A:1085",
      "A:1086",
      "A:1087",
      "A:1088",
      "A:1089",
      "A:1090",
      "A:1091",
      "A:1092",
      "A:1093",
      "A:1094",
      "A:1095",
      "A:1096",
      "A:1097",
      "A:1098",
      "A:1099",
      "A:1100",
      "A:1101",
      "A:1102",
      "A:1103",
      "A:1104",
      "A:1105",
      "A:1106",
      "A:1107",
      "A:1108",
      "A:1109",
      "A:1110",
      "A:1111",
      "A:1112",
      "A:1113",
      "A:1114",
      "A:1115",
      "A:1116",
      "A:1123",
      "A:1124",
      "A:1125",
      "A:1126",
      "A:1127",
      "A:1128",
      "A:1129",
      "A:961",
      "A:962",
      "A:963",
      "A:964",
      "A:965",
      "A:966",
      "A:967",
      "A:968",
      "A:969",
      "A:970",
      "A:971",
      "A:972",
      "A:973",
      "A:974",
      "A:975",
      "A:976",
      "A:977",
      "A:978",
      "A:979",
      "A:980",
      "A:981",
      "A:982",
      "A:983",
      "A:984",
      "A:985",
      "A:986",
      "A:987",
      "A:988",
      "A:989",
      "A:990",
      "A:991",
      "A:992",
      "A:993",
      "A:994",
      "A:995",
      "A:996",
      "A:997",
      "A:998",
      "A:999"
    ],
    "A:1041": [
      "A:1000",
      "A:1001",
      "A:1002",
      "A:1003",
      "A:1004",
      "A:1005",
      "A:1006",
      "A:1007",
      "A:1008",
      "A:1009",
      "A:1010",
      "A:1011",
      "A:1012",
      "A:1013",
      "A:1014",
      "A:1015",
      "A:1016",
      "A:1017",
      "A:1018",
      "A:1019",
      "A:1020",
      "A:1021",
      "A:1022",
      "A:1023",
      "A:1024",
      "A:1025",
      "A:1026",
      "A:1027",
      "A:1028",
      "A:1029",
      "A:1030",
      "A:1031",
      "A:1032",
      "A:1033",
      "A:1034",
      "A:1035",
      "A:1036",
      "A:1037",
      "A:1038",
      "A:1039",
      "A:1040",
      "A:1042",
      "A:1043",
      "A:1044",
      "A:1045",
      "A:1046",
      "A:1047",
      "A:1048",
      "A:1049",
      "A:1050",
      "A:1051",
      "A:1052",
      "A:1053",
      "A:1054",
      "A:1055",
      "A:1056",
      "A:1057",
      "A:1058",
      "A:1059",
      "A:1060",
      "A:1061",
      "A:1062",
      "A:1063",
      "A:1064",
      "A:1065",
      "A:1066",
      "A:1067",
      "A:1068",
      "A:1069",
      "A:1070",
      "A:1071",
      "A:1072",
      "A:1073",
      "A:1074",
      "A:1075",
      "A:1076",
      "A:1077",
      "A:1078",
      "A:1079",
      "A:1080",
      "A:1081",
      "A:1082",
      "A:1083",
      "A:1084",
      "A:1085",
      "A:1086",
      "A:1087",
      "A:1088",
      "A:1089",
      "A:1090",
      "A:1091",
      "A:1092",
      "A:1093",
      "A:1094",
      "A:1095",
      "A:1096",
      "A:1097",
      "A:1098",
      "A:1099",
      "A:1100",
      "A:1101",
      "A:1102",
      "A:1103",
      "A:1104",
      "A:1105",
      "A:1106",
      "A:1107",
      "A:1108",
      "A:1109",
      "A:1110",
      "A:1111",
      "A:1112",
      "A:1113",
      "A:1114",
      "A:1115",
      "A:1116",
      "A:1123",
      "A:1124",
      "A:1125",
      "A:1126",
      "A:1127",
      "A:1128",
      "A:1129",
      "A:961",
      "A:962",
      "A:963",
      "A:964",
      "A:965",
      "A:966",
      "A:967",
      "A:968",
      "A:969",
      "A:970",
      "A:971",
      "A:972",
      "A:973",
      "A:974",
      "A:975",
      "A:976",
      "A:977",
      "A:978",
      "A:979",
      "A:980",
      "A:981",
      "A:982",
      "A:983",
      "A:984",
      "A:985",
      "A:986",
      "A:987",
      "A:988",
      "A:989",
      "A:990",
      "A:991",
      "A:992",
      "A:993",
      "A:994",
      "A:995",
      "A:996",
      "A:997",
      "A:998",
      "A:999"
    ],
    "A:1042": [
      "A:1000",
      "A:1001",
      "A:1002",
      "A:1003",
      "A:1004",
      "A:1005",
      "A:1006",
      "A:1007",
      "A:1008",
      "A:1009",
      "A:1010",
      "A:1011",
      "A:1012",
      "A:1013",
      "A:1014",
      "A:1015",
      "A:1016",
      "A:1017",
      "A:1018",
      "A:1019",
      "A:1020",
      "A:1021",
      "A:1022",
      "A:1023",
      "A:1024",
      "A:1025",
      "A:1026",
      "A:1027",
      "A:1028",
      "A:1029",
      "A:1030",
      "A:1031",
      "A:1032",
      "A:1033",
      "A:1034",
      "A:1035",
      "A:1036",
      "A:1037",
      "A:1038",
      "A:1039",
      "A:1040",
      "A:1041",
      "A:1043",
      "A:1044",
      "A:1045",
      "A:1046",
      "A:1047",
      "A:1048",
      "A:1049",
      "A:1050",
      "A:1051",
      "A:1052",
      "A:1053",
      "A:1054",
      "A:1055",
      "A:1056",
      "A:1057",
      "A:1058",
      "A:1059",
      "A:1060",
      "A:1061",
      "A:1062",
      "A:1063",
      "A:1064",
      "A:1065",
      "A:1066",
      "A:1067",
      "A:1068",
      "A:1069",
      "A:1070",
      "A:1071",
      "A:1072",
      "A:1073",
      "A:1074",
      "A:1075",
      "A:1076",
      "A:1077",
      "A:1078",
      "A:1079",
      "A:1080",
      "A:1081",
      "A:1082",
      "A:1083",
      "A:1084",
      "A:1085",
      "A:1086",
      "A:1087",
      "A:1088",
      "A:1089",
      "A:1090",
      "A:1091",
      "A:1092",
      "A:1093",
      "A:1094",
      "A:1095",
      "A:1096",
      "A:1097",
      "A:1098",
      "A:1099",
      "A:1100",
      "A:1101",
      "A:1102",
      "A:1103",
      "A:1104",
      "A:1105",
      "A:1106",
      "A:1107",
      "A:1108",
      "A:1109",
      "A:1110",
      "A:1111",
      "A:1112",
      "A:1113",
      "A:1114",
      "A:1115",
      "A:1116",
      "A:1123",
      "A:1124",
      "A:1125",
      "A:1126",
      "A:1127",
      "A:1128",
      "A:1129",
      "A:961",
      "A:962",
      "A:963",
      "A:964",
      "A:965",
      "A:966",
      "A:967",
      "A:968",
      "A:969",
      "A:970",
      "A:971",
      "A:972",
      "A:973",
      "A:974",
      "A:975",
      "A:976",
      "A:977",
      "A:978",
      "A:979",
      "A:980",
      "A:981",
      "A:982",
      "A:983",
      "A:984",
      "A:985",
      "A:986",
      "A:987",
      "A:988",
      "A:989",
      "A:990",
      "A:991",
      "A:992",
      "A:993",
      "A:994",
      "A:995",
      "A:996",
      "A:997",
      "A:998",
      "A:999"
    ],
    "A:1043": [
      "A:1000",
      "A:1001",
      "A:1002",
      "A:1003",
      "A:1004",
      "A:1005",
      "A:1006",
      "A:1007",
      "A:1008",
      "A:1009",
      "A:1010",
      "A:1011",
      "A:1012",
      "A:1013",
      "A:1014",
      "A:1015",
      "A:1016",
      "A:1017",
      "A:1018",
      "A:1019",
      "A:1020",
      "A:1021",
      "A:1022",
      "A:1023",
      "A:1024",
      "A:1025",
      "A:1026",
      "A:1027",
      "A:1028",
      "A:1029",
      "A:1030",
      "A:1031",
      "A:1032",
      "A:1033",
      "A:1034",
      "A:1035",
      "A:1036",
      "A:1037",
      "A:1038",
      "A:1039",
      "A:1040",
      "A:1041",
      "A:1042",
      "A:1044",
      "A:1045",
      "A:1046",
      "A:1047",
      "A:1048",
      "A:1049",
      "A:1050",
      "A:1051",
      "A:1052",
      "A:1053",
      "A:1054",
      "A:1055",
      "A:1056",
      "A:1057",
      "A:1058",
      "A:1059",
      "A:1060",
      "A:1061",
      "A:1062",
      "A:1063",
      "A:1064",
      "A:1065",
      "A:1066",
      "A:1067",
      "A:1068",
      "A:1069",
      "A:1070",
      "A:1071",
      "A:1072",
      "A:1073",
      "A:1074",
      "A:1075",
      "A:1076",
      "A:1077",
      "A:1078",
      "A:1079",
      "A:1080",
      "A:1081",
      "A:1082",
      "A:1083",
      "A:1084",
      "A:1085",
      "A:1086",
      "A:1087",
      "A:1088",
      "A:1089",
      "A:1090",
      "A:1091",
      "A:1092",
      "A:1093",
      "A:1094",
      "A:1095",
      "A:1096",
      "A:1097",
      "A:1098",
      "A:1099",
      "A:1100",
      "A:1101",
      "A:1102",
      "A:1103",
      "A:1104",
      "A:1105",
      "A:1106",
      "A:1107",
      "A:1108",
      "A:1109",
      "A:1110",
      "A:1111",
      "A:1112",
      "A:1113",
      "A:1114",
      "A:1115",
      "A:1116",
      "A:1123",
      "A:1124",
      "A:1125",
      "A:1126",
      "A:1127",
      "A:1128",
      "A:1129",
      "A:961",
      "A:962",
      "A:963",
      "A:964",
      "A:965",
      "A:966",
      "A:967",
      "A:968",
      "A:969",
      "A:970",
      "A:971",
      "A:972",
      "A:973",
      "A:974",
      "A:975",
      "A:976",
      "A:977",
      "A:978",
      "A:979",
      "A:980",
      "A:981",
      "A:982",
      "A:983",
      "A:984",
      "A:985",
      "A:986",
      "A:987",
      "A:988",
      "A:989",
      "A:990",
      "A:991",
      "A:992",
      "A:993",
      "A:994",
      "A:995",
      "A:996",
      "A:997",
      "A:998",
      "A:999"
    ],
    "A:1044": [
      "A:1000",
      "A:1001",
      "A:1002",
      "A:1003",
      "A:1004",
      "A:1005",
      "A:1006",
      "A:1007",
      "A:1008",
      "A:1009",
      "A:1010",
      "A:1011",
      "A:1012",
      "A:1013",
      "A:1014",
      "A:1015",
      "A:1016",
      "A:1017",
      "A:1018",
      "A:1019",
      "A:1020",
      "A:1021",
      "A:1022",
      "A:1023",
      "A:1024",
      "A:1025",
      "A:1026",
      "A:1027",
      "A:1028",
      "A:1029",
      "A:1030",
      "A:1031",
      "A:1032",
      "A:1033",
      "A:1034",
      "A:1035",
      "A:1036",
      "A:1037",
      "A:1038",
      "A:1039",
      "A:1040",
      "A:1041",
      "A:1042",
      "A:1043",
      "A:1045",
      "A:1046",
      "A:1047",
      "A:1048",
      "A:1049",
      "A:1050",
      "A:1051",
      "A:1052",
      "A:1053",
      "A:1054",
      "A:1055",
      "A:1056",
      "A:1057",
      "A:1058",
      "A:1059",
      "A:1060",
      "A:1061",
      "A:1062",
      "A:1063",
      "A:1064",
      "A:1065",
      "A:1066",
      "A:1067",
      "A:1068",
      "A:1069",
      "A:1070",
      "A:1071",
      "A:1072",
      "A:1073",
      "A:1074",
      "A:1075",
      "A:1076",
      "A:1077",
      "A:1078",
      "A:1079",
      "A:1080",
      "A:1081",
      "A:1082",
      "A:1083",
      "A:1084",
      "A:1085",
      "A:1086",
      "A:1087",
      "A:1088",
      "A:1089",
      "A:1090",
      "A:1091",
      "A:1092",
      "A:1093",
      "A:1094",
      "A:1095",
      "A:1096",
      "A:1097",
      "A:1098",
      "A:1099",
      "A:1100",
      "A:1101",
      "A:1102",
      "A:1103",
      "A:1104",
      "A:1105",
      "A:1106",
      "A:1107",
      "A:1108",
      "A:1109",
      "A:1110",
      "A:1111",
      "A:1112",
      "A:1113",
      "A:1114",
      "A:1115",
      "A:1116",
      "A:1123",
      "A:1124",
      "A:1125",
      "A:1126",
      "A:1127",
      "A:1128",
      "A:1129",
      "A:961",
      "A:962",
      "A:963",
      "A:964",
      "A:965",
      "A:966",
      "A:967",
      "A:968",
      "A:969",
      "A:970",
      "A:971",
      "A:972",
      "A:973",
      "A:974",
      "A:975",
      "A:976",
      "A:977",
      "A:978",
      "A:979",
      "A:980",
      "A:981",
      "A:982",
      "A:983",
      "A:984",
      "A:985",
      "A:986",
      "A:987",
      "A:988",
      "A:989",
      "A:990",
      "A:991",
      "A:992",
      "A:993",
      "A:994",
      "A:995",
      "A:996",
      "A:997",
      "A:998",
      "A:999"
    ],
    "A:1045": [
      "A:1000",
      "A:1001",
      "A:1002",
      "A:1003",
      "A:1004",
      "A:1005",
      "A:1006",
      "A:1007",
      "A:1008",
      "A:1009",
      "A:1010",
      "A:1011",
      "A:1012",
      "A:1013",
      "A:1014",
      "A:1015",
      "A:1016",
      "A:1017",
      "A:1018",
      "A:1019",
      "A:1020",
      "A:1021",
      "A:1022",
      "A:1023",
      "A:1024",
      "A:1025",
      "A:1026",
      "A:1027",
      "A:1028",
      "A:1029",
      "A:1030",
      "A:1031",
      "A:1032",
      "A:1033",
      "A:1034",
      "A:1035",
      "A:1036",
      "A:1037",
      "A:1038",
      "A:1039",
      "A:1040",
      "A:1041",
      "A:1042",
      "A:1043",
      "A:1044",
      "A:1046",
      "A:1047",
      "A:1048",
      "A:1049",
      "A:1050",
      "A:1051",
      "A:1052",
      "A:1053",
      "A:1054",
      "A:1055",
      "A:1056",
      "A:1057",
      "A:1058",
      "A:1059",
      "A:1060",
      "A:1061",
      "A:1062",
      "A:1063",
      "A:1064",
      "A:1065",
      "A:1066",
      "A:1067",
      "A:1068",
      "A:1069",
      "A:1070",
      "A:1071",
      "A:1072",
      "A:1073",
      "A:1074",
      "A:1075",
      "A:1076",
      "A:1077",
      "A:1078",
      "A:1079",
      "A:1080",
      "A:1081",
      "A:1082",
      "A:1083",
      "A:1084",
      "A:1085",
      "A:1086",
      "A:1087",
      "A:1088",
      "A:1089",
      "A:1090",
      "A:1091",
      "A:1092",
      "A:1093",
      "A:1094",
      "A:1095",
      "A:1096",
      "A:1097",
      "A:1098",
      "A:1099",
      "A:1100",
      "A:1101",
      "A:1102",
      "A:1103",
      "A:1104",
      "A:1105",
      "A:1106",
      "A:1107",
      "A:1108",
      "A:1109",
      "A:1110",
      "A:1111",
      "A:1112",
      "A:1113",
      "A:1114",
      "A:1115",
      "A:1116",
      "A:1123",
      "A:1124",
      "A:1125",
      "A:1126",
      "A:1127",
      "A:1128",
      "A:1129",
      "A:961",
      "A:962",
      "A:963",
      "A:964",
      "A:965",
      "A:966",
      "A:967",
      "A:968",
      "A:969",
      "A:970",
      "A:971",
      "A:972",
      "A:973",
      "A:974",
      "A:975",
      "A:976",
      "A:977",
      "A:978",
      "A:979",
      "A:980",
      "A:981",
      "A:982",
      "A:983",
      "A:984",
      "A:985",
      "A:986",
      "A:987",
      "A:988",
      "A:989",
      "A:990",
      "A:991",
      "A:992",
      "A:993",
      "A:994",
      "A:995",
      "A:996",
      "A:997",
      "A:998",
      "A:999"
    ],
    "A:1046": [
      "A:1000",
      "A:1001",
      "A:1002",
      "A:1003",
      "A:1004",
      "A:1005",
      "A:1006",
      "A:1007",
      "A:1008",
      "A:1009",
      "A:1010",
      "A:1011",
      "A:1012",
      "A:1013",
      "A:1014",
      "A:1015",
      "A:1016",
      "A:1017",
      "A:1018",
      "A:1019",
      "A:1020",
      "A:1021",
      "A:1022",
      "A:1023",
      "A:1024",
      "A:1025",
      "A:1026",
      "A:1027",
      "A:1028",
      "A:1029",
      "A:1030",
      "A:1031",
      "A:1032",
      "A:1033",
      "A:1034",
      "A:1035",
      "A:1036",
      "A:1037",
      "A:1038",
      "A:1039",
      "A:1040",
      "A:1041",
      "A:1042",
      "A:1043",
      "A:1044",
      "A:1045",
      "A:1047",
      "A:1048",
      "A:1049",
      "A:1050",
      "A:1051",
      "A:1052",
      "A:1053",
      "A:1054",
      "A:1055",
      "A:1056",
      "A:1057",
      "A:1058",
      "A:1059",
      "A:1060",
      "A:1061",
      "A:1062",
      "A:1063",
      "A:1064",
      "A:1065",
      "A:1066",
      "A:1067",
      "A:1068",
      "A:1069",
      "A:1070",
      "A:1071",
      "A:1072",
      "A:1073",
      "A:1074",
      "A:1075",
      "A:1076",
      "A:1077",
      "A:1078",
      "A:1079",
      "A:1080",
      "A:1081",
      "A:1082",
      "A:1083",
      "A:1084",
      "A:1085",
      "A:1086",
      "A:1087",
      "A:1088",
      "A:1089",
      "A:1090",
      "A:1091",
      "A:1092",
      "A:1093",
      "A:1094",
      "A:1095",
      "A:1096",
      "A:1097",
      "A:1098",
      "A:1099",
      "A:1100",
      "A:1101",
      "A:1102",
      "A:1103",
      "A:1104",
      "A:1105",
      "A:1106",
      "A:1107",
      "A:1108",
      "A:1109",
      "A:1110",
      "A:1111",
      "A:1112",
      "A:1113",
      "A:1114",
      "A:1115",
      "A:1116",
      "A:1123",
      "A:1124",
      "A:1125",
      "A:1126",
      "A:1127",
      "A:1128",
      "A:1129",
      "A:961",
      "A:962",
      "A:963",
      "A:964",
      "A:965",
      "A:966",
      "A:967",
      "A:968",
      "A:969",
      "A:970",
      "A:971",
      "A:972",
      "A:973",
      "A:974",
      "A:975",
      "A:976",
      "A:977",
      "A:978",
      "A:979",
      "A:980",
      "A:981",
      "A:982",
      "A:983",
      "A:984",
      "A:985",
      "A:986",
      "A:987",
      "A:988",
      "A:989",
      "A:990",
      "A:991",
      "A:992",
      "A:993",
      "A:994",
      "A:995",
      "A:996",
      "A:997",
      "A:998",
      "A:999"
    ],
    "A:1047": [
      "A:1000",
      "A:1001",
      "A:1002",
      "A:1003",
      "A:1004",
      "A:1005",
      "A:1006",
      "A:1007",
      "A:1008",
      "A:1009",
      "A:1010",
      "A:1011",
      "A:1012",
      "A:1013",
      "A:1014",
      "A:1015",
      "A:1016",
      "A:1017",
      "A:1018",
      "A:1019",
      "A:1020",
      "A:1021",
      "A:1022",
      "A:1023",
      "A:1024",
      "A:1025",
      "A:1026",
      "A:1027",
      "A:1028",
      "A:1029",
      "A:1030",
      "A:1031",
      "A:1032",
      "A:1033",
      "A:1034",
      "A:1035",
      "A:1036",
      "A:1037",
      "A:1038",
      "A:1039",
      "A:1040",
      "A:1041",
      "A:1042",
      "A:1043",
      "A:1044",
      "A:1045",
      "A:1046",
      "A:1048",
      "A:1049",
      "A:1050",
      "A:1051",
      "A:1052",
      "A:1053",
      "A:1054",
      "A:1055",
      "A:1056",
      "A:1057",
      "A:1058",
      "A:1059",
      "A:1060",
      "A:1061",
      "A:1062",
      "A:1063",
      "A:1064",
      "A:1065",
      "A:1066",
      "A:1067",
      "A:1068",
      "A:1069",
      "A:1070",
      "A:1071",
      "A:1072",
      "A:1073",
      "A:1074",
      "A:1075",
      "A:1076",
      "A:1077",
      "A:1078",
      "A:1079",
      "A:1080",
      "A:1081",
      "A:1082",
      "A:1083",
      "A:1084",
      "A:1085",
      "A:1086",
      "A:1087",
      "A:1088",
      "A:1089",
      "A:1090",
      "A:1091",
      "A:1092",
      "A:1093",
      "A:1094",
      "A:1095",
      "A:1096",
      "A:1097",
      "A:1098",
      "A:1099",
      "A:1100",
      "A:1101",
      "A:1102",
      "A:1103",
      "A:1104",
      "A:1105",
      "A:1106",
      "A:1107",
      "A:1108",
      "A:1109",
      "A:1110",
      "A:1111",
      "A:1112",
      "A:1113",
      "A:1114",
      "A:1115",
      "A:1116",
      "A:1123",
      "A:1124",
      "A:1125",
      "A:1126",
      "A:1127",
      "A:1128",
      "A:1129",
      "A:961",
      "A:962",
      "A:963",
      "A:964",
      "A:965",
      "A:966",
      "A:967",
      "A:968",
      "A:969",
      "A:970",
      "A:971",
      "A:972",
      "A:973",
      "A:974",
      "A:975",
      "A:976",
      "A:977",
      "A:978",
      "A:979",
      "A:980",
      "A:981",
      "A:982",
      "A:983",
      "A:984",
      "A:985",
      "A:986",
      "A:987",
      "A:988",
      "A:989",
      "A:990",
      "A:991",
      "A:992",
      "A:993",
      "A:994",
      "A:995",
      "A:996",
      "A:997",
      "A:998",
      "A:999"
    ],
    "A:1048": [
      "A:1000",
      "A:1001",
      "A:1002",
      "A:1003",
      "A:1004",
      "A:1005",
      "A:1006",
      "A:1007",
      "A:1008",
      "A:1009",
      "A:1010",
      "A:1011",
      "A:1012",
      "A:1013",
      "A:1014",
      "A:1015",
      "A:1016",
      "A:1017",
      "A:1018",
      "A:1019",
      "A:1020",
      "A:1021",
      "A:1022",
      "A:1023",
      "A:1024",
      "A:1025",
      "A:1026",
      "A:1027",
      "A:1028",
      "A:1029",
      "A:1030",
      "A:1031",
      "A:1032",
      "A:1033",
      "A:1034",
      "A:1035",
      "A:1036",
      "A:1037",
      "A:1038",
      "A:1039",
      "A:1040",
      "A:1041",
      "A:1042",
      "A:1043",
      "A:1044",
      "A:1045",
      "A:1046",
      "A:1047",
      "A:1049",
      "A:1050",
      "A:1051",
      "A:1052",
      "A:1053",
      "A:1054",
      "A:1055",
      "A:1056",
      "A:1057",
      "A:1058",
      "A:1059",
      "A:1060",
      "A:1061",
      "A:1062",
      "A:1063",
      "A:1064",
      "A:1065",
      "A:1066",
      "A:1067",
      "A:1068",
      "A:1069",
      "A:1070",
      "A:1071",
      "A:1072",
      "A:1073",
      "A:1074",
      "A:1075",
      "A:1076",
      "A:1077",
      "A:1078",
      "A:1079",
      "A:1080",
      "A:1081",
      "A:1082",
      "A:1083",
      "A:1084",
      "A:1085",
      "A:1086",
      "A:1087",
      "A:1088",
      "A:1089",
      "A:1090",
      "A:1091",
      "A:1092",
      "A:1093",
      "A:1094",
      "A:1095",
      "A:1096",
      "A:1097",
      "A:1098",
      "A:1099",
      "A:1100",
      "A:1101",
      "A:1102",
      "A:1103",
      "A:1104",
      "A:1105",
      "A:1106",
      "A:1107",
      "A:1108",
      "A:1109",
      "A:1110",
      "A:1111",
      "A:1112",
      "A:1113",
      "A:1114",
      "A:1115",
      "A:1116",
      "A:1123",
      "A:1124",
      "A:1125",
      "A:1126",
      "A:1127",
      "A:1128",
      "A:1129",
      "A:961",
      "A:962",
      "A:963",
      "A:964",
      "A:965",
      "A:966",
      "A:967",
      "A:968",
      "A:969",
      "A:970",
      "A:971",
      "A:972",
      "A:973",
      "A:974",
      "A:975",
      "A:976",
      "A:977",
      "A:978",
      "A:979",
      "A:980",
      "A:981",
      "A:982",
      "A:983",
      "A:984",
      "A:985",
      "A:986",
      "A:987",
      "A:988",
      "A:989",
      "A:990",
      "A:991",
      "A:992",
      "A:993",
      "A:994",
      "A:995",
      "A:996",
      "A:997",
      "A:998",
      "A:999"
    ],
    "A:1049": [
      "A:1000",
      "A:1001",
      "A:1002",
      "A:1003",
      "A:1004",
      "A:1005",
      "A:1006",
      "A:1007",
      "A:1008",
      "A:1009",
      "A:1010",
      "A:1011",
      "A:1012",
      "A:1013",
      "A:1014",
      "A:1015",
      "A:1016",
      "A:1017",
      "A:1018",
      "A:1019",
      "A:1020",
      "A:1021",
      "A:1022",
      "A:1023",
      "A:1024",
      "A:1025",
      "A:1026",
      "A:1027",
      "A:1028",
      "A:1029",
      "A:1030",
      "A:1031",
      "A:1032",
      "A:1033",
      "A:1034",
      "A:1035",
      "A:1036",
      "A:1037",
      "A:1038",
      "A:1039",
      "A:1040",
      "A:1041",
      "A:1042",
      "A:1043",
      "A:1044",
      "A:1045",
      "A:1046",
      "A:1047",
      "A:1048",
      "A:1050",
      "A:1051",
      "A:1052",
      "A:1053",
      "A:1054",
      "A:1055",
      "A:1056",
      "A:1057",
      "A:1058",
      "A:1059",
      "A:1060",
      "A:1061",
      "A:1062",
      "A:1063",
      "A:1064",
      "A:1065",
      "A:1066",
      "A:1067",
      "A:1068",
      "A:1069",
      "A:1070",
      "A:1071",
      "A:1072",
      "A:1073",
      "A:1074",
      "A:1075",
      "A:1076",
      "A:1077",
      "A:1078",
      "A:1079",
      "A:1080",
      "A:1081",
      "A:1082",
      "A:1083",
      "A:1084",
      "A:1085",
      "A:1086",
      "A:1087",
      "A:1088",
      "A:1089",
      "A:1090",
      "A:1091",
      "A:1092",
      "A:1093",
      "A:1094",
      "A:1095",
      "A:1096",
      "A:1097",
      "A:1098",
      "A:1099",
      "A:1100",
      "A:1101",
      "A:1102",
      "A:1103",
      "A:1104",
      "A:1105",
      "A:1106",
      "A:1107",
      "A:1108",
      "A:1109",
      "A:1110",
      "A:1111",
      "A:1112",
      "A:1113",
      "A:1114",
      "A:1115",
      "A:1116",
      "A:1123",
      "A:1124",
      "A:1125",
      "A:1126",
      "A:1127",
      "A:1128",
      "A:1129",
      "A:961",
      "A:962",
      "A:963",
      "A:964",
      "A:965",
      "A:966",
      "A:967",
      "A:968",
      "A:969",
      "A:970",
      "A:971",
      "A:972",
      "A:973",
      "A:974",
      "A:975",
      "A:976",
      "A:977",
      "A:978",
      "A:979",
      "A:980",
      "A:981",
      "A:982",
      "A:983",
      "A:984",
      "A:985",
      "A:986",
      "A:987",
      "A:988",
      "A:989",
      "A:990",
      "A:991",
      "A:992",
      "A:993",
      "A:994",
      "A:995",
      "A:996",
      "A:997",
      "A:998",
      "A:999"
    ],
    "A:1050": [
      "A:1000",
      "A:1001",
      "A:1002",
      "A:1003",
      "A:1004",
      "A:1005",
      "A:1006",
      "A:1007",
      "A:1008",
      "A:1009",
      "A:1010",
      "A:1011",
      "A:1012",
      "A:1013",
      "A:1014",
      "A:1015",
      "A:1016",
      "A:1017",
      "A:1018",
      "A:1019",
      "A:1020",
      "A:1021",
      "A:1022",
      "A:1023",
      "A:1024",
      "A:1025",
      "A:1026",
      "A:1027",
      "A:1028",
      "A:1029",
      "A:1030",
      "A:1031",
      "A:1032",
      "A:1033",
      "A:1034",
      "A:1035",
      "A:1036",
      "A:1037",
      "A:1038",
      "A:1039",
      "A:1040",
      "A:1041",
      "A:1042",
      "A:1043",
      "A:1044",
      "A:1045",
      "A:1046",
      "A:1047",
      "A:1048",
      "A:1049",
      "A:1051",
      "A:1052",
      "A:1053",
      "A:1054",
      "A:1055",
      "A:1056",
      "A:1057",
      "A:1058",
      "A:1059",
      "A:1060",
      "A:1061",
      "A:1062",
      "A:1063",
      "A:1064",
      "A:1065",
      "A:1066",
      "A:1067",
      "A:1068",
      "A:1069",
      "A:1070",
      "A:1071",
      "A:1072",
      "A:1073",
      "A:1074",
      "A:1075",
      "A:1076",
      "A:1077",
      "A:1078",
      "A:1079",
      "A:1080",
      "A:1081",
      "A:1082",
      "A:1083",
      "A:1084",
      "A:1085",
      "A:1086",
      "A:1087",
      "A:1088",
      "A:1089",
      "A:1090",
      "A:1091",
      "A:1092",
      "A:1093",
      "A:1094",
      "A:1095",
      "A:1096",
      "A:1097",
      "A:1098",
      "A:1099",
      "A:1100",
      "A:1101",
      "A:1102",
      "A:1103",
      "A:1104",
      "A:1105",
      "A:1106",
      "A:1107",
      "A:1108",
      "A:1109",
      "A:1110",
      "A:1111",
      "A:1112",
      "A:1113",
      "A:1114",
      "A:1115",
      "A:1116",
      "A:1123",
      "A:1124",
      "A:1125",
      "A:1126",
      "A:1127",
      "A:1128",
      "A:1129",
      "A:961",
      "A:962",
      "A:963",
      "A:964",
      "A:965",
      "A:966",
      "A:967",
      "A:968",
      "A:969",
      "A:970",
      "A:971",
      "A:972",
      "A:973",
      "A:974",
      "A:975",
      "A:976",
      "A:977",
      "A:978",
      "A:979",
      "A:980",
      "A:981",
      "A:982",
      "A:983",
      "A:984",
      "A:985",
      "A:986",
      "A:987",
      "A:988",
      "A:989",
      "A:990",
      "A:991",
      "A:992",
      "A:993",
      "A:994",
      "A:995",
      "A:996",
      "A:997",
      "A:998",
      "A:999"
    ],
    "A:1051": [
      "A:1000",
      "A:1001",
      "A:1002",
      "A:1003",
      "A:1004",
      "A:1005",
      "A:1006",
      "A:1007",
      "A:1008",
      "A:1009",
      "A:1010",
      "A:1011",
      "A:1012",
      "A:1013",
      "A:1014",
      "A:1015",
      "A:1016",
      "A:1017",
      "A:1018",
      "A:1019",
      "A:1020",
      "A:1021",
      "A:1022",
      "A:1023",
      "A:1024",
      "A:1025",
      "A:1026",
      "A:1027",
      "A:1028",
      "A:1029",
      "A:1030",
      "A:1031",
      "A:1032",
      "A:1033",
      "A:1034",
      "A:1035",
      "A:1036",
      "A:1037",
      "A:1038",
      "A:1039",
      "A:1040",
      "A:1041",
      "A:1042",
      "A:1043",
      "A:1044",
      "A:1045",
      "A:1046",
      "A:1047",
      "A:1048",
      "A:1049",
      "A:1050",
      "A:1052",
      "A:1053",
      "A:1054",
      "A:1055",
      "A:1056",
      "A:1057",
      "A:1058",
      "A:1059",
      "A:1060",
      "A:1061",
      "A:1062",
      "A:1063",
      "A:1064",
      "A:1065",
      "A:1066",
      "A:1067",
      "A:1068",
      "A:1069",
      "A:1070",
      "A:1071",
      "A:1072",
      "A:1073",
      "A:1074",
      "A:1075",
      "A:1076",
      "A:1077",
      "A:1078",
      "A:1079",
      "A:1080",
      "A:1081",
      "A:1082",
      "A:1083",
      "A:1084",
      "A:1085",
      "A:1086",
      "A:1087",
      "A:1088",
      "A:1089",
      "A:1090",
      "A:1091",
      "A:1092",
      "A:1093",
      "A:1094",
      "A:1095",
      "A:1096",
      "A:1097",
      "A:1098",
      "A:1099",
      "A:1100",
      "A:1101",
      "A:1102",
      "A:1103",
      "A:1104",
      "A:1105",
      "A:1106",
      "A:1107",
      "A:1108",
      "A:1109",
      "A:1110",
      "A:1111",
      "A:1112",
      "A:1113",
      "A:1114",
      "A:1115",
      "A:1116",
      "A:1123",
      "A:1124",
      "A:1125",
      "A:1126",
      "A:1127",
      "A:1128",
      "A:1129",
      "A:961",
      "A:962",
      "A:963",
      "A:964",
      "A:965",
      "A:966",
      "A:967",
      "A:968",
      "A:969",
      "A:970",
      "A:971",
      "A:972",
      "A:973",
      "A:974",
      "A:975",
      "A:976",
      "A:977",
      "A:978",
      "A:979",
      "A:980",
      "A:981",
      "A:982",
      "A:983",
      "A:984",
      "A:985",
      "A:986",
      "A:987",
      "A:988",
      "A:989",
      "A:990",
      "A:991",
      "A:992",
      "A:993",
      "A:994",
      "A:995",
      "A:996",
      "A:997",
      "A:998",
      "A:999"
    ],
    "A:1052": [
      "A:1000",
      "A:1001",
      "A:1002",
      "A:1003",
      "A:1004",
      "A:1005",
      "A:1006",
      "A:1007",
      "A:1008",
      "A:1009",
      "A:1010",
      "A:1011",
      "A:1012",
      "A:1013",
      "A:1014",
      "A:1015",
      "A:1016",
      "A:1017",
      "A:1018",
      "A:1019",
      "A:1020",
      "A:1021",
      "A:1022",
      "A:1023",
      "A:1024",
      "A:1025",
      "A:1026",
      "A:1027",
      "A:1028",
      "A:1029",
      "A:1030",
      "A:1031",
      "A:1032",
      "A:1033",
      "A:1034",
      "A:1035",
      "A:1036",
      "A:1037",
      "A:1038",
      "A:1039",
      "A:1040",
      "A:1041",
      "A:1042",
      "A:1043",
      "A:1044",
      "A:1045",
      "A:1046",
      "A:1047",
      "A:1048",
      "A:1049",
      "A:1050",
      "A:1051",
      "A:1053",
      "A:1054",
      "A:1055",
      "A:1056",
      "A:1057",
      "A:1058",
      "A:1059",
      "A:1060",
      "A:1061",
      "A:1062",
      "A:1063",
      "A:1064",
      "A:1065",
      "A:1066",
      "A:1067",
      "A:1068",
      "A:1069",
      "A:1070",
      "A:1071",
      "A:1072",
      "A:1073",
      "A:1074",
      "A:1075",
      "A:1076",
      "A:1077",
      "A:1078",
      "A:1079",
      "A:1080",
      "A:1081",
      "A:1082",
      "A:1083",
      "A:1084",
      "A:1085",
      "A:1086",
      "A:1087",
      "A:1088",
      "A:1089",
      "A:1090",
      "A:1091",
      "A:1092",
      "A:1093",
      "A:1094",
      "A:1095",
      "A:1096",
      "A:1097",
      "A:1098",
      "A:1099",
      "A:1100",
      "A:1101",
      "A:1102",
      "A:1103",
      "A:1104",
      "A:1105",
      "A:1106",
      "A:1107",
      "A:1108",
      "A:1109",
      "A:1110",
      "A:1111",
      "A:1112",
      "A:1113",
      "A:1114",
      "A:1115",
      "A:1116",
      "A:1123",
      "A:1124",
      "A:1125",
      "A:1126",
      "A:1127",
      "A:1128",
      "A:1129",
      "A:961",
      "A:962",
      "A:963",
      "A:964",
      "A:965",
      "A:966",
      "A:967",
      "A:968",
      "A:969",
      "A:970",
      "A:971",
      "A:972",
      "A:973",
      "A:974",
      "A:975",
      "A:976",
      "A:977",
      "A:978",
      "A:979",
      "A:980",
      "A:981",
      "A:982",
      "A:983",
      "A:984",
      "A:985",
      "A:986",
      "A:987",
      "A:988",
      "A:989",
      "A:990",
      "A:991",
      "A:992",
      "A:993",
      "A:994",
      "A:995",
      "A:996",
      "A:997",
      "A:998",
      "A:999"
    ],
    "A:1053": [
      "A:1000",
      "A:1001",
      "A:1002",
      "A:1003",
      "A:1004",
      "A:1005",
      "A:1006",
      "A:1007",
      "A:1008",
      "A:1009",
      "A:1010",
      "A:1011",
      "A:1012",
      "A:1013",
      "A:1014",
      "A:1015",
      "A:1016",
      "A:1017",
      "A:1018",
      "A:1019",
      "A:1020",
      "A:1021",
      "A:1022",
      "A:1023",
      "A:1024",
      "A:1025",
      "A:1026",
      "A:1027",
      "A:1028",
      "A:1029",
      "A:1030",
      "A:1031",
      "A:1032",
      "A:1033",
      "A:1034",
      "A:1035",
      "A:1036",
      "A:1037",
      "A:1038",
      "A:1039",
      "A:1040",
      "A:1041",
      "A:1042",
      "A:1043",
      "A:1044",
      "A:1045",
      "A:1046",
      "A:1047",
      "A:1048",
      "A:1049",
      "A:1050",
      "A:1051",
      "A:1052",
      "A:1054",
      "A:1055",
      "A:1056",
      "A:1057",
      "A:1058",
      "A:1059",
      "A:1060",
      "A:1061",
      "A:1062",
      "A:1063",
      "A:1064",
      "A:1065",
      "A:1066",
      "A:1067",
      "A:1068",
      "A:1069",
      "A:1070",
      "A:1071",
      "A:1072",
      "A:1073",
      "A:1074",
      "A:1075",
      "A:1076",
      "A:1077",
      "A:1078",
      "A:1079",
      "A:1080",
      "A:1081",
      "A:1082",
      "A:1083",
      "A:1084",
      "A:1085",
      "A:1086",
      "A:1087",
      "A:1088",
      "A:1089",
      "A:1090",
      "A:1091",
      "A:1092",
      "A:1093",
      "A:1094",
      "A:1095",
      "A:1096",
      "A:1097",
      "A:1098",
      "A:1099",
      "A:1100",
      "A:1101",
      "A:1102",
      "A:1103",
      "A:1104",
      "A:1105",
      "A:1106",
      "A:1107",
      "A:1108",
      "A:1109",
      "A:1110",
      "A:1111",
      "A:1112",
      "A:1113",
      "A:1114",
      "A:1115",
      "A:1116",
      "A:1123",
      "A:1124",
      "A:1125",
      "A:1126",
      "A:1127",
      "A:1128",
      "A:1129",
      "A:961",
      "A:962",
      "A:963",
      "A:964",
      "A:965",
      "A:966",
      "A:967",
      "A:968",
      "A:969",
      "A:970",
      "A:971",
      "A:972",
      "A:973",
      "A:974",
      "A:975",
      "A:976",
      "A:977",
      "A:978",
      "A:979",
      "A:980",
      "A:981",
      "A:982",
      "A:983",
      "A:984",
      "A:985",
      "A:986",
      "A:987",
      "A:988",
      "A:989",
      "A:990",
      "A:991",
      "A:992",
      "A:993",
      "A:994",
      "A:995",
      "A:996",
      "A:997",
      "A:998",
      "A:999"
    ],
    "A:1054": [
      "A:1000",
      "A:1001",
      "A:1002",
      "A:1003",
      "A:1004",
      "A:1005",
      "A:1006",
      "A:1007",
      "A:1008",
      "A:1009",
      "A:1010",
      "A:1011",
      "A:1012",
      "A:1013",
      "A:1014",
      "A:1015",
      "A:1016",
      "A:1017",
      "A:1018",
      "A:1019",
      "A:1020",
      "A:1021",
      "A:1022",
      "A:1023",
      "A:1024",
      "A:1025",
      "A:1026",
      "A:1027",
      "A:1028",
      "A:1029",
      "A:1030",
      "A:1031",
      "A:1032",
      "A:1033",
      "A:1034",
      "A:1035",
      "A:1036",
      "A:1037",
      "A:1038",
      "A:1039",
      "A:1040",
      "A:1041",
      "A:1042",
      "A:1043",
      "A:1044",
      "A:1045",
      "A:1046",
      "A:1047",
      "A:1048",
      "A:1049",
      "A:1050",
      "A:1051",
      "A:1052",
      "A:1053",
      "A:1055",
      "A:1056",
      "A:1057",
      "A:1058",
      "A:1059",
      "A:1060",
      "A:1061",
      "A:1062",
      "A:1063",
      "A:1064",
      "A:1065",
      "A:1066",
      "A:1067",
      "A:1068",
      "A:1069",
      "A:1070",
      "A:1071",
      "A:1072",
      "A:1073",
      "A:1074",
      "A:1075",
      "A:1076",
      "A:1077",
      "A:1078",
      "A:1079",
      "A:1080",
      "A:1081",
      "A:1082",
      "A:1083",
      "A:1084",
      "A:1085",
      "A:1086",
      "A:1087",
      "A:1088",
      "A:1089",
      "A:1090",
      "A:1091",
      "A:1092",
      "A:1093",
      "A:1094",
      "A:1095",
      "A:1096",
      "A:1097",
      "A:1098",
      "A:1099",
      "A:1100",
      "A:1101",
      "A:1102",
      "A:1103",
      "A:1104",
      "A:1105",
      "A:1106",
      "A:1107",
      "A:1108",
      "A:1109",
      "A:1110",
      "A:1111",
      "A:1112",
      "A:1113",
      "A:1114",
      "A:1115",
      "A:1116",
      "A:1123",
      "A:1124",
      "A:1125",
      "A:1126",
      "A:1127",
      "A:1128",
      "A:1129",
      "A:961",
      "A:962",
      "A:963",
      "A:964",
      "A:965",
      "A:966",
      "A:967",
      "A:968",
      "A:969",
      "A:970",
      "A:971",
      "A:972",
      "A:973",
      "A:974",
      "A:975",
      "A:976",
      "A:977",
      "A:978",
      "A:979",
      "A:980",
      "A:981",
      "A:982",
      "A:983",
      "A:984",
      "A:985",
      "A:986",
      "A:987",
      "A:988",
      "A:989",
      "A:990",
      "A:991",
      "A:992",
      "A:993",
      "A:994",
      "A:995",
      "A:996",
      "A:997",
      "A:998",
      "A:999"
    ],
    "A:1055": [
      "A:1000",
      "A:1001",
      "A:1002",
      "A:1003",
      "A:1004",
      "A:1005",
      "A:1006",
      "A:1007",
      "A:1008",
      "A:1009",
      "A:1010",
      "A:1011",
      "A:1012",
      "A:1013",
      "A:1014",
      "A:1015",
      "A:1016",
      "A:1017",
      "A:1018",
      "A:1019",
      "A:1020",
      "A:1021",
      "A:1022",
      "A:1023",
      "A:1024",
      "A:1025",
      "A:1026",
      "A:1027",
      "A:1028",
      "A:1029",
      "A:1030",
      "A:1031",
      "A:1032",
      "A:1033",
      "A:1034",
      "A:1035",
      "A:1036",
      "A:1037",
      "A:1038",
      "A:1039",
      "A:1040",
      "A:1041",
      "A:1042",
      "A:1043",
      "A:1044",
      "A:1045",
      "A:1046",
      "A:1047",
      "A:1048",
      "A:1049",
      "A:1050",
      "A:1051",
      "A:1052",
      "A:1053",
      "A:1054",
      "A:1056",
      "A:1057",
      "A:1058",
      "A:1059",
      "A:1060",
      "A:1061",
      "A:1062",
      "A:1063",
      "A:1064",
      "A:1065",
      "A:1066",
      "A:1067",
      "A:1068",
      "A:1069",
      "A:1070",
      "A:1071",
      "A:1072",
      "A:1073",
      "A:1074",
      "A:1075",
      "A:1076",
      "A:1077",
      "A:1078",
      "A:1079",
      "A:1080",
      "A:1081",
      "A:1082",
      "A:1083",
      "A:1084",
      "A:1085",
      "A:1086",
      "A:1087",
      "A:1088",
      "A:1089",
      "A:1090",
      "A:1091",
      "A:1092",
      "A:1093",
      "A:1094",
      "A:1095",
      "A:1096",
      "A:1097",
      "A:1098",
      "A:1099",
      "A:1100",
      "A:1101",
      "A:1102",
      "A:1103",
      "A:1104",
      "A:1105",
      "A:1106",
      "A:1107",
      "A:1108",
      "A:1109",
      "A:1110",
      "A:1111",
      "A:1112",
      "A:1113",
      "A:1114",
      "A:1115",
      "A:1116",
      "A:1123",
      "A:1124",
      "A:1125",
      "A:1126",
      "A:1127",
      "A:1128",
      "A:1129",
      "A:961",
      "A:962",
      "A:963",
      "A:964",
      "A:965",
      "A:966",
      "A:967",
      "A:968",
      "A:969",
      "A:970",
      "A:971",
      "A:972",
      "A:973",
      "A:974",
      "A:975",
      "A:976",
      "A:977",
      "A:978",
      "A:979",
      "A:980",
      "A:981",
      "A:982",
      "A:983",
      "A:984",
      "A:985",
      "A:986",
      "A:987",
      "A:988",
      "A:989",
      "A:990",
      "A:991",
      "A:992",
      "A:993",
      "A:994",
      "A:995",
      "A:996",
      "A:997",
      "A:998",
      "A:999"
    ],
    "A:1056": [
      "A:1000",
      "A:1001",
      "A:1002",
      "A:1003",
      "A:1004",
      "A:1005",
      "A:1006",
      "A:1007",
      "A:1008",
      "A:1009",
      "A:1010",
      "A:1011",
      "A:1012",
      "A:1013",
      "A:1014",
      "A:1015",
      "A:1016",
      "A:1017",
      "A:1018",
      "A:1019",
      "A:1020",
      "A:1021",
      "A:1022",
      "A:1023",
      "A:1024",
      "A:1025",
      "A:1026",
      "A:1027",
      "A:1028",
      "A:1029",
      "A:1030",
      "A:1031",
      "A:1032",
      "A:1033",
      "A:1034",
      "A:1035",
      "A:1036",
      "A:1037",
      "A:1038",
      "A:1039",
      "A:1040",
      "A:1041",
      "A:1042",
      "A:1043",
      "A:1044",
      "A:1045",
      "A:1046",
      "A:1047",
      "A:1048",
      "A:1049",
      "A:1050",
      "A:1051",
      "A:1052",
      "A:1053",
      "A:1054",
      "A:1055",
      "A:1057",
      "A:1058",
      "A:1059",
      "A:1060",
      "A:1061",
      "A:1062",
      "A:1063",
      "A:1064",
      "A:1065",
      "A:1066",
      "A:1067",
      "A:1068",
      "A:1069",
      "A:1070",
      "A:1071",
      "A:1072",
      "A:1073",
      "A:1074",
      "A:1075",
      "A:1076",
      "A:1077",
      "A:1078",
      "A:1079",
      "A:1080",
      "A:1081",
      "A:1082",
      "A:1083",
      "A:1084",
      "A:1085",
      "A:1086",
      "A:1087",
      "A:1088",
      "A:1089",
      "A:1090",
      "A:1091",
      "A:1092",
      "A:1093",
      "A:1094",
      "A:1095",
      "A:1096",
      "A:1097",
      "A:1098",
      "A:1099",
      "A:1100",
      "A:1101",
      "A:1102",
      "A:1103",
      "A:1104",
      "A:1105",
      "A:1106",
      "A:1107",
      "A:1108",
      "A:1109",
      "A:1110",
      "A:1111",
      "A:1112",
      "A:1113",
      "A:1114",
      "A:1115",
      "A:1116",
      "A:1123",
      "A:1124",
      "A:1125",
      "A:1126",
      "A:1127",
      "A:1128",
      "A:1129",
      "A:961",
      "A:962",
      "A:963",
      "A:964",
      "A:965",
      "A:966",
      "A:967",
      "A:968",
      "A:969",
      "A:970",
      "A:971",
      "A:972",
      "A:973",
      "A:974",
      "A:975",
      "A:976",
      "A:977",
      "A:978",
      "A:979",
      "A:980",
      "A:981",
      "A:982",
      "A:983",
      "A:984",
      "A:985",
      "A:986",
      "A:987",
      "A:988",
      "A:989",
      "A:990",
      "A:991",
      "A:992",
      "A:993",
      "A:994",
      "A:995",
      "A:996",
      "A:997",
      "A:998",
      "A:999"
    ],
    "A:1057": [
      "A:1000",
      "A:1001",
      "A:1002",
      "A:1003",
      "A:1004",
      "A:1005",
      "A:1006",
      "A:1007",
      "A:1008",
      "A:1009",
      "A:1010",
      "A:1011",
      "A:1012",
      "A:1013",
      "A:1014",
      "A:1015",
      "A:1016",
      "A:1017",
      "A:1018",
      "A:1019",
      "A:1020",
      "A:1021",
      "A:1022",
      "A:1023",
      "A:1024",
      "A:1025",
      "A:1026",
      "A:1027",
      "A:1028",
      "A:1029",
      "A:1030",
      "A:1031",
      "A:1032",
      "A:1033",
      "A:1034",
      "A:1035",
      "A:1036",
      "A:1037",
      "A:1038",
      "A:1039",
      "A:1040",
      "A:1041",
      "A:1042",
      "A:1043",
      "A:1044",
      "A:1045",
      "A:1046",
      "A:1047",
      "A:1048",
      "A:1049",
      "A:1050",
      "A:1051",
      "A:1052",
      "A:1053",
      "A:1054",
      "A:1055",
      "A:1056",
      "A:1058",
      "A:1059",
      "A:1060",
      "A:1061",
      "A:1062",
      "A:1063",
      "A:1064",
      "A:1065",
      "A:1066",
      "A:1067",
      "A:1068",
      "A:1069",
      "A:1070",
      "A:1071",
      "A:1072",
      "A:1073",
      "A:1074",
      "A:1075",
      "A:1076",
      "A:1077",
      "A:1078",
      "A:1079",
      "A:1080",
      "A:1081",
      "A:1082",
      "A:1083",
      "A:1084",
      "A:1085",
      "A:1086",
      "A:1087",
      "A:1088",
      "A:1089",
      "A:1090",
      "A:1091",
      "A:1092",
      "A:1093",
      "A:1094",
      "A:1095",
      "A:1096",
      "A:1097",
      "A:1098",
      "A:1099",
      "A:1100",
      "A:1101",
      "A:1102",
      "A:1103",
      "A:1104",
      "A:1105",
      "A:1106",
      "A:1107",
      "A:1108",
      "A:1109",
      "A:1110",
      "A:1111",
      "A:1112",
      "A:1113",
      "A:1114",
      "A:1115",
      "A:1116",
      "A:1123",
      "A:1124",
      "A:1125",
      "A:1126",
      "A:1127",
      "A:1128",
      "A:1129",
      "A:961",
      "A:962",
      "A:963",
      "A:964",
      "A:965",
      "A:966",
      "A:967",
      "A:968",
      "A:969",
      "A:970",
      "A:971",
      "A:972",
      "A:973",
      "A:974",
      "A:975",
      "A:976",
      "A:977",
      "A:978",
      "A:979",
      "A:980",
      "A:981",
      "A:982",
      "A:983",
      "A:984",
      "A:985",
      "A:986",
      "A:987",
      "A:988",
      "A:989",
      "A:990",
      "A:991",
      "A:992",
      "A:993",
      "A:994",
      "A:995",
      "A:996",
      "A:997",
      "A:998",
      "A:999"
    ],
    "A:1058": [
      "A:1000",
      "A:1001",
      "A:1002",
      "A:1003",
      "A:1004",
      "A:1005",
      "A:1006",
      "A:1007",
      "A:1008",
      "A:1009",
      "A:1010",
      "A:1011",
      "A:1012",
      "A:1013",
      "A:1014",
      "A:1015",
      "A:1016",
      "A:1017",
      "A:1018",
      "A:1019",
      "A:1020",
      "A:1021",
      "A:1022",
      "A:1023",
      "A:1024",
      "A:1025",
      "A:1026",
      "A:1027",
      "A:1028",
      "A:1029",
      "A:1030",
      "A:1031",
      "A:1032",
      "A:1033",
      "A:1034",
      "A:1035",
      "A:1036",
      "A:1037",
      "A:1038",
      "A:1039",
      "A:1040",
      "A:1041",
      "A:1042",
      "A:1043",
      "A:1044",
      "A:1045",
      "A:1046",
      "A:1047",
      "A:1048",
      "A:1049",
      "A:1050",
      "A:1051",
      "A:1052",
      "A:1053",
      "A:1054",
      "A:1055",
      "A:1056",
      "A:1057",
      "A:1059",
      "A:1060",
      "A:1061",
      "A:1062",
      "A:1063",
      "A:1064",
      "A:1065",
      "A:1066",
      "A:1067",
      "A:1068",
      "A:1069",
      "A:1070",
      "A:1071",
      "A:1072",
      "A:1073",
      "A:1074",
      "A:1075",
      "A:1076",
      "A:1077",
      "A:1078",
      "A:1079",
      "A:1080",
      "A:1081",
      "A:1082",
      "A:1083",
      "A:1084",
      "A:1085",
      "A:1086",
      "A:1087",
      "A:1088",
      "A:1089",
      "A:1090",
      "A:1091",
      "A:1092",
      "A:1093",
      "A:1094",
      "A:1095",
      "A:1096",
      "A:1097",
      "A:1098",
      "A:1099",
      "A:1100",
      "A:1101",
      "A:1102",
      "A:1103",
      "A:1104",
      "A:1105",
      "A:1106",
      "A:1107",
      "A:1108",
      "A:1109",
      "A:1110",
      "A:1111",
      "A:1112",
      "A:1113",
      "A:1114",
      "A:1115",
      "A:1116",
      "A:1123",
      "A:1124",
      "A:1125",
      "A:1126",
      "A:1127",
      "A:1128",
      "A:1129",
      "A:961",
      "A:962",
      "A:963",
      "A:964",
      "A:965",
      "A:966",
      "A:967",
      "A:968",
      "A:969",
      "A:970",
      "A:971",
      "A:972",
      "A:973",
      "A:974",
      "A:975",
      "A:976",
      "A:977",
      "A:978",
      "A:979",
      "A:980",
      "A:981",
      "A:982",
      "A:983",
      "A:984",
      "A:985",
      "A:986",
      "A:987",
      "A:988",
      "A:989",
      "A:990",
      "A:991",
      "A:992",
      "A:993",
      "A:994",
      "A:995",
      "A:996",
      "A:997",
      "A:998",
      "A:999"
    ],
    "A:1059": [
      "A:1000",
      "A:1001",
      "A:1002",
      "A:1003",
      "A:1004",
      "A:1005",
      "A:1006",
      "A:1007",
      "A:1008",
      "A:1009",
      "A:1010",
      "A:1011",
      "A:1012",
      "A:1013",
      "A:1014",
      "A:1015",
      "A:1016",
      "A:1017",
      "A:1018",
      "A:1019",
      "A:1020",
      "A:1021",
      "A:1022",
      "A:1023",
      "A:1024",
      "A:1025",
      "A:1026",
      "A:1027",
      "A:1028",
      "A:1029",
      "A:1030",
      "A:1031",
      "A:1032",
      "A:1033",
      "A:1034",
      "A:1035",
      "A:1036",
      "A:1037",
      "A:1038",
      "A:1039",
      "A:1040",
      "A:1041",
      "A:1042",
      "A:1043",
      "A:1044",
      "A:1045",
      "A:1046",
      "A:1047",
      "A:1048",
      "A:1049",
      "A:1050",
      "A:1051",
      "A:1052",
      "A:1053",
      "A:1054",
      "A:1055",
      "A:1056",
      "A:1057",
      "A:1058",
      "A:1060",
      "A:1061",
      "A:1062",
      "A:1063",
      "A:1064",
      "A:1065",
      "A:1066",
      "A:1067",
      "A:1068",
      "A:1069",
      "A:1070",
      "A:1071",
      "A:1072",
      "A:1073",
      "A:1074",
      "A:1075",
      "A:1076",
      "A:1077",
      "A:1078",
      "A:1079",
      "A:1080",
      "A:1081",
      "A:1082",
      "A:1083",
      "A:1084",
      "A:1085",
      "A:1086",
      "A:1087",
      "A:1088",
      "A:1089",
      "A:1090",
      "A:1091",
      "A:1092",
      "A:1093",
      "A:1094",
      "A:1095",
      "A:1096",
      "A:1097",
      "A:1098",
      "A:1099",
      "A:1100",
      "A:1101",
      "A:1102",
      "A:1103",
      "A:1104",
      "A:1105",
      "A:1106",
      "A:1107",
      "A:1108",
      "A:1109",
      "A:1110",
      "A:1111",
      "A:1112",
      "A:1113",
      "A:1114",
      "A:1115",
      "A:1116",
      "A:1123",
      "A:1124",
      "A:1125",
      "A:1126",
      "A:1127",
      "A:1128",
      "A:1129",
      "A:961",
      "A:962",
      "A:963",
      "A:964",
      "A:965",
      "A:966",
      "A:967",
      "A:968",
      "A:969",
      "A:970",
      "A:971",
      "A:972",
      "A:973",
      "A:974",
      "A:975",
      "A:976",
      "A:977",
      "A:978",
      "A:979",
      "A:980",
      "A:981",
      "A:982",
      "A:983",
      "A:984",
      "A:985",
      "A:986",
      "A:987",
      "A:988",
      "A:989",
      "A:990",
      "A:991",
      "A:992",
      "A:993",
      "A:994",
      "A:995",
      "A:996",
      "A:997",
      "A:998",
      "A:999"
    ],
    "A:1060": [
      "A:1000",
      "A:1001",
      "A:1002",
      "A:1003",
      "A:1004",
      "A:1005",
      "A:1006",
      "A:1007",
      "A:1008",
      "A:1009",
      "A:1010",
      "A:1011",
      "A:1012",
      "A:1013",
      "A:1014",
      "A:1015",
      "A:1016",
      "A:1017",
      "A:1018",
      "A:1019",
      "A:1020",
      "A:1021",
      "A:1022",
      "A:1023",
      "A:1024",
      "A:1025",
      "A:1026",
      "A:1027",
      "A:1028",
      "A:1029",
      "A:1030",
      "A:1031",
      "A:1032",
      "A:1033",
      "A:1034",
      "A:1035",
      "A:1036",
      "A:1037",
      "A:1038",
      "A:1039",
      "A:1040",
      "A:1041",
      "A:1042",
      "A:1043",
      "A:1044",
      "A:1045",
      "A:1046",
      "A:1047",
      "A:1048",
      "A:1049",
      "A:1050",
      "A:1051",
      "A:1052",
      "A:1053",
      "A:1054",
      "A:1055",
      "A:1056",
      "A:1057",
      "A:1058",
      "A:1059",
      "A:1061",
      "A:1062",
      "A:1063",
      "A:1064",
      "A:1065",
      "A:1066",
      "A:1067",
      "A:1068",
      "A:1069",
      "A:1070",
      "A:1071",
      "A:1072",
      "A:1073",
      "A:1074",
      "A:1075",
      "A:1076",
      "A:1077",
      "A:1078",
      "A:1079",
      "A:1080",
      "A:1081",
      "A:1082",
      "A:1083",
      "A:1084",
      "A:1085",
      "A:1086",
      "A:1087",
      "A:1088",
      "A:1089",
      "A:1090",
      "A:1091",
      "A:1092",
      "A:1093",
      "A:1094",
      "A:1095",
      "A:1096",
      "A:1097",
      "A:1098",
      "A:1099",
      "A:1100",
      "A:1101",
      "A:1102",
      "A:1103",
      "A:1104",
      "A:1105",
      "A:1106",
      "A:1107",
      "A:1108",
      "A:1109",
      "A:1110",
      "A:1111",
      "A:1112",
      "A:1113",
      "A:1114",
      "A:1115",
      "A:1116",
      "A:1123",
      "A:1124",
      "A:1125",
      "A:1126",
      "A:1127",
      "A:1128",
      "A:1129",
      "A:961",
      "A:962",
      "A:963",
      "A:964",
      "A:965",
      "A:966",
      "A:967",
      "A:968",
      "A:969",
      "A:970",
      "A:971",
      "A:972",
      "A:973",
      "A:974",
      "A:975",
      "A:976",
      "A:977",
      "A:978",
      "A:979",
      "A:980",
      "A:981",
      "A:982",
      "A:983",
      "A:984",
      "A:985",
      "A:986",
      "A:987",
      "A:988",
      "A:989",
      "A:990",
      "A:991",
      "A:992",
      "A:993",
      "A:994",
      "A:995",
      "A:996",
      "A:997",
      "A:998",
      "A:999"
    ],
    "A:1061": [
      "A:1000",
      "A:1001",
      "A:1002",
      "A:1003",
      "A:1004",
      "A:1005",
      "A:1006",
      "A:1007",
      "A:1008",
      "A:1009",
      "A:1010",
      "A:1011",
      "A:1012",
      "A:1013",
      "A:1014",
      "A:1015",
      "A:1016",
      "A:1017",
      "A:1018",
      "A:1019",
      "A:1020",
      "A:1021",
      "A:1022",
      "A:1023",
      "A:1024",
      "A:1025",
      "A:1026",
      "A:1027",
      "A:1028",
      "A:1029",
      "A:1030",
      "A:1031",
      "A:1032",
      "A:1033",
      "A:1034",
      "A:1035",
      "A:1036",
      "A:1037",
      "A:1038",
      "A:1039",
      "A:1040",
      "A:1041",
      "A:1042",
      "A:1043",
      "A:1044",
      "A:1045",
      "A:1046",
      "A:1047",
      "A:1048",
      "A:1049",
      "A:1050",
      "A:1051",
      "A:1052",
      "A:1053",
      "A:1054",
      "A:1055",
      "A:1056",
      "A:1057",
      "A:1058",
      "A:1059",
      "A:1060",
      "A:1062",
      "A:1063",
      "A:1064",
      "A:1065",
      "A:1066",
      "A:1067",
      "A:1068",
      "A:1069",
      "A:1070",
      "A:1071",
      "A:1072",
      "A:1073",
      "A:1074",
      "A:1075",
      "A:1076",
      "A:1077",
      "A:1078",
      "A:1079",
      "A:1080",
      "A:1081",
      "A:1082",
      "A:1083",
      "A:1084",
      "A:1085",
      "A:1086",
      "A:1087",
      "A:1088",
      "A:1089",
      "A:1090",
      "A:1091",
      "A:1092",
      "A:1093",
      "A:1094",
      "A:1095",
      "A:1096",
      "A:1097",
      "A:1098",
      "A:1099",
      "A:1100",
      "A:1101",
      "A:1102",
      "A:1103",
      "A:1104",
      "A:1105",
      "A:1106",
      "A:1107",
      "A:1108",
      "A:1109",
      "A:1110",
      "A:1111",
      "A:1112",
      "A:1113",
      "A:1114",
      "A:1115",
      "A:1116",
      "A:1123",
      "A:1124",
      "A:1125",
      "A:1126",
      "A:1127",
      "A:1128",
      "A:1129",
      "A:961",
      "A:962",
      "A:963",
      "A:964",
      "A:965",
      "A:966",
      "A:967",
      "A:968",
      "A:969",
      "A:970",
      "A:971",
      "A:972",
      "A:973",
      "A:974",
      "A:975",
      "A:976",
      "A:977",
      "A:978",
      "A:979",
      "A:980",
      "A:981",
      "A:982",
      "A:983",
      "A:984",
      "A:985",
      "A:986",
      "A:987",
      "A:988",
      "A:989",
      "A:990",
      "A:991",
      "A:992",
      "A:993",
      "A:994",
      "A:995",
      "A:996",
      "A:997",
      "A:998",
      "A:999"
    ],
    "A:1062": [
      "A:1000",
      "A:1001",
      "A:1002",
      "A:1003",
      "A:1004",
      "A:1005",
      "A:1006",
      "A:1007",
      "A:1008",
      "A:1009",
      "A:1010",
      "A:1011",
      "A:1012",
      "A:1013",
      "A:1014",
      "A:1015",
      "A:1016",
      "A:1017",
      "A:1018",
      "A:1019",
      "A:1020",
      "A:1021",
      "A:1022",
      "A:1023",
      "A:1024",
      "A:1025",
      "A:1026",
      "A:1027",
      "A:1028",
      "A:1029",
      "A:1030",
      "A:1031",
      "A:1032",
      "A:1033",
      "A:1034",
      "A:1035",
      "A:1036",
      "A:1037",
      "A:1038",
      "A:1039",
      "A:1040",
      "A:1041",
      "A:1042",
      "A:1043",
      "A:1044",
      "A:1045",
      "A:1046",
      "A:1047",
      "A:1048",
      "A:1049",
      "A:1050",
      "A:1051",
      "A:1052",
      "A:1053",
      "A:1054",
      "A:1055",
      "A:1056",
      "A:1057",
      "A:1058",
      "A:1059",
      "A:1060",
      "A:1061",
      "A:1063",
      "A:1064",
      "A:1065",
      "A:1066",
      "A:1067",
      "A:1068",
      "A:1069",
      "A:1070",
      "A:1071",
      "A:1072",
      "A:1073",
      "A:1074",
      "A:1075",
      "A:1076",
      "A:1077",
      "A:1078",
      "A:1079",
      "A:1080",
      "A:1081",
      "A:1082",
      "A:1083",
      "A:1084",
      "A:1085",
      "A:1086",
      "A:1087",
      "A:1088",
      "A:1089",
      "A:1090",
      "A:1091",
      "A:1092",
      "A:1093",
      "A:1094",
      "A:1095",
      "A:1096",
      "A:1097",
      "A:1098",
      "A:1099",
      "A:1100",
      "A:1101",
      "A:1102",
      "A:1103",
      "A:1104",
      "A:1105",
      "A:1106",
      "A:1107",
      "A:1108",
      "A:1109",
      "A:1110",
      "A:1111",
      "A:1112",
      "A:1113",
      "A:1114",
      "A:1115",
      "A:1116",
      "A:1123",
      "A:1124",
      "A:1125",
      "A:1126",
      "A:1127",
      "A:1128",
      "A:1129",
      "A:961",
      "A:962",
      "A:963",
      "A:964",
      "A:965",
      "A:966",
      "A:967",
      "A:968",
      "A:969",
      "A:970",
      "A:971",
      "A:972",
      "A:973",
      "A:974",
      "A:975",
      "A:976",
      "A:977",
      "A:978",
      "A:979",
      "A:980",
      "A:981",
      "A:982",
      "A:983",
      "A:984",
      "A:985",
      "A:986",
      "A:987",
      "A:988",
      "A:989",
      "A:990",
      "A:991",
      "A:992",
      "A:993",
      "A:994",
      "A:995",
      "A:996",
      "A:997",
      "A:998",
      "A:999"
    ],
    "A:1063": [
      "A:1000",
      "A:1001",
      "A:1002",
      "A:1003",
      "A:1004",
      "A:1005",
      "A:1006",
      "A:1007",
      "A:1008",
      "A:1009",
      "A:1010",
      "A:1011",
      "A:1012",
      "A:1013",
      "A:1014",
      "A:1015",
      "A:1016",
      "A:1017",
      "A:1018",
      "A:1019",
      "A:1020",
      "A:1021",
      "A:1022",
      "A:1023",
      "A:1024",
      "A:1025",
      "A:1026",
      "A:1027",
      "A:1028",
      "A:1029",
      "A:1030",
      "A:1031",
      "A:1032",
      "A:1033",
      "A:1034",
      "A:1035",
      "A:1036",
      "A:1037",
      "A:1038",
      "A:1039",
      "A:1040",
      "A:1041",
      "A:1042",
      "A:1043",
      "A:1044",
      "A:1045",
      "A:1046",
      "A:1047",
      "A:1048",
      "A:1049",
      "A:1050",
      "A:1051",
      "A:1052",
      "A:1053",
      "A:1054",
      "A:1055",
      "A:1056",
      "A:1057",
      "A:1058",
      "A:1059",
      "A:1060",
      "A:1061",
      "A:1062",
      "A:1064",
      "A:1065",
      "A:1066",
      "A:1067",
      "A:1068",
      "A:1069",
      "A:1070",
      "A:1071",
      "A:1072",
      "A:1073",
      "A:1074",
      "A:1075",
      "A:1076",
      "A:1077",
      "A:1078",
      "A:1079",
      "A:1080",
      "A:1081",
      "A:1082",
      "A:1083",
      "A:1084",
      "A:1085",
      "A:1086",
      "A:1087",
      "A:1088",
      "A:1089",
      "A:1090",
      "A:1091",
      "A:1092",
      "A:1093",
      "A:1094",
      "A:1095",
      "A:1096",
      "A:1097",
      "A:1098",
      "A:1099",
      "A:1100",
      "A:1101",
      "A:1102",
      "A:1103",
      "A:1104",
      "A:1105",
      "A:1106",
      "A:1107",
      "A:1108",
      "A:1109",
      "A:1110",
      "A:1111",
      "A:1112",
      "A:1113",
      "A:1114",
      "A:1115",
      "A:1116",
      "A:1123",
      "A:1124",
      "A:1125",
      "A:1126",
      "A:1127",
      "A:1128",
      "A:1129",
      "A:961",
      "A:962",
      "A:963",
      "A:964",
      "A:965",
      "A:966",
      "A:967",
      "A:968",
      "A:969",
      "A:970",
      "A:971",
      "A:972",
      "A:973",
      "A:974",
      "A:975",
      "A:976",
      "A:977",
      "A:978",
      "A:979",
      "A:980",
      "A:981",
      "A:982",
      "A:983",
      "A:984",
      "A:985",
      "A:986",
      "A:987",
      "A:988",
      "A:989",
      "A:990",
      "A:991",
      "A:992",
      "A:993",
      "A:994",
      "A:995",
      "A:996",
      "A:997",
      "A:998",
      "A:999"
    ],
    "A:1064": [
      "A:1000",
      "A:1001",
      "A:1002",
      "A:1003",
      "A:1004",
      "A:1005",
      "A:1006",
      "A:1007",
      "A:1008",
      "A:1009",
      "A:1010",
      "A:1011",
      "A:1012",
      "A:1013",
      "A:1014",
      "A:1015",
      "A:1016",
      "A:1017",
      "A:1018",
      "A:1019",
      "A:1020",
      "A:1021",
      "A:1022",
      "A:1023",
      "A:1024",
      "A:1025",
      "A:1026",
      "A:1027",
      "A:1028",
      "A:1029",
      "A:1030",
      "A:1031",
      "A:1032",
      "A:1033",
      "A:1034",
      "A:1035",
      "A:1036",
      "A:1037",
      "A:1038",
      "A:1039",
      "A:1040",
      "A:1041",
      "A:1042",
      "A:1043",
      "A:1044",
      "A:1045",
      "A:1046",
      "A:1047",
      "A:1048",
      "A:1049",
      "A:1050",
      "A:1051",
      "A:1052",
      "A:1053",
      "A:1054",
      "A:1055",
      "A:1056",
      "A:1057",
      "A:1058",
      "A:1059",
      "A:1060",
      "A:1061",
      "A:1062",
      "A:1063",
      "A:1065",
      "A:1066",
      "A:1067",
      "A:1068",
      "A:1069",
      "A:1070",
      "A:1071",
      "A:1072",
      "A:1073",
      "A:1074",
      "A:1075",
      "A:1076",
      "A:1077",
      "A:1078",
      "A:1079",
      "A:1080",
      "A:1081",
      "A:1082",
      "A:1083",
      "A:1084",
      "A:1085",
      "A:1086",
      "A:1087",
      "A:1088",
      "A:1089",
      "A:1090",
      "A:1091",
      "A:1092",
      "A:1093",
      "A:1094",
      "A:1095",
      "A:1096",
      "A:1097",
      "A:1098",
      "A:1099",
      "A:1100",
      "A:1101",
      "A:1102",
      "A:1103",
      "A:1104",
      "A:1105",
      "A:1106",
      "A:1107",
      "A:1108",
      "A:1109",
      "A:1110",
      "A:1111",
      "A:1112",
      "A:1113",
      "A:1114",
      "A:1115",
      "A:1116",
      "A:1123",
      "A:1124",
      "A:1125",
      "A:1126",
      "A:1127",
      "A:1128",
      "A:1129",
      "A:961",
      "A:962",
      "A:963",
      "A:964",
      "A:965",
      "A:966",
      "A:967",
      "A:968",
      "A:969",
      "A:970",
      "A:971",
      "A:972",
      "A:973",
      "A:974",
      "A:975",
      "A:976",
      "A:977",
      "A:978",
      "A:979",
      "A:980",
      "A:981",
      "A:982",
      "A:983",
      "A:984",
      "A:985",
      "A:986",
      "A:987",
      "A:988",
      "A:989",
      "A:990",
      "A:991",
      "A:992",
      "A:993",
      "A:994",
      "A:995",
      "A:996",
      "A:997",
      "A:998",
      "A:999"
    ],
    "A:1065": [
      "A:1000",
      "A:1001",
      "A:1002",
      "A:1003",
      "A:1004",
      "A:1005",
      "A:1006",
      "A:1007",
      "A:1008",
      "A:1009",
      "A:1010",
      "A:1011",
      "A:1012",
      "A:1013",
      "A:1014",
      "A:1015",
      "A:1016",
      "A:1017",
      "A:1018",
      "A:1019",
      "A:1020",
      "A:1021",
      "A:1022",
      "A:1023",
      "A:1024",
      "A:1025",
      "A:1026",
      "A:1027",
      "A:1028",
      "A:1029",
      "A:1030",
      "A:1031",
      "A:1032",
      "A:1033",
      "A:1034",
      "A:1035",
      "A:1036",
      "A:1037",
      "A:1038",
      "A:1039",
      "A:1040",
      "A:1041",
      "A:1042",
      "A:1043",
      "A:1044",
      "A:1045",
      "A:1046",
      "A:1047",
      "A:1048",
      "A:1049",
      "A:1050",
      "A:1051",
      "A:1052",
      "A:1053",
      "A:1054",
      "A:1055",
      "A:1056",
      "A:1057",
      "A:1058",
      "A:1059",
      "A:1060",
      "A:1061",
      "A:1062",
      "A:1063",
      "A:1064",
      "A:1066",
      "A:1067",
      "A:1068",
      "A:1069",
      "A:1070",
      "A:1071",
      "A:1072",
      "A:1073",
      "A:1074",
      "A:1075",
      "A:1076",
      "A:1077",
      "A:1078",
      "A:1079",
      "A:1080",
      "A:1081",
      "A:1082",
      "A:1083",
      "A:1084",
      "A:1085",
      "A:1086",
      "A:1087",
      "A:1088",
      "A:1089",
      "A:1090",
      "A:1091",
      "A:1092",
      "A:1093",
      "A:1094",
      "A:1095",
      "A:1096",
      "A:1097",
      "A:1098",
      "A:1099",
      "A:1100",
      "A:1101",
      "A:1102",
      "A:1103",
      "A:1104",
      "A:1105",
      "A:1106",
      "A:1107",
      "A:1108",
      "A:1109",
      "A:1110",
      "A:1111",
      "A:1112",
      "A:1113",
      "A:1114",
      "A:1115",
      "A:1116",
      "A:1123",
      "A:1124",
      "A:1125",
      "A:1126",
      "A:1127",
      "A:1128",
      "A:1129",
      "A:961",
      "A:962",
      "A:963",
      "A:964",
      "A:965",
      "A:966",
      "A:967",
      "A:968",
      "A:969",
      "A:970",
      "A:971",
      "A:972",
      "A:973",
      "A:974",
      "A:975",
      "A:976",
      "A:977",
      "A:978",
      "A:979",
      "A:980",
      "A:981",
      "A:982",
      "A:983",
      "A:984",
      "A:985",
      "A:986",
      "A:987",
      "A:988",
      "A:989",
      "A:990",
      "A:991",
      "A:992",
      "A:993",
      "A:994",
      "A:995",
      "A:996",
      "A:997",
      "A:998",
      "A:999"
    ],
    "A:1066": [
      "A:1000",
      "A:1001",
      "A:1002",
      "A:1003",
      "A:1004",
      "A:1005",
      "A:1006",
      "A:1007",
      "A:1008",
      "A:1009",
      "A:1010",
      "A:1011",
      "A:1012",
      "A:1013",
      "A:1014",
      "A:1015",
      "A:1016",
      "A:1017",
      "A:1018",
      "A:1019",
      "A:1020",
      "A:1021",
      "A:1022",
      "A:1023",
      "A:1024",
      "A:1025",
      "A:1026",
      "A:1027",
      "A:1028",
      "A:1029",
      "A:1030",
      "A:1031",
      "A:1032",
      "A:1033",
      "A:1034",
      "A:1035",
      "A:1036",
      "A:1037",
      "A:1038",
      "A:1039",
      "A:1040",
      "A:1041",
      "A:1042",
      "A:1043",
      "A:1044",
      "A:1045",
      "A:1046",
      "A:1047",
      "A:1048",
      "A:1049",
      "A:1050",
      "A:1051",
      "A:1052",
      "A:1053",
      "A:1054",
      "A:1055",
      "A:1056",
      "A:1057",
      "A:1058",
      "A:1059",
      "A:1060",
      "A:1061",
      "A:1062",
      "A:1063",
      "A:1064",
      "A:1065",
      "A:1067",
      "A:1068",
      "A:1069",
      "A:1070",
      "A:1071",
      "A:1072",
      "A:1073",
      "A:1074",
      "A:1075",
      "A:1076",
      "A:1077",
      "A:1078",
      "A:1079",
      "A:1080",
      "A:1081",
      "A:1082",
      "A:1083",
      "A:1084",
      "A:1085",
      "A:1086",
      "A:1087",
      "A:1088",
      "A:1089",
      "A:1090",
      "A:1091",
      "A:1092",
      "A:1093",
      "A:1094",
      "A:1095",
      "A:1096",
      "A:1097",
      "A:1098",
      "A:1099",
      "A:1100",
      "A:1101",
      "A:1102",
      "A:1103",
      "A:1104",
      "A:1105",
      "A:1106",
      "A:1107",
      "A:1108",
      "A:1109",
      "A:1110",
      "A:1111",
      "A:1112",
      "A:1113",
      "A:1114",
      "A:1115",
      "A:1116",
      "A:1123",
      "A:1124",
      "A:1125",
      "A:1126",
      "A:1127",
      "A:1128",
      "A:1129",
      "A:961",
      "A:962",
      "A:963",
      "A:964",
      "A:965",
      "A:966",
      "A:967",
      "A:968",
      "A:969",
      "A:970",
      "A:971",
      "A:972",
      "A:973",
      "A:974",
      "A:975",
      "A:976",
      "A:977",
      "A:978",
      "A:979",
      "A:980",
      "A:981",
      "A:982",
      "A:983",
      "A:984",
      "A:985",
      "A:986",
      "A:987",
      "A:988",
      "A:989",
      "A:990",
      "A:991",
      "A:992",
      "A:993",
      "A:994",
      "A:995",
      "A:996",
      "A:997",
      "A:998",
      "A:999"
    ],
    "A:1067": [
      "A:1000",
      "A:1001",
      "A:1002",
      "A:1003",
      "A:1004",
      "A:1005",
      "A:1006",
      "A:1007",
      "A:1008",
      "A:1009",
      "A:1010",
      "A:1011",
      "A:1012",
      "A:1013",
      "A:1014",
      "A:1015",
      "A:1016",
      "A:1017",
      "A:1018",
      "A:1019",
      "A:1020",
      "A:1021",
      "A:1022",
      "A:1023",
      "A:1024",
      "A:1025",
      "A:1026",
      "A:1027",
      "A:1028",
      "A:1029",
      "A:1030",
      "A:1031",
      "A:1032",
      "A:1033",
      "A:1034",
      "A:1035",
      "A:1036",
      "A:1037",
      "A:1038",
      "A:1039",
      "A:1040",
      "A:1041",
      "A:1042",
      "A:1043",
      "A:1044",
      "A:1045",
      "A:1046",
      "A:1047",
      "A:1048",
      "A:1049",
      "A:1050",
      "A:1051",
      "A:1052",
      "A:1053",
      "A:1054",
      "A:1055",
      "A:1056",
      "A:1057",
      "A:1058",
      "A:1059",
      "A:1060",
      "A:1061",
      "A:1062",
      "A:1063",
      "A:1064",
      "A:1065",
      "A:1066",
      "A:1068",
      "A:1069",
      "A:1070",
      "A:1071",
      "A:1072",
      "A:1073",
      "A:1074",
      "A:1075",
      "A:1076",
      "A:1077",
      "A:1078",
      "A:1079",
      "A:1080",
      "A:1081",
      "A:1082",
      "A:1083",
      "A:1084",
      "A:1085",
      "A:1086",
      "A:1087",
      "A:1088",
      "A:1089",
      "A:1090",
      "A:1091",
      "A:1092",
      "A:1093",
      "A:1094",
      "A:1095",
      "A:1096",
      "A:1097",
      "A:1098",
      "A:1099",
      "A:1100",
      "A:1101",
      "A:1102",
      "A:1103",
      "A:1104",
      "A:1105",
      "A:1106",
      "A:1107",
      "A:1108",
      "A:1109",
      "A:1110",
      "A:1111",
      "A:1112",
      "A:1113",
      "A:1114",
      "A:1115",
      "A:1116",
      "A:1123",
      "A:1124",
      "A:1125",
      "A:1126",
      "A:1127",
      "A:1128",
      "A:1129",
      "A:961",
      "A:962",
      "A:963",
      "A:964",
      "A:965",
      "A:966",
      "A:967",
      "A:968",
      "A:969",
      "A:970",
      "A:971",
      "A:972",
      "A:973",
      "A:974",
      "A:975",
      "A:976",
      "A:977",
      "A:978",
      "A:979",
      "A:980",
      "A:981",
      "A:982",
      "A:983",
      "A:984",
      "A:985",
      "A:986",
      "A:987",
      "A:988",
      "A:989",
      "A:990",
      "A:991",
      "A:992",
      "A:993",
      "A:994",
      "A:995",
      "A:996",
      "A:997",
      "A:998",
      "A:999"
    ],
    "A:1068": [
      "A:1000",
      "A:1001",
      "A:1002",
      "A:1003",
      "A:1004",
      "A:1005",
      "A:1006",
      "A:1007",
      "A:1008",
      "A:1009",
      "A:1010",
      "A:1011",
      "A:1012",
      "A:1013",
      "A:1014",
      "A:1015",
      "A:1016",
      "A:1017",
      "A:1018",
      "A:1019",
      "A:1020",
      "A:1021",
      "A:1022",
      "A:1023",
      "A:1024",
      "A:1025",
      "A:1026",
      "A:1027",
      "A:1028",
      "A:1029",
      "A:1030",
      "A:1031",
      "A:1032",
      "A:1033",
      "A:1034",
      "A:1035",
      "A:1036",
      "A:1037",
      "A:1038",
      "A:1039",
      "A:1040",
      "A:1041",
      "A:1042",
      "A:1043",
      "A:1044",
      "A:1045",
      "A:1046",
      "A:1047",
      "A:1048",
      "A:1049",
      "A:1050",
      "A:1051",
      "A:1052",
      "A:1053",
      "A:1054",
      "A:1055",
      "A:1056",
      "A:1057",
      "A:1058",
      "A:1059",
      "A:1060",
      "A:1061",
      "A:1062",
      "A:1063",
      "A:1064",
      "A:1065",
      "A:1066",
      "A:1067",
      "A:1069",
      "A:1070",
      "A:1071",
      "A:1072",
      "A:1073",
      "A:1074",
      "A:1075",
      "A:1076",
      "A:1077",
      "A:1078",
      "A:1079",
      "A:1080",
      "A:1081",
      "A:1082",
      "A:1083",
      "A:1084",
      "A:1085",
      "A:1086",
      "A:1087",
      "A:1088",
      "A:1089",
      "A:1090",
      "A:1091",
      "A:1092",
      "A:1093",
      "A:1094",
      "A:1095",
      "A:1096",
      "A:1097",
      "A:1098",
      "A:1099",
      "A:1100",
      "A:1101",
      "A:1102",
      "A:1103",
      "A:1104",
      "A:1105",
      "A:1106",
      "A:1107",
      "A:1108",
      "A:1109",
      "A:1110",
      "A:1111",
      "A:1112",
      "A:1113",
      "A:1114",
      "A:1115",
      "A:1116",
      "A:1123",
      "A:1124",
      "A:1125",
      "A:1126",
      "A:1127",
      "A:1128",
      "A:1129",
      "A:961",
      "A:962",
      "A:963",
      "A:964",
      "A:965",
      "A:966",
      "A:967",
      "A:968",
      "A:969",
      "A:970",
      "A:971",
      "A:972",
      "A:973",
      "A:974",
      "A:975",
      "A:976",
      "A:977",
      "A:978",
      "A:979",
      "A:980",
      "A:981",
      "A:982",
      "A:983",
      "A:984",
      "A:985",
      "A:986",
      "A:987",
      "A:988",
      "A:989",
      "A:990",
      "A:991",
      "A:992",
      "A:993",
      "A:994",
      "A:995",
      "A:996",
      "A:997",
      "A:998",
      "A:999"
    ],
    "A:1069": [
      "A:1000",
      "A:1001",
      "A:1002",
      "A:1003",
      "A:1004",
      "A:1005",
      "A:1006",
      "A:1007",
      "A:1008",
      "A:1009",
      "A:1010",
      "A:1011",
      "A:1012",
      "A:1013",
      "A:1014",
      "A:1015",
      "A:1016",
      "A:1017",
      "A:1018",
      "A:1019",
      "A:1020",
      "A:1021",
      "A:1022",
      "A:1023",
      "A:1024",
      "A:1025",
      "A:1026",
      "A:1027",
      "A:1028",
      "A:1029",
      "A:1030",
      "A:1031",
      "A:1032",
      "A:1033",
      "A:1034",
      "A:1035",
      "A:1036",
      "A:1037",
      "A:1038",
      "A:1039",
      "A:1040",
      "A:1041",
      "A:1042",
      "A:1043",
      "A:1044",
      "A:1045",
      "A:1046",
      "A:1047",
      "A:1048",
      "A:1049",
      "A:1050",
      "A:1051",
      "A:1052",
      "A:1053",
      "A:1054",
      "A:1055",
      "A:1056",
      "A:1057",
      "A:1058",
      "A:1059",
      "A:1060",
      "A:1061",
      "A:1062",
      "A:1063",
      "A:1064",
      "A:1065",
      "A:1066",
      "A:1067",
      "A:1068",
      "A:1070",
      "A:1071",
      "A:1072",
      "A:1073",
      "A:1074",
      "A:1075",
      "A:1076",
      "A:1077",
      "A:1078",
      "A:1079",
      "A:1080",
      "A:1081",
      "A:1082",
      "A:1083",
      "A:1084",
      "A:1085",
      "A:1086",
      "A:1087",
      "A:1088",
      "A:1089",
      "A:1090",
      "A:1091",
      "A:1092",
      "A:1093",
      "A:1094",
      "A:1095",
      "A:1096",
      "A:1097",
      "A:1098",
      "A:1099",
      "A:1100",
      "A:1101",
      "A:1102",
      "A:1103",
      "A:1104",
      "A:1105",
      "A:1106",
      "A:1107",
      "A:1108",
      "A:1109",
      "A:1110",
      "A:1111",
      "A:1112",
      "A:1113",
      "A:1114",
      "A:1115",
      "A:1116",
      "A:1123",
      "A:1124",
      "A:1125",
      "A:1126",
      "A:1127",
      "A:1128",
      "A:1129",
      "A:961",
      "A:962",
      "A:963",
      "A:964",
      "A:965",
      "A:966",
      "A:967",
      "A:968",
      "A:969",
      "A:970",
      "A:971",
      "A:972",
      "A:973",
      "A:974",
      "A:975",
      "A:976",
      "A:977",
      "A:978",
      "A:979",
      "A:980",
      "A:981",
      "A:982",
      "A:983",
      "A:984",
      "A:985",
      "A:986",
      "A:987",
      "A:988",
      "A:989",
      "A:990",
      "A:991",
      "A:992",
      "A:993",
      "A:994",
      "A:995",
      "A:996",
      "A:997",
      "A:998",
      "A:999"
    ],
    "A:1070": [
      "A:1000",
      "A:1001",
      "A:1002",
      "A:1003",
      "A:1004",
      "A:1005",
      "A:1006",
      "A:1007",
      "A:1008",
      "A:1009",
      "A:1010",
      "A:1011",
      "A:1012",
      "A:1013",
      "A:1014",
      "A:1015",
      "A:1016",
      "A:1017",
      "A:1018",
      "A:1019",
      "A:1020",
      "A:1021",
      "A:1022",
      "A:1023",
      "A:1024",
      "A:1025",
      "A:1026",
      "A:1027",
      "A:1028",
      "A:1029",
      "A:1030",
      "A:1031",
      "A:1032",
      "A:1033",
      "A:1034",
      "A:1035",
      "A:1036",
      "A:1037",
      "A:1038",
      "A:1039",
      "A:1040",
      "A:1041",
      "A:1042",
      "A:1043",
      "A:1044",
      "A:1045",
      "A:1046",
      "A:1047",
      "A:1048",
      "A:1049",
      "A:1050",
      "A:1051",
      "A:1052",
      "A:1053",
      "A:1054",
      "A:1055",
      "A:1056",
      "A:1057",
      "A:1058",
      "A:1059",
      "A:1060",
      "A:1061",
      "A:1062",
      "A:1063",
      "A:1064",
      "A:1065",
      "A:1066",
      "A:1067",
      "A:1068",
      "A:1069",
      "A:1071",
      "A:1072",
      "A:1073",
      "A:1074",
      "A:1075",
      "A:1076",
      "A:1077",
      "A:1078",
      "A:1079",
      "A:1080",
      "A:1081",
      "A:1082",
      "A:1083",
      "A:1084",
      "A:1085",
      "A:1086",
      "A:1087",
      "A:1088",
      "A:1089",
      "A:1090",
      "A:1091",
      "A:1092",
      "A:1093",
      "A:1094",
      "A:1095",
      "A:1096",
      "A:1097",
      "A:1098",
      "A:1099",
      "A:1100",
      "A:1101",
      "A:1102",
      "A:1103",
      "A:1104",
      "A:1105",
      "A:1106",
      "A:1107",
      "A:1108",
      "A:1109",
      "A:1110",
      "A:1111",
      "A:1112",
      "A:1113",
      "A:1114",
      "A:1115",
      "A:1116",
      "A:1123",
      "A:1124",
      "A:1125",
      "A:1126",
      "A:1127",
      "A:1128",
      "A:1129",
      "A:961",
      "A:962",
      "A:963",
      "A:964",
      "A:965",
      "A:966",
      "A:967",
      "A:968",
      "A:969",
      "A:970",
      "A:971",
      "A:972",
      "A:973",
      "A:974",
      "A:975",
      "A:976",
      "A:977",
      "A:978",
      "A:979",
      "A:980",
      "A:981",
      "A:982",
      "A:983",
      "A:984",
      "A:985",
      "A:986",
      "A:987",
      "A:988",
      "A:989",
      "A:990",
      "A:991",
      "A:992",
      "A:993",
      "A:994",
      "A:995",
      "A:996",
      "A:997",
      "A:998",
      "A:999"
    ],
    "A:1071": [
      "A:1000",
      "A:1001",
      "A:1002",
      "A:1003",
      "A:1004",
      "A:1005",
      "A:1006",
      "A:1007",
      "A:1008",
      "A:1009",
      "A:1010",
      "A:1011",
      "A:1012",
      "A:1013",
      "A:1014",
      "A:1015",
      "A:1016",
      "A:1017",
      "A:1018",
      "A:1019",
      "A:1020",
      "A:1021",
      "A:1022",
      "A:1023",
      "A:1024",
      "A:1025",
      "A:1026",
      "A:1027",
      "A:1028",
      "A:1029",
      "A:1030",
      "A:1031",
      "A:1032",
      "A:1033",
      "A:1034",
      "A:1035",
      "A:1036",
      "A:1037",
      "A:1038",
      "A:1039",
      "A:1040",
      "A:1041",
      "A:1042",
      "A:1043",
      "A:1044",
      "A:1045",
      "A:1046",
      "A:1047",
      "A:1048",
      "A:1049",
      "A:1050",
      "A:1051",
      "A:1052",
      "A:1053",
      "A:1054",
      "A:1055",
      "A:1056",
      "A:1057",
      "A:1058",
      "A:1059",
      "A:1060",
      "A:1061",
      "A:1062",
      "A:1063",
      "A:1064",
      "A:1065",
      "A:1066",
      "A:1067",
      "A:1068",
      "A:1069",
      "A:1070",
      "A:1072",
      "A:1073",
      "A:1074",
      "A:1075",
      "A:1076",
      "A:1077",
      "A:1078",
      "A:1079",
      "A:1080",
      "A:1081",
      "A:1082",
      "A:1083",
      "A:1084",
      "A:1085",
      "A:1086",
      "A:1087",
      "A:1088",
      "A:1089",
      "A:1090",
      "A:1091",
      "A:1092",
      "A:1093",
      "A:1094",
      "A:1095",
      "A:1096",
      "A:1097",
      "A:1098",
      "A:1099",
      "A:1100",
      "A:1101",
      "A:1102",
      "A:1103",
      "A:1104",
      "A:1105",
      "A:1106",
      "A:1107",
      "A:1108",
      "A:1109",
      "A:1110",
      "A:1111",
      "A:1112",
      "A:1113",
      "A:1114",
      "A:1115",
      "A:1116",
      "A:1123",
      "A:1124",
      "A:1125",
      "A:1126",
      "A:1127",
      "A:1128",
      "A:1129",
      "A:961",
      "A:962",
      "A:963",
      "A:964",
      "A:965",
      "A:966",
      "A:967",
      "A:968",
      "A:969",
      "A:970",
      "A:971",
      "A:972",
      "A:973",
      "A:974",
      "A:975",
      "A:976",
      "A:977",
      "A:978",
      "A:979",
      "A:980",
      "A:981",
      "A:982",
      "A:983",
      "A:984",
      "A:985",
      "A:986",
      "A:987",
      "A:988",
      "A:989",
      "A:990",
      "A:991",
      "A:992",
      "A:993",
      "A:994",
      "A:995",
      "A:996",
      "A:997",
      "A:998",
      "A:999"
    ],
    "A:1072": [
      "A:1000",
      "A:1001",
      "A:1002",
      "A:1003",
      "A:1004",
      "A:1005",
      "A:1006",
      "A:1007",
      "A:1008",
      "A:1009",
      "A:1010",
      "A:1011",
      "A:1012",
      "A:1013",
      "A:1014",
      "A:1015",
      "A:1016",
      "A:1017",
      "A:1018",
      "A:1019",
      "A:1020",
      "A:1021",
      "A:1022",
      "A:1023",
      "A:1024",
      "A:1025",
      "A:1026",
      "A:1027",
      "A:1028",
      "A:1029",
      "A:1030",
      "A:1031",
      "A:1032",
      "A:1033",
      "A:1034",
      "A:1035",
      "A:1036",
      "A:1037",
      "A:1038",
      "A:1039",
      "A:1040",
      "A:1041",
      "A:1042",
      "A:1043",
      "A:1044",
      "A:1045",
      "A:1046",
      "A:1047",
      "A:1048",
      "A:1049",
      "A:1050",
      "A:1051",
      "A:1052",
      "A:1053",
      "A:1054",
      "A:1055",
      "A:1056",
      "A:1057",
      "A:1058",
      "A:1059",
      "A:1060",
      "A:1061",
      "A:1062",
      "A:1063",
      "A:1064",
      "A:1065",
      "A:1066",
      "A:1067",
      "A:1068",
      "A:1069",
      "A:1070",
      "A:1071",
      "A:1073",
      "A:1074",
      "A:1075",
      "A:1076",
      "A:1077",
      "A:1078",
      "A:1079",
      "A:1080",
      "A:1081",
      "A:1082",
      "A:1083",
      "A:1084",
      "A:1085",
      "A:1086",
      "A:1087",
      "A:1088",
      "A:1089",
      "A:1090",
      "A:1091",
      "A:1092",
      "A:1093",
      "A:1094",
      "A:1095",
      "A:1096",
      "A:1097",
      "A:1098",
      "A:1099",
      "A:1100",
      "A:1101",
      "A:1102",
      "A:1103",
      "A:1104",
      "A:1105",
      "A:1106",
      "A:1107",
      "A:1108",
      "A:1109",
      "A:1110",
      "A:1111",
      "A:1112",
      "A:1113",
      "A:1114",
      "A:1115",
      "A:1116",
      "A:1123",
      "A:1124",
      "A:1125",
      "A:1126",
      "A:1127",
      "A:1128",
      "A:1129",
      "A:961",
      "A:962",
      "A:963",
      "A:964",
      "A:965",
      "A:966",
      "A:967",
      "A:968",
      "A:969",
      "A:970",
      "A:971",
      "A:972",
      "A:973",
      "A:974",
      "A:975",
      "A:976",
      "A:977",
      "A:978",
      "A:979",
      "A:980",
      "A:981",
      "A:982",
      "A:983",
      "A:984",
      "A:985",
      "A:986",
      "A:987",
      "A:988",
      "A:989",
      "A:990",
      "A:991",
      "A:992",
      "A:993",
      "A:994",
      "A:995",
      "A:996",
      "A:997",
      "A:998",
      "A:999"
    ],
    "A:1073": [
      "A:1000",
      "A:1001",
      "A:1002",
      "A:1003",
      "A:1004",
      "A:1005",
      "A:1006",
      "A:1007",
      "A:1008",
      "A:1009",
      "A:1010",
      "A:1011",
      "A:1012",
      "A:1013",
      "A:1014",
      "A:1015",
      "A:1016",
      "A:1017",
      "A:1018",
      "A:1019",
      "A:1020",
      "A:1021",
      "A:1022",
      "A:1023",
      "A:1024",
      "A:1025",
      "A:1026",
      "A:1027",
      "A:1028",
      "A:1029",
      "A:1030",
      "A:1031",
      "A:1032",
      "A:1033",
      "A:1034",
      "A:1035",
      "A:1036",
      "A:1037",
      "A:1038",
      "A:1039",
      "A:1040",
      "A:1041",
      "A:1042",
      "A:1043",
      "A:1044",
      "A:1045",
      "A:1046",
      "A:1047",
      "A:1048",
      "A:1049",
      "A:1050",
      "A:1051",
      "A:1052",
      "A:1053",
      "A:1054",
      "A:1055",
      "A:1056",
      "A:1057",
      "A:1058",
      "A:1059",
      "A:1060",
      "A:1061",
      "A:1062",
      "A:1063",
      "A:1064",
      "A:1065",
      "A:1066",
      "A:1067",
      "A:1068",
      "A:1069",
      "A:1070",
      "A:1071",
      "A:1072",
      "A:1074",
      "A:1075",
      "A:1076",
      "A:1077",
      "A:1078",
      "A:1079",
      "A:1080",
      "A:1081",
      "A:1082",
      "A:1083",
      "A:1084",
      "A:1085",
      "A:1086",
      "A:1087",
      "A:1088",
      "A:1089",
      "A:1090",
      "A:1091",
      "A:1092",
      "A:1093",
      "A:1094",
      "A:1095",
      "A:1096",
      "A:1097",
      "A:1098",
      "A:1099",
      "A:1100",
      "A:1101",
      "A:1102",
      "A:1103",
      "A:1104",
      "A:1105",
      "A:1106",
      "A:1107",
      "A:1108",
      "A:1109",
      "A:1110",
      "A:1111",
      "A:1112",
      "A:1113",
      "A:1114",
      "A:1115",
      "A:1116",
      "A:1123",
      "A:1124",
      "A:1125",
      "A:1126",
      "A:1127",
      "A:1128",
      "A:1129",
      "A:961",
      "A:962",
      "A:963",
      "A:964",
      "A:965",
      "A:966",
      "A:967",
      "A:968",
      "A:969",
      "A:970",
      "A:971",
      "A:972",
      "A:973",
      "A:974",
      "A:975",
      "A:976",
      "A:977",
      "A:978",
      "A:979",
      "A:980",
      "A:981",
      "A:982",
      "A:983",
      "A:984",
      "A:985",
      "A:986",
      "A:987",
      "A:988",
      "A:989",
      "A:990",
      "A:991",
      "A:992",
      "A:993",
      "A:994",
      "A:995",
      "A:996",
      "A:997",
      "A:998",
      "A:999"
    ],
    "A:1074": [
      "A:1000",
      "A:1001",
      "A:1002",
      "A:1003",
      "A:1004",
      "A:1005",
      "A:1006",
      "A:1007",
      "A:1008",
      "A:1009",
      "A:1010",
      "A:1011",
      "A:1012",
      "A:1013",
      "A:1014",
      "A:1015",
      "A:1016",
      "A:1017",
      "A:1018",
      "A:1019",
      "A:1020",
      "A:1021",
      "A:1022",
      "A:1023",
      "A:1024",
      "A:1025",
      "A:1026",
      "A:1027",
      "A:1028",
      "A:1029",
      "A:1030",
      "A:1031",
      "A:1032",
      "A:1033",
      "A:1034",
      "A:1035",
      "A:1036",
      "A:1037",
      "A:1038",
      "A:1039",
      "A:1040",
      "A:1041",
      "A:1042",
      "A:1043",
      "A:1044",
      "A:1045",
      "A:1046",
      "A:1047",
      "A:1048",
      "A:1049",
      "A:1050",
      "A:1051",
      "A:1052",
      "A:1053",
      "A:1054",
      "A:1055",
      "A:1056",
      "A:1057",
      "A:1058",
      "A:1059",
      "A:1060",
      "A:1061",
      "A:1062",
      "A:1063",
      "A:1064",
      "A:1065",
      "A:1066",
      "A:1067",
      "A:1068",
      "A:1069",
      "A:1070",
      "A:1071",
      "A:1072",
      "A:1073",
      "A:1075",
      "A:1076",
      "A:1077",
      "A:1078",
      "A:1079",
      "A:1080",
      "A:1081",
      "A:1082",
      "A:1083",
      "A:1084",
      "A:1085",
      "A:1086",
      "A:1087",
      "A:1088",
      "A:1089",
      "A:1090",
      "A:1091",
      "A:1092",
      "A:1093",
      "A:1094",
      "A:1095",
      "A:1096",
      "A:1097",
      "A:1098",
      "A:1099",
      "A:1100",
      "A:1101",
      "A:1102",
      "A:1103",
      "A:1104",
      "A:1105",
      "A:1106",
      "A:1107",
      "A:1108",
      "A:1109",
      "A:1110",
      "A:1111",
      "A:1112",
      "A:1113",
      "A:1114",
      "A:1115",
      "A:1116",
      "A:1123",
      "A:1124",
      "A:1125",
      "A:1126",
      "A:1127",
      "A:1128",
      "A:1129",
      "A:961",
      "A:962",
      "A:963",
      "A:964",
      "A:965",
      "A:966",
      "A:967",
      "A:968",
      "A:969",
      "A:970",
      "A:971",
      "A:972",
      "A:973",
      "A:974",
      "A:975",
      "A:976",
      "A:977",
      "A:978",
      "A:979",
      "A:980",
      "A:981",
      "A:982",
      "A:983",
      "A:984",
      "A:985",
      "A:986",
      "A:987",
      "A:988",
      "A:989",
      "A:990",
      "A:991",
      "A:992",
      "A:993",
      "A:994",
      "A:995",
      "A:996",
      "A:997",
      "A:998",
      "A:999"
    ],
    "A:1075": [
      "A:1000",
      "A:1001",
      "A:1002",
      "A:1003",
      "A:1004",
      "A:1005",
      "A:1006",
      "A:1007",
      "A:1008",
      "A:1009",
      "A:1010",
      "A:1011",
      "A:1012",
      "A:1013",
      "A:1014",
      "A:1015",
      "A:1016",
      "A:1017",
      "A:1018",
      "A:1019",
      "A:1020",
      "A:1021",
      "A:1022",
      "A:1023",
      "A:1024",
      "A:1025",
      "A:1026",
      "A:1027",
      "A:1028",
      "A:1029",
      "A:1030",
      "A:1031",
      "A:1032",
      "A:1033",
      "A:1034",
      "A:1035",
      "A:1036",
      "A:1037",
      "A:1038",
      "A:1039",
      "A:1040",
      "A:1041",
      "A:1042",
      "A:1043",
      "A:1044",
      "A:1045",
      "A:1046",
      "A:1047",
      "A:1048",
      "A:1049",
      "A:1050",
      "A:1051",
      "A:1052",
      "A:1053",
      "A:1054",
      "A:1055",
      "A:1056",
      "A:1057",
      "A:1058",
      "A:1059",
      "A:1060",
      "A:1061",
      "A:1062",
      "A:1063",
      "A:1064",
      "A:1065",
      "A:1066",
      "A:1067",
      "A:1068",
      "A:1069",
      "A:1070",
      "A:1071",
      "A:1072",
      "A:1073",
      "A:1074",
      "A:1076",
      "A:1077",
      "A:1078",
      "A:1079",
      "A:1080",
      "A:1081",
      "A:1082",
      "A:1083",
      "A:1084",
      "A:1085",
      "A:1086",
      "A:1087",
      "A:1088",
      "A:1089",
      "A:1090",
      "A:1091",
      "A:1092",
      "A:1093",
      "A:1094",
      "A:1095",
      "A:1096",
      "A:1097",
      "A:1098",
      "A:1099",
      "A:1100",
      "A:1101",
      "A:1102",
      "A:1103",
      "A:1104",
      "A:1105",
      "A:1106",
      "A:1107",
      "A:1108",
      "A:1109",
      "A:1110",
      "A:1111",
      "A:1112",
      "A:1113",
      "A:1114",
      "A:1115",
      "A:1116",
      "A:1123",
      "A:1124",
      "A:1125",
      "A:1126",
      "A:1127",
      "A:1128",
      "A:1129",
      "A:961",
      "A:962",
      "A:963",
      "A:964",
      "A:965",
      "A:966",
      "A:967",
      "A:968",
      "A:969",
      "A:970",
      "A:971",
      "A:972",
      "A:973",
      "A:974",
      "A:975",
      "A:976",
      "A:977",
      "A:978",
      "A:979",
      "A:980",
      "A:981",
      "A:982",
      "A:983",
      "A:984",
      "A:985",
      "A:986",
      "A:987",
      "A:988",
      "A:989",
      "A:990",
      "A:991",
      "A:992",
      "A:993",
      "A:994",
      "A:995",
      "A:996",
      "A:997",
      "A:998",
      "A:999"
    ],
    "A:1076": [
      "A:1000",
      "A:1001",
      "A:1002",
      "A:1003",
      "A:1004",
      "A:1005",
      "A:1006",
      "A:1007",
      "A:1008",
      "A:1009",
      "A:1010",
      "A:1011",
      "A:1012",
      "A:1013",
      "A:1014",
      "A:1015",
      "A:1016",
      "A:1017",
      "A:1018",
      "A:1019",
      "A:1020",
      "A:1021",
      "A:1022",
      "A:1023",
      "A:1024",
      "A:1025",
      "A:1026",
      "A:1027",
      "A:1028",
      "A:1029",
      "A:1030",
      "A:1031",
      "A:1032",
      "A:1033",
      "A:1034",
      "A:1035",
      "A:1036",
      "A:1037",
      "A:1038",
      "A:1039",
      "A:1040",
      "A:1041",
      "A:1042",
      "A:1043",
      "A:1044",
      "A:1045",
      "A:1046",
      "A:1047",
      "A:1048",
      "A:1049",
      "A:1050",
      "A:1051",
      "A:1052",
      "A:1053",
      "A:1054",
      "A:1055",
      "A:1056",
      "A:1057",
      "A:1058",
      "A:1059",
      "A:1060",
      "A:1061",
      "A:1062",
      "A:1063",
      "A:1064",
      "A:1065",
      "A:1066",
      "A:1067",
      "A:1068",
      "A:1069",
      "A:1070",
      "A:1071",
      "A:1072",
      "A:1073",
      "A:1074",
      "A:1075",
      "A:1077",
      "A:1078",
      "A:1079",
      "A:1080",
      "A:1081",
      "A:1082",
      "A:1083",
      "A:1084",
      "A:1085",
      "A:1086",
      "A:1087",
      "A:1088",
      "A:1089",
      "A:1090",
      "A:1091",
      "A:1092",
      "A:1093",
      "A:1094",
      "A:1095",
      "A:1096",
      "A:1097",
      "A:1098",
      "A:1099",
      "A:1100",
      "A:1101",
      "A:1102",
      "A:1103",
      "A:1104",
      "A:1105",
      "A:1106",
      "A:1107",
      "A:1108",
      "A:1109",
      "A:1110",
      "A:1111",
      "A:1112",
      "A:1113",
      "A:1114",
      "A:1115",
      "A:1116",
      "A:1123",
      "A:1124",
      "A:1125",
      "A:1126",
      "A:1127",
      "A:1128",
      "A:1129",
      "A:961",
      "A:962",
      "A:963",
      "A:964",
      "A:965",
      "A:966",
      "A:967",
      "A:968",
      "A:969",
      "A:970",
      "A:971",
      "A:972",
      "A:973",
      "A:974",
      "A:975",
      "A:976",
      "A:977",
      "A:978",
      "A:979",
      "A:980",
      "A:981",
      "A:982",
      "A:983",
      "A:984",
      "A:985",
      "A:986",
      "A:987",
      "A:988",
      "A:989",
      "A:990",
      "A:991",
      "A:992",
      "A:993",
      "A:994",
      "A:995",
      "A:996",
      "A:997",
      "A:998",
      "A:999"
    ],
    "A:1077": [
      "A:1000",
      "A:1001",
      "A:1002",
      "A:1003",
      "A:1004",
      "A:1005",
      "A:1006",
      "A:1007",
      "A:1008",
      "A:1009",
      "A:1010",
      "A:1011",
      "A:1012",
      "A:1013",
      "A:1014",
      "A:1015",
      "A:1016",
      "A:1017",
      "A:1018",
      "A:1019",
      "A:1020",
      "A:1021",
      "A:1022",
      "A:1023",
      "A:1024",
      "A:1025",
      "A:1026",
      "A:1027",
      "A:1028",
      "A:1029",
      "A:1030",
      "A:1031",
      "A:1032",
      "A:1033",
      "A:1034",
      "A:1035",
      "A:1036",
      "A:1037",
      "A:1038",
      "A:1039",
      "A:1040",
      "A:1041",
      "A:1042",
      "A:1043",
      "A:1044",
      "A:1045",
      "A:1046",
      "A:1047",
      "A:1048",
      "A:1049",
      "A:1050",
      "A:1051",
      "A:1052",
      "A:1053",
      "A:1054",
      "A:1055",
      "A:1056",
      "A:1057",
      "A:1058",
      "A:1059",
      "A:1060",
      "A:1061",
      "A:1062",
      "A:1063",
      "A:1064",
      "A:1065",
      "A:1066",
      "A:1067",
      "A:1068",
      "A:1069",
      "A:1070",
      "A:1071",
      "A:1072",
      "A:1073",
      "A:1074",
      "A:1075",
      "A:1076",
      "A:1078",
      "A:1079",
      "A:1080",
      "A:1081",
      "A:1082",
      "A:1083",
      "A:1084",
      "A:1085",
      "A:1086",
      "A:1087",
      "A:1088",
      "A:1089",
      "A:1090",
      "A:1091",
      "A:1092",
      "A:1093",
      "A:1094",
      "A:1095",
      "A:1096",
      "A:1097",
      "A:1098",
      "A:1099",
      "A:1100",
      "A:1101",
      "A:1102",
      "A:1103",
      "A:1104",
      "A:1105",
      "A:1106",
      "A:1107",
      "A:1108",
      "A:1109",
      "A:1110",
      "A:1111",
      "A:1112",
      "A:1113",
      "A:1114",
      "A:1115",
      "A:1116",
      "A:1123",
      "A:1124",
      "A:1125",
      "A:1126",
      "A:1127",
      "A:1128",
      "A:1129",
      "A:961",
      "A:962",
      "A:963",
      "A:964",
      "A:965",
      "A:966",
      "A:967",
      "A:968",
      "A:969",
      "A:970",
      "A:971",
      "A:972",
      "A:973",
      "A:974",
      "A:975",
      "A:976",
      "A:977",
      "A:978",
      "A:979",
      "A:980",
      "A:981",
      "A:982",
      "A:983",
      "A:984",
      "A:985",
      "A:986",
      "A:987",
      "A:988",
      "A:989",
      "A:990",
      "A:991",
      "A:992",
      "A:993",
      "A:994",
      "A:995",
      "A:996",
      "A:997",
      "A:998",
      "A:999"
    ],
    "A:1078": [
      "A:1000",
      "A:1001",
      "A:1002",
      "A:1003",
      "A:1004",
      "A:1005",
      "A:1006",
      "A:1007",
      "A:1008",
      "A:1009",
      "A:1010",
      "A:1011",
      "A:1012",
      "A:1013",
      "A:1014",
      "A:1015",
      "A:1016",
      "A:1017",
      "A:1018",
      "A:1019",
      "A:1020",
      "A:1021",
      "A:1022",
      "A:1023",
      "A:1024",
      "A:1025",
      "A:1026",
      "A:1027",
      "A:1028",
      "A:1029",
      "A:1030",
      "A:1031",
      "A:1032",
      "A:1033",
      "A:1034",
      "A:1035",
      "A:1036",
      "A:1037",
      "A:1038",
      "A:1039",
      "A:1040",
      "A:1041",
      "A:1042",
      "A:1043",
      "A:1044",
      "A:1045",
      "A:1046",
      "A:1047",
      "A:1048",
      "A:1049",
      "A:1050",
      "A:1051",
      "A:1052",
      "A:1053",
      "A:1054",
      "A:1055",
      "A:1056",
      "A:1057",
      "A:1058",
      "A:1059",
      "A:1060",
      "A:1061",
      "A:1062",
      "A:1063",
      "A:1064",
      "A:1065",
      "A:1066",
      "A:1067",
      "A:1068",
      "A:1069",
      "A:1070",
      "A:1071",
      "A:1072",
      "A:1073",
      "A:1074",
      "A:1075",
      "A:1076",
      "A:1077",
      "A:1079",
      "A:1080",
      "A:1081",
      "A:1082",
      "A:1083",
      "A:1084",
      "A:1085",
      "A:1086",
      "A:1087",
      "A:1088",
      "A:1089",
      "A:1090",
      "A:1091",
      "A:1092",
      "A:1093",
      "A:1094",
      "A:1095",
      "A:1096",
      "A:1097",
      "A:1098",
      "A:1099",
      "A:1100",
      "A:1101",
      "A:1102",
      "A:1103",
      "A:1104",
      "A:1105",
      "A:1106",
      "A:1107",
      "A:1108",
      "A:1109",
      "A:1110",
      "A:1111",
      "A:1112",
      "A:1113",
      "A:1114",
      "A:1115",
      "A:1116",
      "A:1123",
      "A:1124",
      "A:1125",
      "A:1126",
      "A:1127",
      "A:1128",
      "A:1129",
      "A:961",
      "A:962",
      "A:963",
      "A:964",
      "A:965",
      "A:966",
      "A:967",
      "A:968",
      "A:969",
      "A:970",
      "A:971",
      "A:972",
      "A:973",
      "A:974",
      "A:975",
      "A:976",
      "A:977",
      "A:978",
      "A:979",
      "A:980",
      "A:981",
      "A:982",
      "A:983",
      "A:984",
      "A:985",
      "A:986",
      "A:987",
      "A:988",
      "A:989",
      "A:990",
      "A:991",
      "A:992",
      "A:993",
      "A:994",
      "A:995",
      "A:996",
      "A:997",
      "A:998",
      "A:999"
    ],
    "A:1079": [
      "A:1000",
      "A:1001",
      "A:1002",
      "A:1003",
      "A:1004",
      "A:1005",
      "A:1006",
      "A:1007",
      "A:1008",
      "A:1009",
      "A:1010",
      "A:1011",
      "A:1012",
      "A:1013",
      "A:1014",
      "A:1015",
      "A:1016",
      "A:1017",
      "A:1018",
      "A:1019",
      "A:1020",
      "A:1021",
      "A:1022",
      "A:1023",
      "A:1024",
      "A:1025",
      "A:1026",
      "A:1027",
      "A:1028",
      "A:1029",
      "A:1030",
      "A:1031",
      "A:1032",
      "A:1033",
      "A:1034",
      "A:1035",
      "A:1036",
      "A:1037",
      "A:1038",
      "A:1039",
      "A:1040",
      "A:1041",
      "A:1042",
      "A:1043",
      "A:1044",
      "A:1045",
      "A:1046",
      "A:1047",
      "A:1048",
      "A:1049",
      "A:1050",
      "A:1051",
      "A:1052",
      "A:1053",
      "A:1054",
      "A:1055",
      "A:1056",
      "A:1057",
      "A:1058",
      "A:1059",
      "A:1060",
      "A:1061",
      "A:1062",
      "A:1063",
      "A:1064",
      "A:1065",
      "A:1066",
      "A:1067",
      "A:1068",
      "A:1069",
      "A:1070",
      "A:1071",
      "A:1072",
      "A:1073",
      "A:1074",
      "A:1075",
      "A:1076",
      "A:1077",
      "A:1078",
      "A:1080",
      "A:1081",
      "A:1082",
      "A:1083",
      "A:1084",
      "A:1085",
      "A:1086",
      "A:1087",
      "A:1088",
      "A:1089",
      "A:1090",
      "A:1091",
      "A:1092",
      "A:1093",
      "A:1094",
      "A:1095",
      "A:1096",
      "A:1097",
      "A:1098",
      "A:1099",
      "A:1100",
      "A:1101",
      "A:1102",
      "A:1103",
      "A:1104",
      "A:1105",
      "A:1106",
      "A:1107",
      "A:1108",
      "A:1109",
      "A:1110",
      "A:1111",
      "A:1112",
      "A:1113",
      "A:1114",
      "A:1115",
      "A:1116",
      "A:1123",
      "A:1124",
      "A:1125",
      "A:1126",
      "A:1127",
      "A:1128",
      "A:1129",
      "A:961",
      "A:962",
      "A:963",
      "A:964",
      "A:965",
      "A:966",
      "A:967",
      "A:968",
      "A:969",
      "A:970",
      "A:971",
      "A:972",
      "A:973",
      "A:974",
      "A:975",
      "A:976",
      "A:977",
      "A:978",
      "A:979",
      "A:980",
      "A:981",
      "A:982",
      "A:983",
      "A:984",
      "A:985",
      "A:986",
      "A:987",
      "A:988",
      "A:989",
      "A:990",
      "A:991",
      "A:992",
      "A:993",
      "A:994",
      "A:995",
      "A:996",
      "A:997",
      "A:998",
      "A:999"
    ],
    "A:1080": [
      "A:1000",
      "A:1001",
      "A:1002",
      "A:1003",
      "A:1004",
      "A:1005",
      "A:1006",
      "A:1007",
      "A:1008",
      "A:1009",
      "A:1010",
      "A:1011",
      "A:1012",
      "A:1013",
      "A:1014",
      "A:1015",
      "A:1016",
      "A:1017",
      "A:1018",
      "A:1019",
      "A:1020",
      "A:1021",
      "A:1022",
      "A:1023",
      "A:1024",
      "A:1025",
      "A:1026",
      "A:1027",
      "A:1028",
      "A:1029",
      "A:1030",
      "A:1031",
      "A:1032",
      "A:1033",
      "A:1034",
      "A:1035",
      "A:1036",
      "A:1037",
      "A:1038",
      "A:1039",
      "A:1040",
      "A:1041",
      "A:1042",
      "A:1043",
      "A:1044",
      "A:1045",
      "A:1046",
      "A:1047",
      "A:1048",
      "A:1049",
      "A:1050",
      "A:1051",
      "A:1052",
      "A:1053",
      "A:1054",
      "A:1055",
      "A:1056",
      "A:1057",
      "A:1058",
      "A:1059",
      "A:1060",
      "A:1061",
      "A:1062",
      "A:1063",
      "A:1064",
      "A:1065",
      "A:1066",
      "A:1067",
      "A:1068",
      "A:1069",
      "A:1070",
      "A:1071",
      "A:1072",
      "A:1073",
      "A:1074",
      "A:1075",
      "A:1076",
      "A:1077",
      "A:1078",
      "A:1079",
      "A:1081",
      "A:1082",
      "A:1083",
      "A:1084",
      "A:1085",
      "A:1086",
      "A:1087",
      "A:1088",
      "A:1089",
      "A:1090",
      "A:1091",
      "A:1092",
      "A:1093",
      "A:1094",
      "A:1095",
      "A:1096",
      "A:1097",
      "A:1098",
      "A:1099",
      "A:1100",
      "A:1101",
      "A:1102",
      "A:1103",
      "A:1104",
      "A:1105",
      "A:1106",
      "A:1107",
      "A:1108",
      "A:1109",
      "A:1110",
      "A:1111",
      "A:1112",
      "A:1113",
      "A:1114",
      "A:1115",
      "A:1116",
      "A:1123",
      "A:1124",
      "A:1125",
      "A:1126",
      "A:1127",
      "A:1128",
      "A:1129",
      "A:961",
      "A:962",
      "A:963",
      "A:964",
      "A:965",
      "A:966",
      "A:967",
      "A:968",
      "A:969",
      "A:970",
      "A:971",
      "A:972",
      "A:973",
      "A:974",
      "A:975",
      "A:976",
      "A:977",
      "A:978",
      "A:979",
      "A:980",
      "A:981",
      "A:982",
      "A:983",
      "A:984",
      "A:985",
      "A:986",
      "A:987",
      "A:988",
      "A:989",
      "A:990",
      "A:991",
      "A:992",
      "A:993",
      "A:994",
      "A:995",
      "A:996",
      "A:997",
      "A:998",
      "A:999"
    ],
    "A:1081": [
      "A:1000",
      "A:1001",
      "A:1002",
      "A:1003",
      "A:1004",
      "A:1005",
      "A:1006",
      "A:1007",
      "A:1008",
      "A:1009",
      "A:1010",
      "A:1011",
      "A:1012",
      "A:1013",
      "A:1014",
      "A:1015",
      "A:1016",
      "A:1017",
      "A:1018",
      "A:1019",
      "A:1020",
      "A:1021",
      "A:1022",
      "A:1023",
      "A:1024",
      "A:1025",
      "A:1026",
      "A:1027",
      "A:1028",
      "A:1029",
      "A:1030",
      "A:1031",
      "A:1032",
      "A:1033",
      "A:1034",
      "A:1035",
      "A:1036",
      "A:1037",
      "A:1038",
      "A:1039",
      "A:1040",
      "A:1041",
      "A:1042",
      "A:1043",
      "A:1044",
      "A:1045",
      "A:1046",
      "A:1047",
      "A:1048",
      "A:1049",
      "A:1050",
      "A:1051",
      "A:1052",
      "A:1053",
      "A:1054",
      "A:1055",
      "A:1056",
      "A:1057",
      "A:1058",
      "A:1059",
      "A:1060",
      "A:1061",
      "A:1062",
      "A:1063",
      "A:1064",
      "A:1065",
      "A:1066",
      "A:1067",
      "A:1068",
      "A:1069",
      "A:1070",
      "A:1071",
      "A:1072",
      "A:1073",
      "A:1074",
      "A:1075",
      "A:1076",
      "A:1077",
      "A:1078",
      "A:1079",
      "A:1080",
      "A:1082",
      "A:1083",
      "A:1084",
      "A:1085",
      "A:1086",
      "A:1087",
      "A:1088",
      "A:1089",
      "A:1090",
      "A:1091",
      "A:1092",
      "A:1093",
      "A:1094",
      "A:1095",
      "A:1096",
      "A:1097",
      "A:1098",
      "A:1099",
      "A:1100",
      "A:1101",
      "A:1102",
      "A:1103",
      "A:1104",
      "A:1105",
      "A:1106",
      "A:1107",
      "A:1108",
      "A:1109",
      "A:1110",
      "A:1111",
      "A:1112",
      "A:1113",
      "A:1114",
      "A:1115",
      "A:1116",
      "A:1123",
      "A:1124",
      "A:1125",
      "A:1126",
      "A:1127",
      "A:1128",
      "A:1129",
      "A:961",
      "A:962",
      "A:963",
      "A:964",
      "A:965",
      "A:966",
      "A:967",
      "A:968",
      "A:969",
      "A:970",
      "A:971",
      "A:972",
      "A:973",
      "A:974",
      "A:975",
      "A:976",
      "A:977",
      "A:978",
      "A:979",
      "A:980",
      "A:981",
      "A:982",
      "A:983",
      "A:984",
      "A:985",
      "A:986",
      "A:987",
      "A:988",
      "A:989",
      "A:990",
      "A:991",
      "A:992",
      "A:993",
      "A:994",
      "A:995",
      "A:996",
      "A:997",
      "A:998",
      "A:999"
    ],
    "A:1082": [
      "A:1000",
      "A:1001",
      "A:1002",
      "A:1003",
      "A:1004",
      "A:1005",
      "A:1006",
      "A:1007",
      "A:1008",
      "A:1009",
      "A:1010",
      "A:1011",
      "A:1012",
      "A:1013",
      "A:1014",
      "A:1015",
      "A:1016",
      "A:1017",
      "A:1018",
      "A:1019",
      "A:1020",
      "A:1021",
      "A:1022",
      "A:1023",
      "A:1024",
      "A:1025",
      "A:1026",
      "A:1027",
      "A:1028",
      "A:1029",
      "A:1030",
      "A:1031",
      "A:1032",
      "A:1033",
      "A:1034",
      "A:1035",
      "A:1036",
      "A:1037",
      "A:1038",
      "A:1039",
      "A:1040",
      "A:1041",
      "A:1042",
      "A:1043",
      "A:1044",
      "A:1045",
      "A:1046",
      "A:1047",
      "A:1048",
      "A:1049",
      "A:1050",
      "A:1051",
      "A:1052",
      "A:1053",
      "A:1054",
      "A:1055",
      "A:1056",
      "A:1057",
      "A:1058",
      "A:1059",
      "A:1060",
      "A:1061",
      "A:1062",
      "A:1063",
      "A:1064",
      "A:1065",
      "A:1066",
      "A:1067",
      "A:1068",
      "A:1069",
      "A:1070",
      "A:1071",
      "A:1072",
      "A:1073",
      "A:1074",
      "A:1075",
      "A:1076",
      "A:1077",
      "A:1078",
      "A:1079",
      "A:1080",
      "A:1081",
      "A:1083",
      "A:1084",
      "A:1085",
      "A:1086",
      "A:1087",
      "A:1088",
      "A:1089",
      "A:1090",
      "A:1091",
      "A:1092",
      "A:1093",
      "A:1094",
      "A:1095",
      "A:1096",
      "A:1097",
      "A:1098",
      "A:1099",
      "A:1100",
      "A:1101",
      "A:1102",
      "A:1103",
      "A:1104",
      "A:1105",
      "A:1106",
      "A:1107",
      "A:1108",
      "A:1109",
      "A:1110",
      "A:1111",
      "A:1112",
      "A:1113",
      "A:1114",
      "A:1115",
      "A:1116",
      "A:1123",
      "A:1124",
      "A:1125",
      "A:1126",
      "A:1127",
      "A:1128",
      "A:1129",
      "A:961",
      "A:962",
      "A:963",
      "A:964",
      "A:965",
      "A:966",
      "A:967",
      "A:968",
      "A:969",
      "A:970",
      "A:971",
      "A:972",
      "A:973",
      "A:974",
      "A:975",
      "A:976",
      "A:977",
      "A:978",
      "A:979",
      "A:980",
      "A:981",
      "A:982",
      "A:983",
      "A:984",
      "A:985",
      "A:986",
      "A:987",
      "A:988",
      "A:989",
      "A:990",
      "A:991",
      "A:992",
      "A:993",
      "A:994",
      "A:995",
      "A:996",
      "A:997",
      "A:998",
      "A:999"
    ],
    "A:1083": [
      "A:1000",
      "A:1001",
      "A:1002",
      "A:1003",
      "A:1004",
      "A:1005",
      "A:1006",
      "A:1007",
      "A:1008",
      "A:1009",
      "A:1010",
      "A:1011",
      "A:1012",
      "A:1013",
      "A:1014",
      "A:1015",
      "A:1016",
      "A:1017",
      "A:1018",
      "A:1019",
      "A:1020",
      "A:1021",
      "A:1022",
      "A:1023",
      "A:1024",
      "A:1025",
      "A:1026",
      "A:1027",
      "A:1028",
      "A:1029",
      "A:1030",
      "A:1031",
      "A:1032",
      "A:1033",
      "A:1034",
      "A:1035",
      "A:1036",
      "A:1037",
      "A:1038",
      "A:1039",
      "A:1040",
      "A:1041",
      "A:1042",
      "A:1043",
      "A:1044",
      "A:1045",
      "A:1046",
      "A:1047",
      "A:1048",
      "A:1049",
      "A:1050",
      "A:1051",
      "A:1052",
      "A:1053",
      "A:1054",
      "A:1055",
      "A:1056",
      "A:1057",
      "A:1058",
      "A:1059",
      "A:1060",
      "A:1061",
      "A:1062",
      "A:1063",
      "A:1064",
      "A:1065",
      "A:1066",
      "A:1067",
      "A:1068",
      "A:1069",
      "A:1070",
      "A:1071",
      "A:1072",
      "A:1073",
      "A:1074",
      "A:1075",
      "A:1076",
      "A:1077",
      "A:1078",
      "A:1079",
      "A:1080",
      "A:1081",
      "A:1082",
      "A:1084",
      "A:1085",
      "A:1086",
      "A:1087",
      "A:1088",
      "A:1089",
      "A:1090",
      "A:1091",
      "A:1092",
      "A:1093",
      "A:1094",
      "A:1095",
      "A:1096",
      "A:1097",
      "A:1098",
      "A:1099",
      "A:1100",
      "A:1101",
      "A:1102",
      "A:1103",
      "A:1104",
      "A:1105",
      "A:1106",
      "A:1107",
      "A:1108",
      "A:1109",
      "A:1110",
      "A:1111",
      "A:1112",
      "A:1113",
      "A:1114",
      "A:1115",
      "A:1116",
      "A:1123",
      "A:1124",
      "A:1125",
      "A:1126",
      "A:1127",
      "A:1128",
      "A:1129",
      "A:961",
      "A:962",
      "A:963",
      "A:964",
      "A:965",
      "A:966",
      "A:967",
      "A:968",
      "A:969",
      "A:970",
      "A:971",
      "A:972",
      "A:973",
      "A:974",
      "A:975",
      "A:976",
      "A:977",
      "A:978",
      "A:979",
      "A:980",
      "A:981",
      "A:982",
      "A:983",
      "A:984",
      "A:985",
      "A:986",
      "A:987",
      "A:988",
      "A:989",
      "A:990",
      "A:991",
      "A:992",
      "A:993",
      "A:994",
      "A:995",
      "A:996",
      "A:997",
      "A:998",
      "A:999"
    ],
    "A:1084": [
      "A:1000",
      "A:1001",
      "A:1002",
      "A:1003",
      "A:1004",
      "A:1005",
      "A:1006",
      "A:1007",
      "A:1008",
      "A:1009",
      "A:1010",
      "A:1011",
      "A:1012",
      "A:1013",
      "A:1014",
      "A:1015",
      "A:1016",
      "A:1017",
      "A:1018",
      "A:1019",
      "A:1020",
      "A:1021",
      "A:1022",
      "A:1023",
      "A:1024",
      "A:1025",
      "A:1026",
      "A:1027",
      "A:1028",
      "A:1029",
      "A:1030",
      "A:1031",
      "A:1032",
      "A:1033",
      "A:1034",
      "A:1035",
      "A:1036",
      "A:1037",
      "A:1038",
      "A:1039",
      "A:1040",
      "A:1041",
      "A:1042",
      "A:1043",
      "A:1044",
      "A:1045",
      "A:1046",
      "A:1047",
      "A:1048",
      "A:1049",
      "A:1050",
      "A:1051",
      "A:1052",
      "A:1053",
      "A:1054",
      "A:1055",
      "A:1056",
      "A:1057",
      "A:1058",
      "A:1059",
      "A:1060",
      "A:1061",
      "A:1062",
      "A:1063",
      "A:1064",
      "A:1065",
      "A:1066",
      "A:1067",
      "A:1068",
      "A:1069",
      "A:1070",
      "A:1071",
      "A:1072",
      "A:1073",
      "A:1074",
      "A:1075",
      "A:1076",
      "A:1077",
      "A:1078",
      "A:1079",
      "A:1080",
      "A:1081",
      "A:1082",
      "A:1083",
      "A:1085",
      "A:1086",
      "A:1087",
      "A:1088",
      "A:1089",
      "A:1090",
      "A:1091",
      "A:1092",
      "A:1093",
      "A:1094",
      "A:1095",
      "A:1096",
      "A:1097",
      "A:1098",
      "A:1099",
      "A:1100",
      "A:1101",
      "A:1102",
      "A:1103",
      "A:1104",
      "A:1105",
      "A:1106",
      "A:1107",
      "A:1108",
      "A:1109",
      "A:1110",
      "A:1111",
      "A:1112",
      "A:1113",
      "A:1114",
      "A:1115",
      "A:1116",
      "A:1123",
      "A:1124",
      "A:1125",
      "A:1126",
      "A:1127",
      "A:1128",
      "A:1129",
      "A:961",
      "A:962",
      "A:963",
      "A:964",
      "A:965",
      "A:966",
      "A:967",
      "A:968",
      "A:969",
      "A:970",
      "A:971",
      "A:972",
      "A:973",
      "A:974",
      "A:975",
      "A:976",
      "A:977",
      "A:978",
      "A:979",
      "A:980",
      "A:981",
      "A:982",
      "A:983",
      "A:984",
      "A:985",
      "A:986",
      "A:987",
      "A:988",
      "A:989",
      "A:990",
      "A:991",
      "A:992",
      "A:993",
      "A:994",
      "A:995",
      "A:996",
      "A:997",
      "A:998",
      "A:999"
    ],
    "A:1085": [
      "A:1000",
      "A:1001",
      "A:1002",
      "A:1003",
      "A:1004",
      "A:1005",
      "A:1006",
      "A:1007",
      "A:1008",
      "A:1009",
      "A:1010",
      "A:1011",
      "A:1012",
      "A:1013",
      "A:1014",
      "A:1015",
      "A:1016",
      "A:1017",
      "A:1018",
      "A:1019",
      "A:1020",
      "A:1021",
      "A:1022",
      "A:1023",
      "A:1024",
      "A:1025",
      "A:1026",
      "A:1027",
      "A:1028",
      "A:1029",
      "A:1030",
      "A:1031",
      "A:1032",
      "A:1033",
      "A:1034",
      "A:1035",
      "A:1036",
      "A:1037",
      "A:1038",
      "A:1039",
      "A:1040",
      "A:1041",
      "A:1042",
      "A:1043",
      "A:1044",
      "A:1045",
      "A:1046",
      "A:1047",
      "A:1048",
      "A:1049",
      "A:1050",
      "A:1051",
      "A:1052",
      "A:1053",
      "A:1054",
      "A:1055",
      "A:1056",
      "A:1057",
      "A:1058",
      "A:1059",
      "A:1060",
      "A:1061",
      "A:1062",
      "A:1063",
      "A:1064",
      "A:1065",
      "A:1066",
      "A:1067",
      "A:1068",
      "A:1069",
      "A:1070",
      "A:1071",
      "A:1072",
      "A:1073",
      "A:1074",
      "A:1075",
      "A:1076",
      "A:1077",
      "A:1078",
      "A:1079",
      "A:1080",
      "A:1081",
      "A:1082",
      "A:1083",
      "A:1084",
      "A:1086",
      "A:1087",
      "A:1088",
      "A:1089",
      "A:1090",
      "A:1091",
      "A:1092",
      "A:1093",
      "A:1094",
      "A:1095",
      "A:1096",
      "A:1097",
      "A:1098",
      "A:1099",
      "A:1100",
      "A:1101",
      "A:1102",
      "A:1103",
      "A:1104",
      "A:1105",
      "A:1106",
      "A:1107",
      "A:1108",
      "A:1109",
      "A:1110",
      "A:1111",
      "A:1112",
      "A:1113",
      "A:1114",
      "A:1115",
      "A:1116",
      "A:1123",
      "A:1124",
      "A:1125",
      "A:1126",
      "A:1127",
      "A:1128",
      "A:1129",
      "A:961",
      "A:962",
      "A:963",
      "A:964",
      "A:965",
      "A:966",
      "A:967",
      "A:968",
      "A:969",
      "A:970",
      "A:971",
      "A:972",
      "A:973",
      "A:974",
      "A:975",
      "A:976",
      "A:977",
      "A:978",
      "A:979",
      "A:980",
      "A:981",
      "A:982",
      "A:983",
      "A:984",
      "A:985",
      "A:986",
      "A:987",
      "A:988",
      "A:989",
      "A:990",
      "A:991",
      "A:992",
      "A:993",
      "A:994",
      "A:995",
      "A:996",
      "A:997",
      "A:998",
      "A:999"
    ],
    "A:1086": [
      "A:1000",
      "A:1001",
      "A:1002",
      "A:1003",
      "A:1004",
      "A:1005",
      "A:1006",
      "A:1007",
      "A:1008",
      "A:1009",
      "A:1010",
      "A:1011",
      "A:1012",
      "A:1013",
      "A:1014",
      "A:1015",
      "A:1016",
      "A:1017",
      "A:1018",
      "A:1019",
      "A:1020",
      "A:1021",
      "A:1022",
      "A:1023",
      "A:1024",
      "A:1025",
      "A:1026",
      "A:1027",
      "A:1028",
      "A:1029",
      "A:1030",
      "A:1031",
      "A:1032",
      "A:1033",
      "A:1034",
      "A:1035",
      "A:1036",
      "A:1037",
      "A:1038",
      "A:1039",
      "A:1040",
      "A:1041",
      "A:1042",
      "A:1043",
      "A:1044",
      "A:1045",
      "A:1046",
      "A:1047",
      "A:1048",
      "A:1049",
      "A:1050",
      "A:1051",
      "A:1052",
      "A:1053",
      "A:1054",
      "A:1055",
      "A:1056",
      "A:1057",
      "A:1058",
      "A:1059",
      "A:1060",
      "A:1061",
      "A:1062",
      "A:1063",
      "A:1064",
      "A:1065",
      "A:1066",
      "A:1067",
      "A:1068",
      "A:1069",
      "A:1070",
      "A:1071",
      "A:1072",
      "A:1073",
      "A:1074",
      "A:1075",
      "A:1076",
      "A:1077",
      "A:1078",
      "A:1079",
      "A:1080",
      "A:1081",
      "A:1082",
      "A:1083",
      "A:1084",
      "A:1085",
      "A:1087",
      "A:1088",
      "A:1089",
      "A:1090",
      "A:1091",
      "A:1092",
      "A:1093",
      "A:1094",
      "A:1095",
      "A:1096",
      "A:1097",
      "A:1098",
      "A:1099",
      "A:1100",
      "A:1101",
      "A:1102",
      "A:1103",
      "A:1104",
      "A:1105",
      "A:1106",
      "A:1107",
      "A:1108",
      "A:1109",
      "A:1110",
      "A:1111",
      "A:1112",
      "A:1113",
      "A:1114",
      "A:1115",
      "A:1116",
      "A:1123",
      "A:1124",
      "A:1125",
      "A:1126",
      "A:1127",
      "A:1128",
      "A:1129",
      "A:961",
      "A:962",
      "A:963",
      "A:964",
      "A:965",
      "A:966",
      "A:967",
      "A:968",
      "A:969",
      "A:970",
      "A:971",
      "A:972",
      "A:973",
      "A:974",
      "A:975",
      "A:976",
      "A:977",
      "A:978",
      "A:979",
      "A:980",
      "A:981",
      "A:982",
      "A:983",
      "A:984",
      "A:985",
      "A:986",
      "A:987",
      "A:988",
      "A:989",
      "A:990",
      "A:991",
      "A:992",
      "A:993",
      "A:994",
      "A:995",
      "A:996",
      "A:997",
      "A:998",
      "A:999"
    ],
    "A:1087": [
      "A:1000",
      "A:1001",
      "A:1002",
      "A:1003",
      "A:1004",
      "A:1005",
      "A:1006",
      "A:1007",
      "A:1008",
      "A:1009",
      "A:1010",
      "A:1011",
      "A:1012",
      "A:1013",
      "A:1014",
      "A:1015",
      "A:1016",
      "A:1017",
      "A:1018",
      "A:1019",
      "A:1020",
      "A:1021",
      "A:1022",
      "A:1023",
      "A:1024",
      "A:1025",
      "A:1026",
      "A:1027",
      "A:1028",
      "A:1029",
      "A:1030",
      "A:1031",
      "A:1032",
      "A:1033",
      "A:1034",
      "A:1035",
      "A:1036",
      "A:1037",
      "A:1038",
      "A:1039",
      "A:1040",
      "A:1041",
      "A:1042",
      "A:1043",
      "A:1044",
      "A:1045",
      "A:1046",
      "A:1047",
      "A:1048",
      "A:1049",
      "A:1050",
      "A:1051",
      "A:1052",
      "A:1053",
      "A:1054",
      "A:1055",
      "A:1056",
      "A:1057",
      "A:1058",
      "A:1059",
      "A:1060",
      "A:1061",
      "A:1062",
      "A:1063",
      "A:1064",
      "A:1065",
      "A:1066",
      "A:1067",
      "A:1068",
      "A:1069",
      "A:1070",
      "A:1071",
      "A:1072",
      "A:1073",
      "A:1074",
      "A:1075",
      "A:1076",
      "A:1077",
      "A:1078",
      "A:1079",
      "A:1080",
      "A:1081",
      "A:1082",
      "A:1083",
      "A:1084",
      "A:1085",
      "A:1086",
      "A:1088",
      "A:1089",
      "A:1090",
      "A:1091",
      "A:1092",
      "A:1093",
      "A:1094",
      "A:1095",
      "A:1096",
      "A:1097",
      "A:1098",
      "A:1099",
      "A:1100",
      "A:1101",
      "A:1102",
      "A:1103",
      "A:1104",
      "A:1105",
      "A:1106",
      "A:1107",
      "A:1108",
      "A:1109",
      "A:1110",
      "A:1111",
      "A:1112",
      "A:1113",
      "A:1114",
      "A:1115",
      "A:1116",
      "A:1123",
      "A:1124",
      "A:1125",
      "A:1126",
      "A:1127",
      "A:1128",
      "A:1129",
      "A:961",
      "A:962",
      "A:963",
      "A:964",
      "A:965",
      "A:966",
      "A:967",
      "A:968",
      "A:969",
      "A:970",
      "A:971",
      "A:972",
      "A:973",
      "A:974",
      "A:975",
      "A:976",
      "A:977",
      "A:978",
      "A:979",
      "A:980",
      "A:981",
      "A:982",
      "A:983",
      "A:984",
      "A:985",
      "A:986",
      "A:987",
      "A:988",
      "A:989",
      "A:990",
      "A:991",
      "A:992",
      "A:993",
      "A:994",
      "A:995",
      "A:996",
      "A:997",
      "A:998",
      "A:999"
    ],
    "A:1088": [
      "A:1000",
      "A:1001",
      "A:1002",
      "A:1003",
      "A:1004",
      "A:1005",
      "A:1006",
      "A:1007",
      "A:1008",
      "A:1009",
      "A:1010",
      "A:1011",
      "A:1012",
      "A:1013",
      "A:1014",
      "A:1015",
      "A:1016",
      "A:1017",
      "A:1018",
      "A:1019",
      "A:1020",
      "A:1021",
      "A:1022",
      "A:1023",
      "A:1024",
      "A:1025",
      "A:1026",
      "A:1027",
      "A:1028",
      "A:1029",
      "A:1030",
      "A:1031",
      "A:1032",
      "A:1033",
      "A:1034",
      "A:1035",
      "A:1036",
      "A:1037",
      "A:1038",
      "A:1039",
      "A:1040",
      "A:1041",
      "A:1042",
      "A:1043",
      "A:1044",
      "A:1045",
      "A:1046",
      "A:1047",
      "A:1048",
      "A:1049",
      "A:1050",
      "A:1051",
      "A:1052",
      "A:1053",
      "A:1054",
      "A:1055",
      "A:1056",
      "A:1057",
      "A:1058",
      "A:1059",
      "A:1060",
      "A:1061",
      "A:1062",
      "A:1063",
      "A:1064",
      "A:1065",
      "A:1066",
      "A:1067",
      "A:1068",
      "A:1069",
      "A:1070",
      "A:1071",
      "A:1072",
      "A:1073",
      "A:1074",
      "A:1075",
      "A:1076",
      "A:1077",
      "A:1078",
      "A:1079",
      "A:1080",
      "A:1081",
      "A:1082",
      "A:1083",
      "A:1084",
      "A:1085",
      "A:1086",
      "A:1087",
      "A:1089",
      "A:1090",
      "A:1091",
      "A:1092",
      "A:1093",
      "A:1094",
      "A:1095",
      "A:1096",
      "A:1097",
      "A:1098",
      "A:1099",
      "A:1100",
      "A:1101",
      "A:1102",
      "A:1103",
      "A:1104",
      "A:1105",
      "A:1106",
      "A:1107",
      "A:1108",
      "A:1109",
      "A:1110",
      "A:1111",
      "A:1112",
      "A:1113",
      "A:1114",
      "A:1115",
      "A:1116",
      "A:1123",
      "A:1124",
      "A:1125",
      "A:1126",
      "A:1127",
      "A:1128",
      "A:1129",
      "A:961",
      "A:962",
      "A:963",
      "A:964",
      "A:965",
      "A:966",
      "A:967",
      "A:968",
      "A:969",
      "A:970",
      "A:971",
      "A:972",
      "A:973",
      "A:974",
      "A:975",
      "A:976",
      "A:977",
      "A:978",
      "A:979",
      "A:980",
      "A:981",
      "A:982",
      "A:983",
      "A:984",
      "A:985",
      "A:986",
      "A:987",
      "A:988",
      "A:989",
      "A:990",
      "A:991",
      "A:992",
      "A:993",
      "A:994",
      "A:995",
      "A:996",
      "A:997",
      "A:998",
      "A:999"
    ],
    "A:1089": [
      "A:1000",
      "A:1001",
      "A:1002",
      "A:1003",
      "A:1004",
      "A:1005",
      "A:1006",
      "A:1007",
      "A:1008",
      "A:1009",
      "A:1010",
      "A:1011",
      "A:1012",
      "A:1013",
      "A:1014",
      "A:1015",
      "A:1016",
      "A:1017",
      "A:1018",
      "A:1019",
      "A:1020",
      "A:1021",
      "A:1022",
      "A:1023",
      "A:1024",
      "A:1025",
      "A:1026",
      "A:1027",
      "A:1028",
      "A:1029",
      "A:1030",
      "A:1031",
      "A:1032",
      "A:1033",
      "A:1034",
      "A:1035",
      "A:1036",
      "A:1037",
      "A:1038",
      "A:1039",
      "A:1040",
      "A:1041",
      "A:1042",
      "A:1043",
      "A:1044",
      "A:1045",
      "A:1046",
      "A:1047",
      "A:1048",
      "A:1049",
      "A:1050",
      "A:1051",
      "A:1052",
      "A:1053",
      "A:1054",
      "A:1055",
      "A:1056",
      "A:1057",
      "A:1058",
      "A:1059",
      "A:1060",
      "A:1061",
      "A:1062",
      "A:1063",
      "A:1064",
      "A:1065",
      "A:1066",
      "A:1067",
      "A:1068",
      "A:1069",
      "A:1070",
      "A:1071",
      "A:1072",
      "A:1073",
      "A:1074",
      "A:1075",
      "A:1076",
      "A:1077",
      "A:1078",
      "A:1079",
      "A:1080",
      "A:1081",
      "A:1082",
      "A:1083",
      "A:1084",
      "A:1085",
      "A:1086",
      "A:1087",
      "A:1088",
      "A:1090",
      "A:1091",
      "A:1092",
      "A:1093",
      "A:1094",
      "A:1095",
      "A:1096",
      "A:1097",
      "A:1098",
      "A:1099",
      "A:1100",
      "A:1101",
      "A:1102",
      "A:1103",
      "A:1104",
      "A:1105",
      "A:1106",
      "A:1107",
      "A:1108",
      "A:1109",
      "A:1110",
      "A:1111",
      "A:1112",
      "A:1113",
      "A:1114",
      "A:1115",
      "A:1116",
      "A:1123",
      "A:1124",
      "A:1125",
      "A:1126",
      "A:1127",
      "A:1128",
      "A:1129",
      "A:961",
      "A:962",
      "A:963",
      "A:964",
      "A:965",
      "A:966",
      "A:967",
      "A:968",
      "A:969",
      "A:970",
      "A:971",
      "A:972",
      "A:973",
      "A:974",
      "A:975",
      "A:976",
      "A:977",
      "A:978",
      "A:979",
      "A:980",
      "A:981",
      "A:982",
      "A:983",
      "A:984",
      "A:985",
      "A:986",
      "A:987",
      "A:988",
      "A:989",
      "A:990",
      "A:991",
      "A:992",
      "A:993",
      "A:994",
      "A:995",
      "A:996",
      "A:997",
      "A:998",
      "A:999"
    ],
    "A:1090": [
      "A:1000",
      "A:1001",
      "A:1002",
      "A:1003",
      "A:1004",
      "A:1005",
      "A:1006",
      "A:1007",
      "A:1008",
      "A:1009",
      "A:1010",
      "A:1011",
      "A:1012",
      "A:1013",
      "A:1014",
      "A:1015",
      "A:1016",
      "A:1017",
      "A:1018",
      "A:1019",
      "A:1020",
      "A:1021",
      "A:1022",
      "A:1023",
      "A:1024",
      "A:1025",
      "A:1026",
      "A:1027",
      "A:1028",
      "A:1029",
      "A:1030",
      "A:1031",
      "A:1032",
      "A:1033",
      "A:1034",
      "A:1035",
      "A:1036",
      "A:1037",
      "A:1038",
      "A:1039",
      "A:1040",
      "A:1041",
      "A:1042",
      "A:1043",
      "A:1044",
      "A:1045",
      "A:1046",
      "A:1047",
      "A:1048",
      "A:1049",
      "A:1050",
      "A:1051",
      "A:1052",
      "A:1053",
      "A:1054",
      "A:1055",
      "A:1056",
      "A:1057",
      "A:1058",
      "A:1059",
      "A:1060",
      "A:1061",
      "A:1062",
      "A:1063",
      "A:1064",
      "A:1065",
      "A:1066",
      "A:1067",
      "A:1068",
      "A:1069",
      "A:1070",
      "A:1071",
      "A:1072",
      "A:1073",
      "A:1074",
      "A:1075",
      "A:1076",
      "A:1077",
      "A:1078",
      "A:1079",
      "A:1080",
      "A:1081",
      "A:1082",
      "A:1083",
      "A:1084",
      "A:1085",
      "A:1086",
      "A:1087",
      "A:1088",
      "A:1089",
      "A:1091",
      "A:1092",
      "A:1093",
      "A:1094",
      "A:1095",
      "A:1096",
      "A:1097",
      "A:1098",
      "A:1099",
      "A:1100",
      "A:1101",
      "A:1102",
      "A:1103",
      "A:1104",
      "A:1105",
      "A:1106",
      "A:1107",
      "A:1108",
      "A:1109",
      "A:1110",
      "A:1111",
      "A:1112",
      "A:1113",
      "A:1114",
      "A:1115",
      "A:1116",
      "A:1123",
      "A:1124",
      "A:1125",
      "A:1126",
      "A:1127",
      "A:1128",
      "A:1129",
      "A:961",
      "A:962",
      "A:963",
      "A:964",
      "A:965",
      "A:966",
      "A:967",
      "A:968",
      "A:969",
      "A:970",
      "A:971",
      "A:972",
      "A:973",
      "A:974",
      "A:975",
      "A:976",
      "A:977",
      "A:978",
      "A:979",
      "A:980",
      "A:981",
      "A:982",
      "A:983",
      "A:984",
      "A:985",
      "A:986",
      "A:987",
      "A:988",
      "A:989",
      "A:990",
      "A:991",
      "A:992",
      "A:993",
      "A:994",
      "A:995",
      "A:996",
      "A:997",
      "A:998",
      "A:999"
    ],
    "A:1091": [
      "A:1000",
      "A:1001",
      "A:1002",
      "A:1003",
      "A:1004",
      "A:1005",
      "A:1006",
      "A:1007",
      "A:1008",
      "A:1009",
      "A:1010",
      "A:1011",
      "A:1012",
      "A:1013",
      "A:1014",
      "A:1015",
      "A:1016",
      "A:1017",
      "A:1018",
      "A:1019",
      "A:1020",
      "A:1021",
      "A:1022",
      "A:1023",
      "A:1024",
      "A:1025",
      "A:1026",
      "A:1027",
      "A:1028",
      "A:1029",
      "A:1030",
      "A:1031",
      "A:1032",
      "A:1033",
      "A:1034",
      "A:1035",
      "A:1036",
      "A:1037",
      "A:1038",
      "A:1039",
      "A:1040",
      "A:1041",
      "A:1042",
      "A:1043",
      "A:1044",
      "A:1045",
      "A:1046",
      "A:1047",
      "A:1048",
      "A:1049",
      "A:1050",
      "A:1051",
      "A:1052",
      "A:1053",
      "A:1054",
      "A:1055",
      "A:1056",
      "A:1057",
      "A:1058",
      "A:1059",
      "A:1060",
      "A:1061",
      "A:1062",
      "A:1063",
      "A:1064",
      "A:1065",
      "A:1066",
      "A:1067",
      "A:1068",
      "A:1069",
      "A:1070",
      "A:1071",
      "A:1072",
      "A:1073",
      "A:1074",
      "A:1075",
      "A:1076",
      "A:1077",
      "A:1078",
      "A:1079",
      "A:1080",
      "A:1081",
      "A:1082",
      "A:1083",
      "A:1084",
      "A:1085",
      "A:1086",
      "A:1087",
      "A:1088",
      "A:1089",
      "A:1090",
      "A:1092",
      "A:1093",
      "A:1094",
      "A:1095",
      "A:1096",
      "A:1097",
      "A:1098",
      "A:1099",
      "A:1100",
      "A:1101",
      "A:1102",
      "A:1103",
      "A:1104",
      "A:1105",
      "A:1106",
      "A:1107",
      "A:1108",
      "A:1109",
      "A:1110",
      "A:1111",
      "A:1112",
      "A:1113",
      "A:1114",
      "A:1115",
      "A:1116",
      "A:1123",
      "A:1124",
      "A:1125",
      "A:1126",
      "A:1127",
      "A:1128",
      "A:1129",
      "A:961",
      "A:962",
      "A:963",
      "A:964",
      "A:965",
      "A:966",
      "A:967",
      "A:968",
      "A:969",
      "A:970",
      "A:971",
      "A:972",
      "A:973",
      "A:974",
      "A:975",
      "A:976",
      "A:977",
      "A:978",
      "A:979",
      "A:980",
      "A:981",
      "A:982",
      "A:983",
      "A:984",
      "A:985",
      "A:986",
      "A:987",
      "A:988",
      "A:989",
      "A:990",
      "A:991",
      "A:992",
      "A:993",
      "A:994",
      "A:995",
      "A:996",
      "A:997",
      "A:998",
      "A:999"
    ],
    "A:1092": [
      "A:1000",
      "A:1001",
      "A:1002",
      "A:1003",
      "A:1004",
      "A:1005",
      "A:1006",
      "A:1007",
      "A:1008",
      "A:1009",
      "A:1010",
      "A:1011",
      "A:1012",
      "A:1013",
      "A:1014",
      "A:1015",
      "A:1016",
      "A:1017",
      "A:1018",
      "A:1019",
      "A:1020",
      "A:1021",
      "A:1022",
      "A:1023",
      "A:1024",
      "A:1025",
      "A:1026",
      "A:1027",
      "A:1028",
      "A:1029",
      "A:1030",
      "A:1031",
      "A:1032",
      "A:1033",
      "A:1034",
      "A:1035",
      "A:1036",
      "A:1037",
      "A:1038",
      "A:1039",
      "A:1040",
      "A:1041",
      "A:1042",
      "A:1043",
      "A:1044",
      "A:1045",
      "A:1046",
      "A:1047",
      "A:1048",
      "A:1049",
      "A:1050",
      "A:1051",
      "A:1052",
      "A:1053",
      "A:1054",
      "A:1055",
      "A:1056",
      "A:1057",
      "A:1058",
      "A:1059",
      "A:1060",
      "A:1061",
      "A:1062",
      "A:1063",
      "A:1064",
      "A:1065",
      "A:1066",
      "A:1067",
      "A:1068",
      "A:1069",
      "A:1070",
      "A:1071",
      "A:1072",
      "A:1073",
      "A:1074",
      "A:1075",
      "A:1076",
      "A:1077",
      "A:1078",
      "A:1079",
      "A:1080",
      "A:1081",
      "A:1082",
      "A:1083",
      "A:1084",
      "A:1085",
      "A:1086",
      "A:1087",
      "A:1088",
      "A:1089",
      "A:1090",
      "A:1091",
      "A:1093",
      "A:1094",
      "A:1095",
      "A:1096",
      "A:1097",
      "A:1098",
      "A:1099",
      "A:1100",
      "A:1101",
      "A:1102",
      "A:1103",
      "A:1104",
      "A:1105",
      "A:1106",
      "A:1107",
      "A:1108",
      "A:1109",
      "A:1110",
      "A:1111",
      "A:1112",
      "A:1113",
      "A:1114",
      "A:1115",
      "A:1116",
      "A:1123",
      "A:1124",
      "A:1125",
      "A:1126",
      "A:1127",
      "A:1128",
      "A:1129",
      "A:961",
      "A:962",
      "A:963",
      "A:964",
      "A:965",
      "A:966",
      "A:967",
      "A:968",
      "A:969",
      "A:970",
      "A:971",
      "A:972",
      "A:973",
      "A:974",
      "A:975",
      "A:976",
      "A:977",
      "A:978",
      "A:979",
      "A:980",
      "A:981",
      "A:982",
      "A:983",
      "A:984",
      "A:985",
      "A:986",
      "A:987",
      "A:988",
      "A:989",
      "A:990",
      "A:991",
      "A:992",
      "A:993",
      "A:994",
      "A:995",
      "A:996",
      "A:997",
      "A:998",
      "A:999"
    ],
    "A:1093": [
      "A:1000",
      "A:1001",
      "A:1002",
      "A:1003",
      "A:1004",
      "A:1005",
      "A:1006",
      "A:1007",
      "A:1008",
      "A:1009",
      "A:1010",
      "A:1011",
      "A:1012",
      "A:1013",
      "A:1014",
      "A:1015",
      "A:1016",
      "A:1017",
      "A:1018",
      "A:1019",
      "A:1020",
      "A:1021",
      "A:1022",
      "A:1023",
      "A:1024",
      "A:1025",
      "A:1026",
      "A:1027",
      "A:1028",
      "A:1029",
      "A:1030",
      "A:1031",
      "A:1032",
      "A:1033",
      "A:1034",
      "A:1035",
      "A:1036",
      "A:1037",
      "A:1038",
      "A:1039",
      "A:1040",
      "A:1041",
      "A:1042",
      "A:1043",
      "A:1044",
      "A:1045",
      "A:1046",
      "A:1047",
      "A:1048",
      "A:1049",
      "A:1050",
      "A:1051",
      "A:1052",
      "A:1053",
      "A:1054",
      "A:1055",
      "A:1056",
      "A:1057",
      "A:1058",
      "A:1059",
      "A:1060",
      "A:1061",
      "A:1062",
      "A:1063",
      "A:1064",
      "A:1065",
      "A:1066",
      "A:1067",
      "A:1068",
      "A:1069",
      "A:1070",
      "A:1071",
      "A:1072",
      "A:1073",
      "A:1074",
      "A:1075",
      "A:1076",
      "A:1077",
      "A:1078",
      "A:1079",
      "A:1080",
      "A:1081",
      "A:1082",
      "A:1083",
      "A:1084",
      "A:1085",
      "A:1086",
      "A:1087",
      "A:1088",
      "A:1089",
      "A:1090",
      "A:1091",
      "A:1092",
      "A:1094",
      "A:1095",
      "A:1096",
      "A:1097",
      "A:1098",
      "A:1099",
      "A:1100",
      "A:1101",
      "A:1102",
      "A:1103",
      "A:1104",
      "A:1105",
      "A:1106",
      "A:1107",
      "A:1108",
      "A:1109",
      "A:1110",
      "A:1111",
      "A:1112",
      "A:1113",
      "A:1114",
      "A:1115",
      "A:1116",
      "A:1123",
      "A:1124",
      "A:1125",
      "A:1126",
      "A:1127",
      "A:1128",
      "A:1129",
      "A:961",
      "A:962",
      "A:963",
      "A:964",
      "A:965",
      "A:966",
      "A:967",
      "A:968",
      "A:969",
      "A:970",
      "A:971",
      "A:972",
      "A:973",
      "A:974",
      "A:975",
      "A:976",
      "A:977",
      "A:978",
      "A:979",
      "A:980",
      "A:981",
      "A:982",
      "A:983",
      "A:984",
      "A:985",
      "A:986",
      "A:987",
      "A:988",
      "A:989",
      "A:990",
      "A:991",
      "A:992",
      "A:993",
      "A:994",
      "A:995",
      "A:996",
      "A:997",
      "A:998",
      "A:999"
    ],
    "A:1094": [
      "A:1000",
      "A:1001",
      "A:1002",
      "A:1003",
      "A:1004",
      "A:1005",
      "A:1006",
      "A:1007",
      "A:1008",
      "A:1009",
      "A:1010",
      "A:1011",
      "A:1012",
      "A:1013",
      "A:1014",
      "A:1015",
      "A:1016",
      "A:1017",
      "A:1018",
      "A:1019",
      "A:1020",
      "A:1021",
      "A:1022",
      "A:1023",
      "A:1024",
      "A:1025",
      "A:1026",
      "A:1027",
      "A:1028",
      "A:1029",
      "A:1030",
      "A:1031",
      "A:1032",
      "A:1033",
      "A:1034",
      "A:1035",
      "A:1036",
      "A:1037",
      "A:1038",
      "A:1039",
      "A:1040",
      "A:1041",
      "A:1042",
      "A:1043",
      "A:1044",
      "A:1045",
      "A:1046",
      "A:1047",
      "A:1048",
      "A:1049",
      "A:1050",
      "A:1051",
      "A:1052",
      "A:1053",
      "A:1054",
      "A:1055",
      "A:1056",
      "A:1057",
      "A:1058",
      "A:1059",
      "A:1060",
      "A:1061",
      "A:1062",
      "A:1063",
      "A:1064",
      "A:1065",
      "A:1066",
      "A:1067",
      "A:1068",
      "A:1069",
      "A:1070",
      "A:1071",
      "A:1072",
      "A:1073",
      "A:1074",
      "A:1075",
      "A:1076",
      "A:1077",
      "A:1078",
      "A:1079",
      "A:1080",
      "A:1081",
      "A:1082",
      "A:1083",
      "A:1084",
      "A:1085",
      "A:1086",
      "A:1087",
      "A:1088",
      "A:1089",
      "A:1090",
      "A:1091",
      "A:1092",
      "A:1093",
      "A:1095",
      "A:1096",
      "A:1097",
      "A:1098",
      "A:1099",
      "A:1100",
      "A:1101",
      "A:1102",
      "A:1103",
      "A:1104",
      "A:1105",
      "A:1106",
      "A:1107",
      "A:1108",
      "A:1109",
      "A:1110",
      "A:1111",
      "A:1112",
      "A:1113",
      "A:1114",
      "A:1115",
      "A:1116",
      "A:1123",
      "A:1124",
      "A:1125",
      "A:1126",
      "A:1127",
      "A:1128",
      "A:1129",
      "A:961",
      "A:962",
      "A:963",
      "A:964",
      "A:965",
      "A:966",
      "A:967",
      "A:968",
      "A:969",
      "A:970",
      "A:971",
      "A:972",
      "A:973",
      "A:974",
      "A:975",
      "A:976",
      "A:977",
      "A:978",
      "A:979",
      "A:980",
      "A:981",
      "A:982",
      "A:983",
      "A:984",
      "A:985",
      "A:986",
      "A:987",
      "A:988",
      "A:989",
      "A:990",
      "A:991",
      "A:992",
      "A:993",
      "A:994",
      "A:995",
      "A:996",
      "A:997",
      "A:998",
      "A:999"
    ],
    "A:1095": [
      "A:1000",
      "A:1001",
      "A:1002",
      "A:1003",
      "A:1004",
      "A:1005",
      "A:1006",
      "A:1007",
      "A:1008",
      "A:1009",
      "A:1010",
      "A:1011",
      "A:1012",
      "A:1013",
      "A:1014",
      "A:1015",
      "A:1016",
      "A:1017",
      "A:1018",
      "A:1019",
      "A:1020",
      "A:1021",
      "A:1022",
      "A:1023",
      "A:1024",
      "A:1025",
      "A:1026",
      "A:1027",
      "A:1028",
      "A:1029",
      "A:1030",
      "A:1031",
      "A:1032",
      "A:1033",
      "A:1034",
      "A:1035",
      "A:1036",
      "A:1037",
      "A:1038",
      "A:1039",
      "A:1040",
      "A:1041",
      "A:1042",
      "A:1043",
      "A:1044",
      "A:1045",
      "A:1046",
      "A:1047",
      "A:1048",
      "A:1049",
      "A:1050",
      "A:1051",
      "A:1052",
      "A:1053",
      "A:1054",
      "A:1055",
      "A:1056",
      "A:1057",
      "A:1058",
      "A:1059",
      "A:1060",
      "A:1061",
      "A:1062",
      "A:1063",
      "A:1064",
      "A:1065",
      "A:1066",
      "A:1067",
      "A:1068",
      "A:1069",
      "A:1070",
      "A:1071",
      "A:1072",
      "A:1073",
      "A:1074",
      "A:1075",
      "A:1076",
      "A:1077",
      "A:1078",
      "A:1079",
      "A:1080",
      "A:1081",
      "A:1082",
      "A:1083",
      "A:1084",
      "A:1085",
      "A:1086",
      "A:1087",
      "A:1088",
      "A:1089",
      "A:1090",
      "A:1091",
      "A:1092",
      "A:1093",
      "A:1094",
      "A:1096",
      "A:1097",
      "A:1098",
      "A:1099",
      "A:1100",
      "A:1101",
      "A:1102",
      "A:1103",
      "A:1104",
      "A:1105",
      "A:1106",
      "A:1107",
      "A:1108",
      "A:1109",
      "A:1110",
      "A:1111",
      "A:1112",
      "A:1113",
      "A:1114",
      "A:1115",
      "A:1116",
      "A:1123",
      "A:1124",
      "A:1125",
      "A:1126",
      "A:1127",
      "A:1128",
      "A:1129",
      "A:961",
      "A:962",
      "A:963",
      "A:964",
      "A:965",
      "A:966",
      "A:967",
      "A:968",
      "A:969",
      "A:970",
      "A:971",
      "A:972",
      "A:973",
      "A:974",
      "A:975",
      "A:976",
      "A:977",
      "A:978",
      "A:979",
      "A:980",
      "A:981",
      "A:982",
      "A:983",
      "A:984",
      "A:985",
      "A:986",
      "A:987",
      "A:988",
      "A:989",
      "A:990",
      "A:991",
      "A:992",
      "A:993",
      "A:994",
      "A:995",
      "A:996",
      "A:997",
      "A:998",
      "A:999"
    ],
    "A:1096": [
      "A:1000",
      "A:1001",
      "A:1002",
      "A:1003",
      "A:1004",
      "A:1005",
      "A:1006",
      "A:1007",
      "A:1008",
      "A:1009",
      "A:1010",
      "A:1011",
      "A:1012",
      "A:1013",
      "A:1014",
      "A:1015",
      "A:1016",
      "A:1017",
      "A:1018",
      "A:1019",
      "A:1020",
      "A:1021",
      "A:1022",
      "A:1023",
      "A:1024",
      "A:1025",
      "A:1026",
      "A:1027",
      "A:1028",
      "A:1029",
      "A:1030",
      "A:1031",
      "A:1032",
      "A:1033",
      "A:1034",
      "A:1035",
      "A:1036",
      "A:1037",
      "A:1038",
      "A:1039",
      "A:1040",
      "A:1041",
      "A:1042",
      "A:1043",
      "A:1044",
      "A:1045",
      "A:1046",
      "A:1047",
      "A:1048",
      "A:1049",
      "A:1050",
      "A:1051",
      "A:1052",
      "A:1053",
      "A:1054",
      "A:1055",
      "A:1056",
      "A:1057",
      "A:1058",
      "A:1059",
      "A:1060",
      "A:1061",
      "A:1062",
      "A:1063",
      "A:1064",
      "A:1065",
      "A:1066",
      "A:1067",
      "A:1068",
      "A:1069",
      "A:1070",
      "A:1071",
      "A:1072",
      "A:1073",
      "A:1074",
      "A:1075",
      "A:1076",
      "A:1077",
      "A:1078",
      "A:1079",
      "A:1080",
      "A:1081",
      "A:1082",
      "A:1083",
      "A:1084",
      "A:1085",
      "A:1086",
      "A:1087",
      "A:1088",
      "A:1089",
      "A:1090",
      "A:1091",
      "A:1092",
      "A:1093",
      "A:1094",
      "A:1095",
      "A:1097",
      "A:1098",
      "A:1099",
      "A:1100",
      "A:1101",
      "A:1102",
      "A:1103",
      "A:1104",
      "A:1105",
      "A:1106",
      "A:1107",
      "A:1108",
      "A:1109",
      "A:1110",
      "A:1111",
      "A:1112",
      "A:1113",
      "A:1114",
      "A:1115",
      "A:1116",
      "A:1123",
      "A:1124",
      "A:1125",
      "A:1126",
      "A:1127",
      "A:1128",
      "A:1129",
      "A:961",
      "A:962",
      "A:963",
      "A:964",
      "A:965",
      "A:966",
      "A:967",
      "A:968",
      "A:969",
      "A:970",
      "A:971",
      "A:972",
      "A:973",
      "A:974",
      "A:975",
      "A:976",
      "A:977",
      "A:978",
      "A:979",
      "A:980",
      "A:981",
      "A:982",
      "A:983",
      "A:984",
      "A:985",
      "A:986",
      "A:987",
      "A:988",
      "A:989",
      "A:990",
      "A:991",
      "A:992",
      "A:993",
      "A:994",
      "A:995",
      "A:996",
      "A:997",
      "A:998",
      "A:999"
    ],
    "A:1097": [
      "A:1000",
      "A:1001",
      "A:1002",
      "A:1003",
      "A:1004",
      "A:1005",
      "A:1006",
      "A:1007",
      "A:1008",
      "A:1009",
      "A:1010",
      "A:1011",
      "A:1012",
      "A:1013",
      "A:1014",
      "A:1015",
      "A:1016",
      "A:1017",
      "A:1018",
      "A:1019",
      "A:1020",
      "A:1021",
      "A:1022",
      "A:1023",
      "A:1024",
      "A:1025",
      "A:1026",
      "A:1027",
      "A:1028",
      "A:1029",
      "A:1030",
      "A:1031",
      "A:1032",
      "A:1033",
      "A:1034",
      "A:1035",
      "A:1036",
      "A:1037",
      "A:1038",
      "A:1039",
      "A:1040",
      "A:1041",
      "A:1042",
      "A:1043",
      "A:1044",
      "A:1045",
      "A:1046",
      "A:1047",
      "A:1048",
      "A:1049",
      "A:1050",
      "A:1051",
      "A:1052",
      "A:1053",
      "A:1054",
      "A:1055",
      "A:1056",
      "A:1057",
      "A:1058",
      "A:1059",
      "A:1060",
      "A:1061",
      "A:1062",
      "A:1063",
      "A:1064",
      "A:1065",
      "A:1066",
      "A:1067",
      "A:1068",
      "A:1069",
      "A:1070",
      "A:1071",
      "A:1072",
      "A:1073",
      "A:1074",
      "A:1075",
      "A:1076",
      "A:1077",
      "A:1078",
      "A:1079",
      "A:1080",
      "A:1081",
      "A:1082",
      "A:1083",
      "A:1084",
      "A:1085",
      "A:1086",
      "A:1087",
      "A:1088",
      "A:1089",
      "A:1090",
      "A:1091",
      "A:1092",
      "A:1093",
      "A:1094",
      "A:1095",
      "A:1096",
      "A:1098",
      "A:1099",
      "A:1100",
      "A:1101",
      "A:1102",
      "A:1103",
      "A:1104",
      "A:1105",
      "A:1106",
      "A:1107",
      "A:1108",
      "A:1109",
      "A:1110",
      "A:1111",
      "A:1112",
      "A:1113",
      "A:1114",
      "A:1115",
      "A:1116",
      "A:1123",
      "A:1124",
      "A:1125",
      "A:1126",
      "A:1127",
      "A:1128",
      "A:1129",
      "A:961",
      "A:962",
      "A:963",
      "A:964",
      "A:965",
      "A:966",
      "A:967",
      "A:968",
      "A:969",
      "A:970",
      "A:971",
      "A:972",
      "A:973",
      "A:974",
      "A:975",
      "A:976",
      "A:977",
      "A:978",
      "A:979",
      "A:980",
      "A:981",
      "A:982",
      "A:983",
      "A:984",
      "A:985",
      "A:986",
      "A:987",
      "A:988",
      "A:989",
      "A:990",
      "A:991",
      "A:992",
      "A:993",
      "A:994",
      "A:995",
      "A:996",
      "A:997",
      "A:998",
      "A:999"
    ],
    "A:1098": [
      "A:1000",
      "A:1001",
      "A:1002",
      "A:1003",
      "A:1004",
      "A:1005",
      "A:1006",
      "A:1007",
      "A:1008",
      "A:1009",
      "A:1010",
      "A:1011",
      "A:1012",
      "A:1013",
      "A:1014",
      "A:1015",
      "A:1016",
      "A:1017",
      "A:1018",
      "A:1019",
      "A:1020",
      "A:1021",
      "A:1022",
      "A:1023",
      "A:1024",
      "A:1025",
      "A:1026",
      "A:1027",
      "A:1028",
      "A:1029",
      "A:1030",
      "A:1031",
      "A:1032",
      "A:1033",
      "A:1034",
      "A:1035",
      "A:1036",
      "A:1037",
      "A:1038",
      "A:1039",
      "A:1040",
      "A:1041",
      "A:1042",
      "A:1043",
      "A:1044",
      "A:1045",
      "A:1046",
      "A:1047",
      "A:1048",
      "A:1049",
      "A:1050",
      "A:1051",
      "A:1052",
      "A:1053",
      "A:1054",
      "A:1055",
      "A:1056",
      "A:1057",
      "A:1058",
      "A:1059",
      "A:1060",
      "A:1061",
      "A:1062",
      "A:1063",
      "A:1064",
      "A:1065",
      "A:1066",
      "A:1067",
      "A:1068",
      "A:1069",
      "A:1070",
      "A:1071",
      "A:1072",
      "A:1073",
      "A:1074",
      "A:1075",
      "A:1076",
      "A:1077",
      "A:1078",
      "A:1079",
      "A:1080",
      "A:1081",
      "A:1082",
      "A:1083",
      "A:1084",
      "A:1085",
      "A:1086",
      "A:1087",
      "A:1088",
      "A:1089",
      "A:1090",
      "A:1091",
      "A:1092",
      "A:1093",
      "A:1094",
      "A:1095",
      "A:1096",
      "A:1097",
      "A:1099",
      "A:1100",
      "A:1101",
      "A:1102",
      "A:1103",
      "A:1104",
      "A:1105",
      "A:1106",
      "A:1107",
      "A:1108",
      "A:1109",
      "A:1110",
      "A:1111",
      "A:1112",
      "A:1113",
      "A:1114",
      "A:1115",
      "A:1116",
      "A:1123",
      "A:1124",
      "A:1125",
      "A:1126",
      "A:1127",
      "A:1128",
      "A:1129",
      "A:961",
      "A:962",
      "A:963",
      "A:964",
      "A:965",
      "A:966",
      "A:967",
      "A:968",
      "A:969",
      "A:970",
      "A:971",
      "A:972",
      "A:973",
      "A:974",
      "A:975",
      "A:976",
      "A:977",
      "A:978",
      "A:979",
      "A:980",
      "A:981",
      "A:982",
      "A:983",
      "A:984",
      "A:985",
      "A:986",
      "A:987",
      "A:988",
      "A:989",
      "A:990",
      "A:991",
      "A:992",
      "A:993",
      "A:994",
      "A:995",
      "A:996",
      "A:997",
      "A:998",
      "A:999"
    ],
    "A:1099": [
      "A:1000",
      "A:1001",
      "A:1002",
      "A:1003",
      "A:1004",
      "A:1005",
      "A:1006",
      "A:1007",
      "A:1008",
      "A:1009",
      "A:1010",
      "A:1011",
      "A:1012",
      "A:1013",
      "A:1014",
      "A:1015",
      "A:1016",
      "A:1017",
      "A:1018",
      "A:1019",
      "A:1020",
      "A:1021",
      "A:1022",
      "A:1023",
      "A:1024",
      "A:1025",
      "A:1026",
      "A:1027",
      "A:1028",
      "A:1029",
      "A:1030",
      "A:1031",
      "A:1032",
      "A:1033",
      "A:1034",
      "A:1035",
      "A:1036",
      "A:1037",
      "A:1038",
      "A:1039",
      "A:1040",
      "A:1041",
      "A:1042",
      "A:1043",
      "A:1044",
      "A:1045",
      "A:1046",
      "A:1047",
      "A:1048",
      "A:1049",
      "A:1050",
      "A:1051",
      "A:1052",
      "A:1053",
      "A:1054",
      "A:1055",
      "A:1056",
      "A:1057",
      "A:1058",
      "A:1059",
      "A:1060",
      "A:1061",
      "A:1062",
      "A:1063",
      "A:1064",
      "A:1065",
      "A:1066",
      "A:1067",
      "A:1068",
      "A:1069",
      "A:1070",
      "A:1071",
      "A:1072",
      "A:1073",
      "A:1074",
      "A:1075",
      "A:1076",
      "A:1077",
      "A:1078",
      "A:1079",
      "A:1080",
      "A:1081",
      "A:1082",
      "A:1083",
      "A:1084",
      "A:1085",
      "A:1086",
      "A:1087",
      "A:1088",
      "A:1089",
      "A:1090",
      "A:1091",
      "A:1092",
      "A:1093",
      "A:1094",
      "A:1095",
      "A:1096",
      "A:1097",
      "A:1098",
      "A:1100",
      "A:1101",
      "A:1102",
      "A:1103",
      "A:1104",
      "A:1105",
      "A:1106",
      "A:1107",
      "A:1108",
      "A:1109",
      "A:1110",
      "A:1111",
      "A:1112",
      "A:1113",
      "A:1114",
      "A:1115",
      "A:1116",
      "A:1123",
      "A:1124",
      "A:1125",
      "A:1126",
      "A:1127",
      "A:1128",
      "A:1129",
      "A:961",
      "A:962",
      "A:963",
      "A:964",
      "A:965",
      "A:966",
      "A:967",
      "A:968",
      "A:969",
      "A:970",
      "A:971",
      "A:972",
      "A:973",
      "A:974",
      "A:975",
      "A:976",
      "A:977",
      "A:978",
      "A:979",
      "A:980",
      "A:981",
      "A:982",
      "A:983",
      "A:984",
      "A:985",
      "A:986",
      "A:987",
      "A:988",
      "A:989",
      "A:990",
      "A:991",
      "A:992",
      "A:993",
      "A:994",
      "A:995",
      "A:996",
      "A:997",
      "A:998",
      "A:999"
    ],
    "A:1100": [
      "A:1000",
      "A:1001",
      "A:1002",
      "A:1003",
      "A:1004",
      "A:1005",
      "A:1006",
      "A:1007",
      "A:1008",
      "A:1009",
      "A:1010",
      "A:1011",
      "A:1012",
      "A:1013",
      "A:1014",
      "A:1015",
      "A:1016",
      "A:1017",
      "A:1018",
      "A:1019",
      "A:1020",
      "A:1021",
      "A:1022",
      "A:1023",
      "A:1024",
      "A:1025",
      "A:1026",
      "A:1027",
      "A:1028",
      "A:1029",
      "A:1030",
      "A:1031",
      "A:1032",
      "A:1033",
      "A:1034",
      "A:1035",
      "A:1036",
      "A:1037",
      "A:1038",
      "A:1039",
      "A:1040",
      "A:1041",
      "A:1042",
      "A:1043",
      "A:1044",
      "A:1045",
      "A:1046",
      "A:1047",
      "A:1048",
      "A:1049",
      "A:1050",
      "A:1051",
      "A:1052",
      "A:1053",
      "A:1054",
      "A:1055",
      "A:1056",
      "A:1057",
      "A:1058",
      "A:1059",
      "A:1060",
      "A:1061",
      "A:1062",
      "A:1063",
      "A:1064",
      "A:1065",
      "A:1066",
      "A:1067",
      "A:1068",
      "A:1069",
      "A:1070",
      "A:1071",
      "A:1072",
      "A:1073",
      "A:1074",
      "A:1075",
      "A:1076",
      "A:1077",
      "A:1078",
      "A:1079",
      "A:1080",
      "A:1081",
      "A:1082",
      "A:1083",
      "A:1084",
      "A:1085",
      "A:1086",
      "A:1087",
      "A:1088",
      "A:1089",
      "A:1090",
      "A:1091",
      "A:1092",
      "A:1093",
      "A:1094",
      "A:1095",
      "A:1096",
      "A:1097",
      "A:1098",
      "A:1099",
      "A:1101",
      "A:1102",
      "A:1103",
      "A:1104",
      "A:1105",
      "A:1106",
      "A:1107",
      "A:1108",
      "A:1109",
      "A:1110",
      "A:1111",
      "A:1112",
      "A:1113",
      "A:1114",
      "A:1115",
      "A:1116",
      "A:1123",
      "A:1124",
      "A:1125",
      "A:1126",
      "A:1127",
      "A:1128",
      "A:1129",
      "A:961",
      "A:962",
      "A:963",
      "A:964",
      "A:965",
      "A:966",
      "A:967",
      "A:968",
      "A:969",
      "A:970",
      "A:971",
      "A:972",
      "A:973",
      "A:974",
      "A:975",
      "A:976",
      "A:977",
      "A:978",
      "A:979",
      "A:980",
      "A:981",
      "A:982",
      "A:983",
      "A:984",
      "A:985",
      "A:986",
      "A:987",
      "A:988",
      "A:989",
      "A:990",
      "A:991",
      "A:992",
      "A:993",
      "A:994",
      "A:995",
      "A:996",
      "A:997",
      "A:998",
      "A:999"
    ],
    "A:1101": [
      "A:1000",
      "A:1001",
      "A:1002",
      "A:1003",
      "A:1004",
      "A:1005",
      "A:1006",
      "A:1007",
      "A:1008",
      "A:1009",
      "A:1010",
      "A:1011",
      "A:1012",
      "A:1013",
      "A:1014",
      "A:1015",
      "A:1016",
      "A:1017",
      "A:1018",
      "A:1019",
      "A:1020",
      "A:1021",
      "A:1022",
      "A:1023",
      "A:1024",
      "A:1025",
      "A:1026",
      "A:1027",
      "A:1028",
      "A:1029",
      "A:1030",
      "A:1031",
      "A:1032",
      "A:1033",
      "A:1034",
      "A:1035",
      "A:1036",
      "A:1037",
      "A:1038",
      "A:1039",
      "A:1040",
      "A:1041",
      "A:1042",
      "A:1043",
      "A:1044",
      "A:1045",
      "A:1046",
      "A:1047",
      "A:1048",
      "A:1049",
      "A:1050",
      "A:1051",
      "A:1052",
      "A:1053",
      "A:1054",
      "A:1055",
      "A:1056",
      "A:1057",
      "A:1058",
      "A:1059",
      "A:1060",
      "A:1061",
      "A:1062",
      "A:1063",
      "A:1064",
      "A:1065",
      "A:1066",
      "A:1067",
      "A:1068",
      "A:1069",
      "A:1070",
      "A:1071",
      "A:1072",
      "A:1073",
      "A:1074",
      "A:1075",
      "A:1076",
      "A:1077",
      "A:1078",
      "A:1079",
      "A:1080",
      "A:1081",
      "A:1082",
      "A:1083",
      "A:1084",
      "A:1085",
      "A:1086",
      "A:1087",
      "A:1088",
      "A:1089",
      "A:1090",
      "A:1091",
      "A:1092",
      "A:1093",
      "A:1094",
      "A:1095",
      "A:1096",
      "A:1097",
      "A:1098",
      "A:1099",
      "A:1100",
      "A:1102",
      "A:1103",
      "A:1104",
      "A:1105",
      "A:1106",
      "A:1107",
      "A:1108",
      "A:1109",
      "A:1110",
      "A:1111",
      "A:1112",
      "A:1113",
      "A:1114",
      "A:1115",
      "A:1116",
      "A:1123",
      "A:1124",
      "A:1125",
      "A:1126",
      "A:1127",
      "A:1128",
      "A:1129",
      "A:961",
      "A:962",
      "A:963",
      "A:964",
      "A:965",
      "A:966",
      "A:967",
      "A:968",
      "A:969",
      "A:970",
      "A:971",
      "A:972",
      "A:973",
      "A:974",
      "A:975",
      "A:976",
      "A:977",
      "A:978",
      "A:979",
      "A:980",
      "A:981",
      "A:982",
      "A:983",
      "A:984",
      "A:985",
      "A:986",
      "A:987",
      "A:988",
      "A:989",
      "A:990",
      "A:991",
      "A:992",
      "A:993",
      "A:994",
      "A:995",
      "A:996",
      "A:997",
      "A:998",
      "A:999"
    ],
    "A:1102": [
      "A:1000",
      "A:1001",
      "A:1002",
      "A:1003",
      "A:1004",
      "A:1005",
      "A:1006",
      "A:1007",
      "A:1008",
      "A:1009",
      "A:1010",
      "A:1011",
      "A:1012",
      "A:1013",
      "A:1014",
      "A:1015",
      "A:1016",
      "A:1017",
      "A:1018",
      "A:1019",
      "A:1020",
      "A:1021",
      "A:1022",
      "A:1023",
      "A:1024",
      "A:1025",
      "A:1026",
      "A:1027",
      "A:1028",
      "A:1029",
      "A:1030",
      "A:1031",
      "A:1032",
      "A:1033",
      "A:1034",
      "A:1035",
      "A:1036",
      "A:1037",
      "A:1038",
      "A:1039",
      "A:1040",
      "A:1041",
      "A:1042",
      "A:1043",
      "A:1044",
      "A:1045",
      "A:1046",
      "A:1047",
      "A:1048",
      "A:1049",
      "A:1050",
      "A:1051",
      "A:1052",
      "A:1053",
      "A:1054",
      "A:1055",
      "A:1056",
      "A:1057",
      "A:1058",
      "A:1059",
      "A:1060",
      "A:1061",
      "A:1062",
      "A:1063",
      "A:1064",
      "A:1065",
      "A:1066",
      "A:1067",
      "A:1068",
      "A:1069",
      "A:1070",
      "A:1071",
      "A:1072",
      "A:1073",
      "A:1074",
      "A:1075",
      "A:1076",
      "A:1077",
      "A:1078",
      "A:1079",
      "A:1080",
      "A:1081",
      "A:1082",
      "A:1083",
      "A:1084",
      "A:1085",
      "A:1086",
      "A:1087",
      "A:1088",
      "A:1089",
      "A:1090",
      "A:1091",
      "A:1092",
      "A:1093",
      "A:1094",
      "A:1095",
      "A:1096",
      "A:1097",
      "A:1098",
      "A:1099",
      "A:1100",
      "A:1101",
      "A:1103",
      "A:1104",
      "A:1105",
      "A:1106",
      "A:1107",
      "A:1108",
      "A:1109",
      "A:1110",
      "A:1111",
      "A:1112",
      "A:1113",
      "A:1114",
      "A:1115",
      "A:1116",
      "A:1123",
      "A:1124",
      "A:1125",
      "A:1126",
      "A:1127",
      "A:1128",
      "A:1129",
      "A:961",
      "A:962",
      "A:963",
      "A:964",
      "A:965",
      "A:966",
      "A:967",
      "A:968",
      "A:969",
      "A:970",
      "A:971",
      "A:972",
      "A:973",
      "A:974",
      "A:975",
      "A:976",
      "A:977",
      "A:978",
      "A:979",
      "A:980",
      "A:981",
      "A:982",
      "A:983",
      "A:984",
      "A:985",
      "A:986",
      "A:987",
      "A:988",
      "A:989",
      "A:990",
      "A:991",
      "A:992",
      "A:993",
      "A:994",
      "A:995",
      "A:996",
      "A:997",
      "A:998",
      "A:999"
    ],
    "A:1103": [
      "A:1000",
      "A:1001",
      "A:1002",
      "A:1003",
      "A:1004",
      "A:1005",
      "A:1006",
      "A:1007",
      "A:1008",
      "A:1009",
      "A:1010",
      "A:1011",
      "A:1012",
      "A:1013",
      "A:1014",
      "A:1015",
      "A:1016",
      "A:1017",
      "A:1018",
      "A:1019",
      "A:1020",
      "A:1021",
      "A:1022",
      "A:1023",
      "A:1024",
      "A:1025",
      "A:1026",
      "A:1027",
      "A:1028",
      "A:1029",
      "A:1030",
      "A:1031",
      "A:1032",
      "A:1033",
      "A:1034",
      "A:1035",
      "A:1036",
      "A:1037",
      "A:1038",
      "A:1039",
      "A:1040",
      "A:1041",
      "A:1042",
      "A:1043",
      "A:1044",
      "A:1045",
      "A:1046",
      "A:1047",
      "A:1048",
      "A:1049",
      "A:1050",
      "A:1051",
      "A:1052",
      "A:1053",
      "A:1054",
      "A:1055",
      "A:1056",
      "A:1057",
      "A:1058",
      "A:1059",
      "A:1060",
      "A:1061",
      "A:1062",
      "A:1063",
      "A:1064",
      "A:1065",
      "A:1066",
      "A:1067",
      "A:1068",
      "A:1069",
      "A:1070",
      "A:1071",
      "A:1072",
      "A:1073",
      "A:1074",
      "A:1075",
      "A:1076",
      "A:1077",
      "A:1078",
      "A:1079",
      "A:1080",
      "A:1081",
      "A:1082",
      "A:1083",
      "A:1084",
      "A:1085",
      "A:1086",
      "A:1087",
      "A:1088",
      "A:1089",
      "A:1090",
      "A:1091",
      "A:1092",
      "A:1093",
      "A:1094",
      "A:1095",
      "A:1096",
      "A:1097",
      "A:1098",
      "A:1099",
      "A:1100",
      "A:1101",
      "A:1102",
      "A:1104",
      "A:1105",
      "A:1106",
      "A:1107",
      "A:1108",
      "A:1109",
      "A:1110",
      "A:1111",
      "A:1112",
      "A:1113",
      "A:1114",
      "A:1115",
      "A:1116",
      "A:1123",
      "A:1124",
      "A:1125",
      "A:1126",
      "A:1127",
      "A:1128",
      "A:1129",
      "A:961",
      "A:962",
      "A:963",
      "A:964",
      "A:965",
      "A:966",
      "A:967",
      "A:968",
      "A:969",
      "A:970",
      "A:971",
      "A:972",
      "A:973",
      "A:974",
      "A:975",
      "A:976",
      "A:977",
      "A:978",
      "A:979",
      "A:980",
      "A:981",
      "A:982",
      "A:983",
      "A:984",
      "A:985",
      "A:986",
      "A:987",
      "A:988",
      "A:989",
      "A:990",
      "A:991",
      "A:992",
      "A:993",
      "A:994",
      "A:995",
      "A:996",
      "A:997",
      "A:998",
      "A:999"
    ],
    "A:1104": [
      "A:1000",
      "A:1001",
      "A:1002",
      "A:1003",
      "A:1004",
      "A:1005",
      "A:1006",
      "A:1007",
      "A:1008",
      "A:1009",
      "A:1010",
      "A:1011",
      "A:1012",
      "A:1013",
      "A:1014",
      "A:1015",
      "A:1016",
      "A:1017",
      "A:1018",
      "A:1019",
      "A:1020",
      "A:1021",
      "A:1022",
      "A:1023",
      "A:1024",
      "A:1025",
      "A:1026",
      "A:1027",
      "A:1028",
      "A:1029",
      "A:1030",
      "A:1031",
      "A:1032",
      "A:1033",
      "A:1034",
      "A:1035",
      "A:1036",
      "A:1037",
      "A:1038",
      "A:1039",
      "A:1040",
      "A:1041",
      "A:1042",
      "A:1043",
      "A:1044",
      "A:1045",
      "A:1046",
      "A:1047",
      "A:1048",
      "A:1049",
      "A:1050",
      "A:1051",
      "A:1052",
      "A:1053",
      "A:1054",
      "A:1055",
      "A:1056",
      "A:1057",
      "A:1058",
      "A:1059",
      "A:1060",
      "A:1061",
      "A:1062",
      "A:1063",
      "A:1064",
      "A:1065",
      "A:1066",
      "A:1067",
      "A:1068",
      "A:1069",
      "A:1070",
      "A:1071",
      "A:1072",
      "A:1073",
      "A:1074",
      "A:1075",
      "A:1076",
      "A:1077",
      "A:1078",
      "A:1079",
      "A:1080",
      "A:1081",
      "A:1082",
      "A:1083",
      "A:1084",
      "A:1085",
      "A:1086",
      "A:1087",
      "A:1088",
      "A:1089",
      "A:1090",
      "A:1091",
      "A:1092",
      "A:1093",
      "A:1094",
      "A:1095",
      "A:1096",
      "A:1097",
      "A:1098",
      "A:1099",
      "A:1100",
      "A:1101",
      "A:1102",
      "A:1103",
      "A:1105",
      "A:1106",
      "A:1107",
      "A:1108",
      "A:1109",
      "A:1110",
      "A:1111",
      "A:1112",
      "A:1113",
      "A:1114",
      "A:1115",
      "A:1116",
      "A:1123",
      "A:1124",
      "A:1125",
      "A:1126",
      "A:1127",
      "A:1128",
      "A:1129",
      "A:961",
      "A:962",
      "A:963",
      "A:964",
      "A:965",
      "A:966",
      "A:967",
      "A:968",
      "A:969",
      "A:970",
      "A:971",
      "A:972",
      "A:973",
      "A:974",
      "A:975",
      "A:976",
      "A:977",
      "A:978",
      "A:979",
      "A:980",
      "A:981",
      "A:982",
      "A:983",
      "A:984",
      "A:985",
      "A:986",
      "A:987",
      "A:988",
      "A:989",
      "A:990",
      "A:991",
      "A:992",
      "A:993",
      "A:994",
      "A:995",
      "A:996",
      "A:997",
      "A:998",
      "A:999"
    ],
    "A:1105": [
      "A:1000",
      "A:1001",
      "A:1002",
      "A:1003",
      "A:1004",
      "A:1005",
      "A:1006",
      "A:1007",
      "A:1008",
      "A:1009",
      "A:1010",
      "A:1011",
      "A:1012",
      "A:1013",
      "A:1014",
      "A:1015",
      "A:1016",
      "A:1017",
      "A:1018",
      "A:1019",
      "A:1020",
      "A:1021",
      "A:1022",
      "A:1023",
      "A:1024",
      "A:1025",
      "A:1026",
      "A:1027",
      "A:1028",
      "A:1029",
      "A:1030",
      "A:1031",
      "A:1032",
      "A:1033",
      "A:1034",
      "A:1035",
      "A:1036",
      "A:1037",
      "A:1038",
      "A:1039",
      "A:1040",
      "A:1041",
      "A:1042",
      "A:1043",
      "A:1044",
      "A:1045",
      "A:1046",
      "A:1047",
      "A:1048",
      "A:1049",
      "A:1050",
      "A:1051",
      "A:1052",
      "A:1053",
      "A:1054",
      "A:1055",
      "A:1056",
      "A:1057",
      "A:1058",
      "A:1059",
      "A:1060",
      "A:1061",
      "A:1062",
      "A:1063",
      "A:1064",
      "A:1065",
      "A:1066",
      "A:1067",
      "A:1068",
      "A:1069",
      "A:1070",
      "A:1071",
      "A:1072",
      "A:1073",
      "A:1074",
      "A:1075",
      "A:1076",
      "A:1077",
      "A:1078",
      "A:1079",
      "A:1080",
      "A:1081",
      "A:1082",
      "A:1083",
      "A:1084",
      "A:1085",
      "A:1086",
      "A:1087",
      "A:1088",
      "A:1089",
      "A:1090",
      "A:1091",
      "A:1092",
      "A:1093",
      "A:1094",
      "A:1095",
      "A:1096",
      "A:1097",
      "A:1098",
      "A:1099",
      "A:1100",
      "A:1101",
      "A:1102",
      "A:1103",
      "A:1104",
      "A:1106",
      "A:1107",
      "A:1108",
      "A:1109",
      "A:1110",
      "A:1111",
      "A:1112",
      "A:1113",
      "A:1114",
      "A:1115",
      "A:1116",
      "A:1123",
      "A:1124",
      "A:1125",
      "A:1126",
      "A:1127",
      "A:1128",
      "A:1129",
      "A:961",
      "A:962",
      "A:963",
      "A:964",
      "A:965",
      "A:966",
      "A:967",
      "A:968",
      "A:969",
      "A:970",
      "A:971",
      "A:972",
      "A:973",
      "A:974",
      "A:975",
      "A:976",
      "A:977",
      "A:978",
      "A:979",
      "A:980",
      "A:981",
      "A:982",
      "A:983",
      "A:984",
      "A:985",
      "A:986",
      "A:987",
      "A:988",
      "A:989",
      "A:990",
      "A:991",
      "A:992",
      "A:993",
      "A:994",
      "A:995",
      "A:996",
      "A:997",
      "A:998",
      "A:999"
    ],
    "A:1106": [
      "A:1000",
      "A:1001",
      "A:1002",
      "A:1003",
      "A:1004",
      "A:1005",
      "A:1006",
      "A:1007",
      "A:1008",
      "A:1009",
      "A:1010",
      "A:1011",
      "A:1012",
      "A:1013",
      "A:1014",
      "A:1015",
      "A:1016",
      "A:1017",
      "A:1018",
      "A:1019",
      "A:1020",
      "A:1021",
      "A:1022",
      "A:1023",
      "A:1024",
      "A:1025",
      "A:1026",
      "A:1027",
      "A:1028",
      "A:1029",
      "A:1030",
      "A:1031",
      "A:1032",
      "A:1033",
      "A:1034",
      "A:1035",
      "A:1036",
      "A:1037",
      "A:1038",
      "A:1039",
      "A:1040",
      "A:1041",
      "A:1042",
      "A:1043",
      "A:1044",
      "A:1045",
      "A:1046",
      "A:1047",
      "A:1048",
      "A:1049",
      "A:1050",
      "A:1051",
      "A:1052",
      "A:1053",
      "A:1054",
      "A:1055",
      "A:1056",
      "A:1057",
      "A:1058",
      "A:1059",
      "A:1060",
      "A:1061",
      "A:1062",
      "A:1063",
      "A:1064",
      "A:1065",
      "A:1066",
      "A:1067",
      "A:1068",
      "A:1069",
      "A:1070",
      "A:1071",
      "A:1072",
      "A:1073",
      "A:1074",
      "A:1075",
      "A:1076",
      "A:1077",
      "A:1078",
      "A:1079",
      "A:1080",
      "A:1081",
      "A:1082",
      "A:1083",
      "A:1084",
      "A:1085",
      "A:1086",
      "A:1087",
      "A:1088",
      "A:1089",
      "A:1090",
      "A:1091",
      "A:1092",
      "A:1093",
      "A:1094",
      "A:1095",
      "A:1096",
      "A:1097",
      "A:1098",
      "A:1099",
      "A:1100",
      "A:1101",
      "A:1102",
      "A:1103",
      "A:1104",
      "A:1105",
      "A:1107",
      "A:1108",
      "A:1109",
      "A:1110",
      "A:1111",
      "A:1112",
      "A:1113",
      "A:1114",
      "A:1115",
      "A:1116",
      "A:1123",
      "A:1124",
      "A:1125",
      "A:1126",
      "A:1127",
      "A:1128",
      "A:1129",
      "A:961",
      "A:962",
      "A:963",
      "A:964",
      "A:965",
      "A:966",
      "A:967",
      "A:968",
      "A:969",
      "A:970",
      "A:971",
      "A:972",
      "A:973",
      "A:974",
      "A:975",
      "A:976",
      "A:977",
      "A:978",
      "A:979",
      "A:980",
      "A:981",
      "A:982",
      "A:983",
      "A:984",
      "A:985",
      "A:986",
      "A:987",
      "A:988",
      "A:989",
      "A:990",
      "A:991",
      "A:992",
      "A:993",
      "A:994",
      "A:995",
      "A:996",
      "A:997",
      "A:998",
      "A:999"
    ],
    "A:1107": [
      "A:1000",
      "A:1001",
      "A:1002",
      "A:1003",
      "A:1004",
      "A:1005",
      "A:1006",
      "A:1007",
      "A:1008",
      "A:1009",
      "A:1010",
      "A:1011",
      "A:1012",
      "A:1013",
      "A:1014",
      "A:1015",
      "A:1016",
      "A:1017",
      "A:1018",
      "A:1019",
      "A:1020",
      "A:1021",
      "A:1022",
      "A:1023",
      "A:1024",
      "A:1025",
      "A:1026",
      "A:1027",
      "A:1028",
      "A:1029",
      "A:1030",
      "A:1031",
      "A:1032",
      "A:1033",
      "A:1034",
      "A:1035",
      "A:1036",
      "A:1037",
      "A:1038",
      "A:1039",
      "A:1040",
      "A:1041",
      "A:1042",
      "A:1043",
      "A:1044",
      "A:1045",
      "A:1046",
      "A:1047",
      "A:1048",
      "A:1049",
      "A:1050",
      "A:1051",
      "A:1052",
      "A:1053",
      "A:1054",
      "A:1055",
      "A:1056",
      "A:1057",
      "A:1058",
      "A:1059",
      "A:1060",
      "A:1061",
      "A:1062",
      "A:1063",
      "A:1064",
      "A:1065",
      "A:1066",
      "A:1067",
      "A:1068",
      "A:1069",
      "A:1070",
      "A:1071",
      "A:1072",
      "A:1073",
      "A:1074",
      "A:1075",
      "A:1076",
      "A:1077",
      "A:1078",
      "A:1079",
      "A:1080",
      "A:1081",
      "A:1082",
      "A:1083",
      "A:1084",
      "A:1085",
      "A:1086",
      "A:1087",
      "A:1088",
      "A:1089",
      "A:1090",
      "A:1091",
      "A:1092",
      "A:1093",
      "A:1094",
      "A:1095",
      "A:1096",
      "A:1097",
      "A:1098",
      "A:1099",
      "A:1100",
      "A:1101",
      "A:1102",
      "A:1103",
      "A:1104",
      "A:1105",
      "A:1106",
      "A:1108",
      "A:1109",
      "A:1110",
      "A:1111",
      "A:1112",
      "A:1113",
      "A:1114",
      "A:1115",
      "A:1116",
      "A:1123",
      "A:1124",
      "A:1125",
      "A:1126",
      "A:1127",
      "A:1128",
      "A:1129",
      "A:961",
      "A:962",
      "A:963",
      "A:964",
      "A:965",
      "A:966",
      "A:967",
      "A:968",
      "A:969",
      "A:970",
      "A:971",
      "A:972",
      "A:973",
      "A:974",
      "A:975",
      "A:976",
      "A:977",
      "A:978",
      "A:979",
      "A:980",
      "A:981",
      "A:982",
      "A:983",
      "A:984",
      "A:985",
      "A:986",
      "A:987",
      "A:988",
      "A:989",
      "A:990",
      "A:991",
      "A:992",
      "A:993",
      "A:994",
      "A:995",
      "A:996",
      "A:997",
      "A:998",
      "A:999"
    ],
    "A:1108": [
      "A:1000",
      "A:1001",
      "A:1002",
      "A:1003",
      "A:1004",
      "A:1005",
      "A:1006",
      "A:1007",
      "A:1008",
      "A:1009",
      "A:1010",
      "A:1011",
      "A:1012",
      "A:1013",
      "A:1014",
      "A:1015",
      "A:1016",
      "A:1017",
      "A:1018",
      "A:1019",
      "A:1020",
      "A:1021",
      "A:1022",
      "A:1023",
      "A:1024",
      "A:1025",
      "A:1026",
      "A:1027",
      "A:1028",
      "A:1029",
      "A:1030",
      "A:1031",
      "A:1032",
      "A:1033",
      "A:1034",
      "A:1035",
      "A:1036",
      "A:1037",
      "A:1038",
      "A:1039",
      "A:1040",
      "A:1041",
      "A:1042",
      "A:1043",
      "A:1044",
      "A:1045",
      "A:1046",
      "A:1047",
      "A:1048",
      "A:1049",
      "A:1050",
      "A:1051",
      "A:1052",
      "A:1053",
      "A:1054",
      "A:1055",
      "A:1056",
      "A:1057",
      "A:1058",
      "A:1059",
      "A:1060",
      "A:1061",
      "A:1062",
      "A:1063",
      "A:1064",
      "A:1065",
      "A:1066",
      "A:1067",
      "A:1068",
      "A:1069",
      "A:1070",
      "A:1071",
      "A:1072",
      "A:1073",
      "A:1074",
      "A:1075",
      "A:1076",
      "A:1077",
      "A:1078",
      "A:1079",
      "A:1080",
      "A:1081",
      "A:1082",
      "A:1083",
      "A:1084",
      "A:1085",
      "A:1086",
      "A:1087",
      "A:1088",
      "A:1089",
      "A:1090",
      "A:1091",
      "A:1092",
      "A:1093",
      "A:1094",
      "A:1095",
      "A:1096",
      "A:1097",
      "A:1098",
      "A:1099",
      "A:1100",
      "A:1101",
      "A:1102",
      "A:1103",
      "A:1104",
      "A:1105",
      "A:1106",
      "A:1107",
      "A:1109",
      "A:1110",
      "A:1111",
      "A:1112",
      "A:1113",
      "A:1114",
      "A:1115",
      "A:1116",
      "A:1123",
      "A:1124",
      "A:1125",
      "A:1126",
      "A:1127",
      "A:1128",
      "A:1129",
      "A:961",
      "A:962",
      "A:963",
      "A:964",
      "A:965",
      "A:966",
      "A:967",
      "A:968",
      "A:969",
      "A:970",
      "A:971",
      "A:972",
      "A:973",
      "A:974",
      "A:975",
      "A:976",
      "A:977",
      "A:978",
      "A:979",
      "A:980",
      "A:981",
      "A:982",
      "A:983",
      "A:984",
      "A:985",
      "A:986",
      "A:987",
      "A:988",
      "A:989",
      "A:990",
      "A:991",
      "A:992",
      "A:993",
      "A:994",
      "A:995",
      "A:996",
      "A:997",
      "A:998",
      "A:999"
    ],
    "A:1109": [
      "A:1000",
      "A:1001",
      "A:1002",
      "A:1003",
      "A:1004",
      "A:1005",
      "A:1006",
      "A:1007",
      "A:1008",
      "A:1009",
      "A:1010",
      "A:1011",
      "A:1012",
      "A:1013",
      "A:1014",
      "A:1015",
      "A:1016",
      "A:1017",
      "A:1018",
      "A:1019",
      "A:1020",
      "A:1021",
      "A:1022",
      "A:1023",
      "A:1024",
      "A:1025",
      "A:1026",
      "A:1027",
      "A:1028",
      "A:1029",
      "A:1030",
      "A:1031",
      "A:1032",
      "A:1033",
      "A:1034",
      "A:1035",
      "A:1036",
      "A:1037",
      "A:1038",
      "A:1039",
      "A:1040",
      "A:1041",
      "A:1042",
      "A:1043",
      "A:1044",
      "A:1045",
      "A:1046",
      "A:1047",
      "A:1048",
      "A:1049",
      "A:1050",
      "A:1051",
      "A:1052",
      "A:1053",
      "A:1054",
      "A:1055",
      "A:1056",
      "A:1057",
      "A:1058",
      "A:1059",
      "A:1060",
      "A:1061",
      "A:1062",
      "A:1063",
      "A:1064",
      "A:1065",
      "A:1066",
      "A:1067",
      "A:1068",
      "A:1069",
      "A:1070",
      "A:1071",
      "A:1072",
      "A:1073",
      "A:1074",
      "A:1075",
      "A:1076",
      "A:1077",
      "A:1078",
      "A:1079",
      "A:1080",
      "A:1081",
      "A:1082",
      "A:1083",
      "A:1084",
      "A:1085",
      "A:1086",
      "A:1087",
      "A:1088",
      "A:1089",
      "A:1090",
      "A:1091",
      "A:1092",
      "A:1093",
      "A:1094",
      "A:1095",
      "A:1096",
      "A:1097",
      "A:1098",
      "A:1099",
      "A:1100",
      "A:1101",
      "A:1102",
      "A:1103",
      "A:1104",
      "A:1105",
      "A:1106",
      "A:1107",
      "A:1108",
      "A:1110",
      "A:1111",
      "A:1112",
      "A:1113",
      "A:1114",
      "A:1115",
      "A:1116",
      "A:1123",
      "A:1124",
      "A:1125",
      "A:1126",
      "A:1127",
      "A:1128",
      "A:1129",
      "A:961",
      "A:962",
      "A:963",
      "A:964",
      "A:965",
      "A:966",
      "A:967",
      "A:968",
      "A:969",
      "A:970",
      "A:971",
      "A:972",
      "A:973",
      "A:974",
      "A:975",
      "A:976",
      "A:977",
      "A:978",
      "A:979",
      "A:980",
      "A:981",
      "A:982",
      "A:983",
      "A:984",
      "A:985",
      "A:986",
      "A:987",
      "A:988",
      "A:989",
      "A:990",
      "A:991",
      "A:992",
      "A:993",
      "A:994",
      "A:995",
      "A:996",
      "A:997",
      "A:998",
      "A:999"
    ],
    "A:1110": [
      "A:1000",
      "A:1001",
      "A:1002",
      "A:1003",
      "A:1004",
      "A:1005",
      "A:1006",
      "A:1007",
      "A:1008",
      "A:1009",
      "A:1010",
      "A:1011",
      "A:1012",
      "A:1013",
      "A:1014",
      "A:1015",
      "A:1016",
      "A:1017",
      "A:1018",
      "A:1019",
      "A:1020",
      "A:1021",
      "A:1022",
      "A:1023",
      "A:1024",
      "A:1025",
      "A:1026",
      "A:1027",
      "A:1028",
      "A:1029",
      "A:1030",
      "A:1031",
      "A:1032",
      "A:1033",
      "A:1034",
      "A:1035",
      "A:1036",
      "A:1037",
      "A:1038",
      "A:1039",
      "A:1040",
      "A:1041",
      "A:1042",
      "A:1043",
      "A:1044",
      "A:1045",
      "A:1046",
      "A:1047",
      "A:1048",
      "A:1049",
      "A:1050",
      "A:1051",
      "A:1052",
      "A:1053",
      "A:1054",
      "A:1055",
      "A:1056",
      "A:1057",
      "A:1058",
      "A:1059",
      "A:1060",
      "A:1061",
      "A:1062",
      "A:1063",
      "A:1064",
      "A:1065",
      "A:1066",
      "A:1067",
      "A:1068",
      "A:1069",
      "A:1070",
      "A:1071",
      "A:1072",
      "A:1073",
      "A:1074",
      "A:1075",
      "A:1076",
      "A:1077",
      "A:1078",
      "A:1079",
      "A:1080",
      "A:1081",
      "A:1082",
      "A:1083",
      "A:1084",
      "A:1085",
      "A:1086",
      "A:1087",
      "A:1088",
      "A:1089",
      "A:1090",
      "A:1091",
      "A:1092",
      "A:1093",
      "A:1094",
      "A:1095",
      "A:1096",
      "A:1097",
      "A:1098",
      "A:1099",
      "A:1100",
      "A:1101",
      "A:1102",
      "A:1103",
      "A:1104",
      "A:1105",
      "A:1106",
      "A:1107",
      "A:1108",
      "A:1109",
      "A:1111",
      "A:1112",
      "A:1113",
      "A:1114",
      "A:1115",
      "A:1116",
      "A:1123",
      "A:1124",
      "A:1125",
      "A:1126",
      "A:1127",
      "A:1128",
      "A:1129",
      "A:961",
      "A:962",
      "A:963",
      "A:964",
      "A:965",
      "A:966",
      "A:967",
      "A:968",
      "A:969",
      "A:970",
      "A:971",
      "A:972",
      "A:973",
      "A:974",
      "A:975",
      "A:976",
      "A:977",
      "A:978",
      "A:979",
      "A:980",
      "A:981",
      "A:982",
      "A:983",
      "A:984",
      "A:985",
      "A:986",
      "A:987",
      "A:988",
      "A:989",
      "A:990",
      "A:991",
      "A:992",
      "A:993",
      "A:994",
      "A:995",
      "A:996",
      "A:997",
      "A:998",
      "A:999"
    ],
    "A:1111": [
      "A:1000",
      "A:1001",
      "A:1002",
      "A:1003",
      "A:1004",
      "A:1005",
      "A:1006",
      "A:1007",
      "A:1008",
      "A:1009",
      "A:1010",
      "A:1011",
      "A:1012",
      "A:1013",
      "A:1014",
      "A:1015",
      "A:1016",
      "A:1017",
      "A:1018",
      "A:1019",
      "A:1020",
      "A:1021",
      "A:1022",
      "A:1023",
      "A:1024",
      "A:1025",
      "A:1026",
      "A:1027",
      "A:1028",
      "A:1029",
      "A:1030",
      "A:1031",
      "A:1032",
      "A:1033",
      "A:1034",
      "A:1035",
      "A:1036",
      "A:1037",
      "A:1038",
      "A:1039",
      "A:1040",
      "A:1041",
      "A:1042",
      "A:1043",
      "A:1044",
      "A:1045",
      "A:1046",
      "A:1047",
      "A:1048",
      "A:1049",
      "A:1050",
      "A:1051",
      "A:1052",
      "A:1053",
      "A:1054",
      "A:1055",
      "A:1056",
      "A:1057",
      "A:1058",
      "A:1059",
      "A:1060",
      "A:1061",
      "A:1062",
      "A:1063",
      "A:1064",
      "A:1065",
      "A:1066",
      "A:1067",
      "A:1068",
      "A:1069",
      "A:1070",
      "A:1071",
      "A:1072",
      "A:1073",
      "A:1074",
      "A:1075",
      "A:1076",
      "A:1077",
      "A:1078",
      "A:1079",
      "A:1080",
      "A:1081",
      "A:1082",
      "A:1083",
      "A:1084",
      "A:1085",
      "A:1086",
      "A:1087",
      "A:1088",
      "A:1089",
      "A:1090",
      "A:1091",
      "A:1092",
      "A:1093",
      "A:1094",
      "A:1095",
      "A:1096",
      "A:1097",
      "A:1098",
      "A:1099",
      "A:1100",
      "A:1101",
      "A:1102",
      "A:1103",
      "A:1104",
      "A:1105",
      "A:1106",
      "A:1107",
      "A:1108",
      "A:1109",
      "A:1110",
      "A:1112",
      "A:1113",
      "A:1114",
      "A:1115",
      "A:1116",
      "A:1123",
      "A:1124",
      "A:1125",
      "A:1126",
      "A:1127",
      "A:1128",
      "A:1129",
      "A:961",
      "A:962",
      "A:963",
      "A:964",
      "A:965",
      "A:966",
      "A:967",
      "A:968",
      "A:969",
      "A:970",
      "A:971",
      "A:972",
      "A:973",
      "A:974",
      "A:975",
      "A:976",
      "A:977",
      "A:978",
      "A:979",
      "A:980",
      "A:981",
      "A:982",
      "A:983",
      "A:984",
      "A:985",
      "A:986",
      "A:987",
      "A:988",
      "A:989",
      "A:990",
      "A:991",
      "A:992",
      "A:993",
      "A:994",
      "A:995",
      "A:996",
      "A:997",
      "A:998",
      "A:999"
    ],
    "A:1112": [
      "A:1000",
      "A:1001",
      "A:1002",
      "A:1003",
      "A:1004",
      "A:1005",
      "A:1006",
      "A:1007",
      "A:1008",
      "A:1009",
      "A:1010",
      "A:1011",
      "A:1012",
      "A:1013",
      "A:1014",
      "A:1015",
      "A:1016",
      "A:1017",
      "A:1018",
      "A:1019",
      "A:1020",
      "A:1021",
      "A:1022",
      "A:1023",
      "A:1024",
      "A:1025",
      "A:1026",
      "A:1027",
      "A:1028",
      "A:1029",
      "A:1030",
      "A:1031",
      "A:1032",
      "A:1033",
      "A:1034",
      "A:1035",
      "A:1036",
      "A:1037",
      "A:1038",
      "A:1039",
      "A:1040",
      "A:1041",
      "A:1042",
      "A:1043",
      "A:1044",
      "A:1045",
      "A:1046",
      "A:1047",
      "A:1048",
      "A:1049",
      "A:1050",
      "A:1051",
      "A:1052",
      "A:1053",
      "A:1054",
      "A:1055",
      "A:1056",
      "A:1057",
      "A:1058",
      "A:1059",
      "A:1060",
      "A:1061",
      "A:1062",
      "A:1063",
      "A:1064",
      "A:1065",
      "A:1066",
      "A:1067",
      "A:1068",
      "A:1069",
      "A:1070",
      "A:1071",
      "A:1072",
      "A:1073",
      "A:1074",
      "A:1075",
      "A:1076",
      "A:1077",
      "A:1078",
      "A:1079",
      "A:1080",
      "A:1081",
      "A:1082",
      "A:1083",
      "A:1084",
      "A:1085",
      "A:1086",
      "A:1087",
      "A:1088",
      "A:1089",
      "A:1090",
      "A:1091",
      "A:1092",
      "A:1093",
      "A:1094",
      "A:1095",
      "A:1096",
      "A:1097",
      "A:1098",
      "A:1099",
      "A:1100",
      "A:1101",
      "A:1102",
      "A:1103",
      "A:1104",
      "A:1105",
      "A:1106",
      "A:1107",
      "A:1108",
      "A:1109",
      "A:1110",
      "A:1111",
      "A:1113",
      "A:1114",
      "A:1115",
      "A:1116",
      "A:1123",
      "A:1124",
      "A:1125",
      "A:1126",
      "A:1127",
      "A:1128",
      "A:1129",
      "A:961",
      "A:962",
      "A:963",
      "A:964",
      "A:965",
      "A:966",
      "A:967",
      "A:968",
      "A:969",
      "A:970",
      "A:971",
      "A:972",
      "A:973",
      "A:974",
      "A:975",
      "A:976",
      "A:977",
      "A:978",
      "A:979",
      "A:980",
      "A:981",
      "A:982",
      "A:983",
      "A:984",
      "A:985",
      "A:986",
      "A:987",
      "A:988",
      "A:989",
      "A:990",
      "A:991",
      "A:992",
      "A:993",
      "A:994",
      "A:995",
      "A:996",
      "A:997",
      "A:998",
      "A:999"
    ],
    "A:1113": [
      "A:1000",
      "A:1001",
      "A:1002",
      "A:1003",
      "A:1004",
      "A:1005",
      "A:1006",
      "A:1007",
      "A:1008",
      "A:1009",
      "A:1010",
      "A:1011",
      "A:1012",
      "A:1013",
      "A:1014",
      "A:1015",
      "A:1016",
      "A:1017",
      "A:1018",
      "A:1019",
      "A:1020",
      "A:1021",
      "A:1022",
      "A:1023",
      "A:1024",
      "A:1025",
      "A:1026",
      "A:1027",
      "A:1028",
      "A:1029",
      "A:1030",
      "A:1031",
      "A:1032",
      "A:1033",
      "A:1034",
      "A:1035",
      "A:1036",
      "A:1037",
      "A:1038",
      "A:1039",
      "A:1040",
      "A:1041",
      "A:1042",
      "A:1043",
      "A:1044",
      "A:1045",
      "A:1046",
      "A:1047",
      "A:1048",
      "A:1049",
      "A:1050",
      "A:1051",
      "A:1052",
      "A:1053",
      "A:1054",
      "A:1055",
      "A:1056",
      "A:1057",
      "A:1058",
      "A:1059",
      "A:1060",
      "A:1061",
      "A:1062",
      "A:1063",
      "A:1064",
      "A:1065",
      "A:1066",
      "A:1067",
      "A:1068",
      "A:1069",
      "A:1070",
      "A:1071",
      "A:1072",
      "A:1073",
      "A:1074",
      "A:1075",
      "A:1076",
      "A:1077",
      "A:1078",
      "A:1079",
      "A:1080",
      "A:1081",
      "A:1082",
      "A:1083",
      "A:1084",
      "A:1085",
      "A:1086",
      "A:1087",
      "A:1088",
      "A:1089",
      "A:1090",
      "A:1091",
      "A:1092",
      "A:1093",
      "A:1094",
      "A:1095",
      "A:1096",
      "A:1097",
      "A:1098",
      "A:1099",
      "A:1100",
      "A:1101",
      "A:1102",
      "A:1103",
      "A:1104",
      "A:1105",
      "A:1106",
      "A:1107",
      "A:1108",
      "A:1109",
      "A:1110",
      "A:1111",
      "A:1112",
      "A:1114",
      "A:1115",
      "A:1116",
      "A:1123",
      "A:1124",
      "A:1125",
      "A:1126",
      "A:1127",
      "A:1128",
      "A:1129",
      "A:961",
      "A:962",
      "A:963",
      "A:964",
      "A:965",
      "A:966",
      "A:967",
      "A:968",
      "A:969",
      "A:970",
      "A:971",
      "A:972",
      "A:973",
      "A:974",
      "A:975",
      "A:976",
      "A:977",
      "A:978",
      "A:979",
      "A:980",
      "A:981",
      "A:982",
      "A:983",
      "A:984",
      "A:985",
      "A:986",
      "A:987",
      "A:988",
      "A:989",
      "A:990",
      "A:991",
      "A:992",
      "A:993",
      "A:994",
      "A:995",
      "A:996",
      "A:997",
      "A:998",
      "A:999"
    ],
    "A:1114": [
      "A:1000",
      "A:1001",
      "A:1002",
      "A:1003",
      "A:1004",
      "A:1005",
      "A:1006",
      "A:1007",
      "A:1008",
      "A:1009",
      "A:1010",
      "A:1011",
      "A:1012",
      "A:1013",
      "A:1014",
      "A:1015",
      "A:1016",
      "A:1017",
      "A:1018",
      "A:1019",
      "A:1020",
      "A:1021",
      "A:1022",
      "A:1023",
      "A:1024",
      "A:1025",
      "A:1026",
      "A:1027",
      "A:1028",
      "A:1029",
      "A:1030",
      "A:1031",
      "A:1032",
      "A:1033",
      "A:1034",
      "A:1035",
      "A:1036",
      "A:1037",
      "A:1038",
      "A:1039",
      "A:1040",
      "A:1041",
      "A:1042",
      "A:1043",
      "A:1044",
      "A:1045",
      "A:1046",
      "A:1047",
      "A:1048",
      "A:1049",
      "A:1050",
      "A:1051",
      "A:1052",
      "A:1053",
      "A:1054",
      "A:1055",
      "A:1056",
      "A:1057",
      "A:1058",
      "A:1059",
      "A:1060",
      "A:1061",
      "A:1062",
      "A:1063",
      "A:1064",
      "A:1065",
      "A:1066",
      "A:1067",
      "A:1068",
      "A:1069",
      "A:1070",
      "A:1071",
      "A:1072",
      "A:1073",
      "A:1074",
      "A:1075",
      "A:1076",
      "A:1077",
      "A:1078",
      "A:1079",
      "A:1080",
      "A:1081",
      "A:1082",
      "A:1083",
      "A:1084",
      "A:1085",
      "A:1086",
      "A:1087",
      "A:1088",
      "A:1089",
      "A:1090",
      "A:1091",
      "A:1092",
      "A:1093",
      "A:1094",
      "A:1095",
      "A:1096",
      "A:1097",
      "A:1098",
      "A:1099",
      "A:1100",
      "A:1101",
      "A:1102",
      "A:1103",
      "A:1104",
      "A:1105",
      "A:1106",
      "A:1107",
      "A:1108",
      "A:1109",
      "A:1110",
      "A:1111",
      "A:1112",
      "A:1113",
      "A:1115",
      "A:1116",
      "A:1123",
      "A:1124",
      "A:1125",
      "A:1126",
      "A:1127",
      "A:1128",
      "A:1129",
      "A:961",
      "A:962",
      "A:963",
      "A:964",
      "A:965",
      "A:966",
      "A:967",
      "A:968",
      "A:969",
      "A:970",
      "A:971",
      "A:972",
      "A:973",
      "A:974",
      "A:975",
      "A:976",
      "A:977",
      "A:978",
      "A:979",
      "A:980",
      "A:981",
      "A:982",
      "A:983",
      "A:984",
      "A:985",
      "A:986",
      "A:987",
      "A:988",
      "A:989",
      "A:990",
      "A:991",
      "A:992",
      "A:993",
      "A:994",
      "A:995",
      "A:996",
      "A:997",
      "A:998",
      "A:999"
    ],
    "A:1115": [
      "A:1000",
      "A:1001",
      "A:1002",
      "A:1003",
      "A:1004",
      "A:1005",
      "A:1006",
      "A:1007",
      "A:1008",
      "A:1009",
      "A:1010",
      "A:1011",
      "A:1012",
      "A:1013",
      "A:1014",
      "A:1015",
      "A:1016",
      "A:1017",
      "A:1018",
      "A:1019",
      "A:1020",
      "A:1021",
      "A:1022",
      "A:1023",
      "A:1024",
      "A:1025",
      "A:1026",
      "A:1027",
      "A:1028",
      "A:1029",
      "A:1030",
      "A:1031",
      "A:1032",
      "A:1033",
      "A:1034",
      "A:1035",
      "A:1036",
      "A:1037",
      "A:1038",
      "A:1039",
      "A:1040",
      "A:1041",
      "A:1042",
      "A:1043",
      "A:1044",
      "A:1045",
      "A:1046",
      "A:1047",
      "A:1048",
      "A:1049",
      "A:1050",
      "A:1051",
      "A:1052",
      "A:1053",
      "A:1054",
      "A:1055",
      "A:1056",
      "A:1057",
      "A:1058",
      "A:1059",
      "A:1060",
      "A:1061",
      "A:1062",
      "A:1063",
      "A:1064",
      "A:1065",
      "A:1066",
      "A:1067",
      "A:1068",
      "A:1069",
      "A:1070",
      "A:1071",
      "A:1072",
      "A:1073",
      "A:1074",
      "A:1075",
      "A:1076",
      "A:1077",
      "A:1078",
      "A:1079",
      "A:1080",
      "A:1081",
      "A:1082",
      "A:1083",
      "A:1084",
      "A:1085",
      "A:1086",
      "A:1087",
      "A:1088",
      "A:1089",
      "A:1090",
      "A:1091",
      "A:1092",
      "A:1093",
      "A:1094",
      "A:1095",
      "A:1096",
      "A:1097",
      "A:1098",
      "A:1099",
      "A:1100",
      "A:1101",
      "A:1102",
      "A:1103",
      "A:1104",
      "A:1105",
      "A:1106",
      "A:1107",
      "A:1108",
      "A:1109",
      "A:1110",
      "A:1111",
      "A:1112",
      "A:1113",
      "A:1114",
      "A:1116",
      "A:1123",
      "A:1124",
      "A:1125",
      "A:1126",
      "A:1127",
      "A:1128",
      "A:1129",
      "A:961",
      "A:962",
      "A:963",
      "A:964",
      "A:965",
      "A:966",
      "A:967",
      "A:968",
      "A:969",
      "A:970",
      "A:971",
      "A:972",
      "A:973",
      "A:974",
      "A:975",
      "A:976",
      "A:977",
      "A:978",
      "A:979",
      "A:980",
      "A:981",
      "A:982",
      "A:983",
      "A:984",
      "A:985",
      "A:986",
      "A:987",
      "A:988",
      "A:989",
      "A:990",
      "A:991",
      "A:992",
      "A:993",
      "A:994",
      "A:995",
      "A:996",
      "A:997",
      "A:998",
      "A:999"
    ],
    "A:1116": [
      "A:1000",
      "A:1001",
      "A:1002",
      "A:1003",
      "A:1004",
      "A:1005",
      "A:1006",
      "A:1007",
      "A:1008",
      "A:1009",
      "A:1010",
      "A:1011",
      "A:1012",
      "A:1013",
      "A:1014",
      "A:1015",
      "A:1016",
      "A:1017",
      "A:1018",
      "A:1019",
      "A:1020",
      "A:1021",
      "A:1022",
      "A:1023",
      "A:1024",
      "A:1025",
      "A:1026",
      "A:1027",
      "A:1028",
      "A:1029",
      "A:1030",
      "A:1031",
      "A:1032",
      "A:1033",
      "A:1034",
      "A:1035",
      "A:1036",
      "A:1037",
      "A:1038",
      "A:1039",
      "A:1040",
      "A:1041",
      "A:1042",
      "A:1043",
      "A:1044",
      "A:1045",
      "A:1046",
      "A:1047",
      "A:1048",
      "A:1049",
      "A:1050",
      "A:1051",
      "A:1052",
      "A:1053",
      "A:1054",
      "A:1055",
      "A:1056",
      "A:1057",
      "A:1058",
      "A:1059",
      "A:1060",
      "A:1061",
      "A:1062",
      "A:1063",
      "A:1064",
      "A:1065",
      "A:1066",
      "A:1067",
      "A:1068",
      "A:1069",
      "A:1070",
      "A:1071",
      "A:1072",
      "A:1073",
      "A:1074",
      "A:1075",
      "A:1076",
      "A:1077",
      "A:1078",
      "A:1079",
      "A:1080",
      "A:1081",
      "A:1082",
      "A:1083",
      "A:1084",
      "A:1085",
      "A:1086",
      "A:1087",
      "A:1088",
      "A:1089",
      "A:1090",
      "A:1091",
      "A:1092",
      "A:1093",
      "A:1094",
      "A:1095",
      "A:1096",
      "A:1097",
      "A:1098",
      "A:1099",
      "A:1100",
      "A:1101",
      "A:1102",
      "A:1103",
      "A:1104",
      "A:1105",
      "A:1106",
      "A:1107",
      "A:1108",
      "A:1109",
      "A:1110",
      "A:1111",
      "A:1112",
      "A:1113",
      "A:1114",
      "A:1115",
      "A:1123",
      "A:1124",
      "A:1125",
      "A:1126",
      "A:1127",
      "A:1128",
      "A:1129",
      "A:961",
      "A:962",
      "A:963",
      "A:964",
      "A:965",
      "A:966",
      "A:967",
      "A:968",
      "A:969",
      "A:970",
      "A:971",
      "A:972",
      "A:973",
      "A:974",
      "A:975",
      "A:976",
      "A:977",
      "A:978",
      "A:979",
      "A:980",
      "A:981",
      "A:982",
      "A:983",
      "A:984",
      "A:985",
      "A:986",
      "A:987",
      "A:988",
      "A:989",
      "A:990",
      "A:991",
      "A:992",
      "A:993",
      "A:994",
      "A:995",
      "A:996",
      "A:997",
      "A:998",
      "A:999"
    ],
    "A:1123": [
      "A:1000",
      "A:1001",
      "A:1002",
      "A:1003",
      "A:1004",
      "A:1005",
      "A:1006",
      "A:1007",
      "A:1008",
      "A:1009",
      "A:1010",
      "A:1011",
      "A:1012",
      "A:1013",
      "A:1014",
      "A:1015",
      "A:1016",
      "A:1017",
      "A:1018",
      "A:1019",
      "A:1020",
      "A:1021",
      "A:1022",
      "A:1023",
      "A:1024",
      "A:1025",
      "A:1026",
      "A:1027",
      "A:1028",
      "A:1029",
      "A:1030",
      "A:1031",
      "A:1032",
      "A:1033",
      "A:1034",
      "A:1035",
      "A:1036",
      "A:1037",
      "A:1038",
      "A:1039",
      "A:1040",
      "A:1041",
      "A:1042",
      "A:1043",
      "A:1044",
      "A:1045",
      "A:1046",
      "A:1047",
      "A:1048",
      "A:1049",
      "A:1050",
      "A:1051",
      "A:1052",
      "A:1053",
      "A:1054",
      "A:1055",
      "A:1056",
      "A:1057",
      "A:1058",
      "A:1059",
      "A:1060",
      "A:1061",
      "A:1062",
      "A:1063",
      "A:1064",
      "A:1065",
      "A:1066",
      "A:1067",
      "A:1068",
      "A:1069",
      "A:1070",
      "A:1071",
      "A:1072",
      "A:1073",
      "A:1074",
      "A:1075",
      "A:1076",
      "A:1077",
      "A:1078",
      "A:1079",
      "A:1080",
      "A:1081",
      "A:1082",
      "A:1083",
      "A:1084",
      "A:1085",
      "A:1086",
      "A:1087",
      "A:1088",
      "A:1089",
      "A:1090",
      "A:1091",
      "A:1092",
      "A:1093",
      "A:1094",
      "A:1095",
      "A:1096",
      "A:1097",
      "A:1098",
      "A:1099",
      "A:1100",
      "A:1101",
      "A:1102",
      "A:1103",
      "A:1104",
      "A:1105",
      "A:1106",
      "A:1107",
      "A:1108",
      "A:1109",
      "A:1110",
      "A:1111",
      "A:1112",
      "A:1113",
      "A:1114",
      "A:1115",
      "A:1116",
      "A:1124",
      "A:1125",
      "A:1126",
      "A:1127",
      "A:1128",
      "A:1129",
      "A:961",
      "A:962",
      "A:963",
      "A:964",
      "A:965",
      "A:966",
      "A:967",
      "A:968",
      "A:969",
      "A:970",
      "A:971",
      "A:972",
      "A:973",
      "A:974",
      "A:975",
      "A:976",
      "A:977",
      "A:978",
      "A:979",
      "A:980",
      "A:981",
      "A:982",
      "A:983",
      "A:984",
      "A:985",
      "A:986",
      "A:987",
      "A:988",
      "A:989",
      "A:990",
      "A:991",
      "A:992",
      "A:993",
      "A:994",
      "A:995",
      "A:996",
      "A:997",
      "A:998",
      "A:999"
    ],
    "A:1124": [
      "A:1000",
      "A:1001",
      "A:1002",
      "A:1003",
      "A:1004",
      "A:1005",
      "A:1006",
      "A:1007",
      "A:1008",
      "A:1009",
      "A:1010",
      "A:1011",
      "A:1012",
      "A:1013",
      "A:1014",
      "A:1015",
      "A:1016",
      "A:1017",
      "A:1018",
      "A:1019",
      "A:1020",
      "A:1021",
      "A:1022",
      "A:1023",
      "A:1024",
      "A:1025",
      "A:1026",
      "A:1027",
      "A:1028",
      "A:1029",
      "A:1030",
      "A:1031",
      "A:1032",
      "A:1033",
      "A:1034",
      "A:1035",
      "A:1036",
      "A:1037",
      "A:1038",
      "A:1039",
      "A:1040",
      "A:1041",
      "A:1042",
      "A:1043",
      "A:1044",
      "A:1045",
      "A:1046",
      "A:1047",
      "A:1048",
      "A:1049",
      "A:1050",
      "A:1051",
      "A:1052",
      "A:1053",
      "A:1054",
      "A:1055",
      "A:1056",
      "A:1057",
      "A:1058",
      "A:1059",
      "A:1060",
      "A:1061",
      "A:1062",
      "A:1063",
      "A:1064",
      "A:1065",
      "A:1066",
      "A:1067",
      "A:1068",
      "A:1069",
      "A:1070",
      "A:1071",
      "A:1072",
      "A:1073",
      "A:1074",
      "A:1075",
      "A:1076",
      "A:1077",
      "A:1078",
      "A:1079",
      "A:1080",
      "A:1081",
      "A:1082",
      "A:1083",
      "A:1084",
      "A:1085",
      "A:1086",
      "A:1087",
      "A:1088",
      "A:1089",
      "A:1090",
      "A:1091",
      "A:1092",
      "A:1093",
      "A:1094",
      "A:1095",
      "A:1096",
      "A:1097",
      "A:1098",
      "A:1099",
      "A:1100",
      "A:1101",
      "A:1102",
      "A:1103",
      "A:1104",
      "A:1105",
      "A:1106",
      "A:1107",
      "A:1108",
      "A:1109",
      "A:1110",
      "A:1111",
      "A:1112",
      "A:1113",
      "A:1114",
      "A:1115",
      "A:1116",
      "A:1123",
      "A:1125",
      "A:1126",
      "A:1127",
      "A:1128",
      "A:1129",
      "A:961",
      "A:962",
      "A:963",
      "A:964",
      "A:965",
      "A:966",
      "A:967",
      "A:968",
      "A:969",
      "A:970",
      "A:971",
      "A:972",
      "A:973",
      "A:974",
      "A:975",
      "A:976",
      "A:977",
      "A:978",
      "A:979",
      "A:980",
      "A:981",
      "A:982",
      "A:983",
      "A:984",
      "A:985",
      "A:986",
      "A:987",
      "A:988",
      "A:989",
      "A:990",
      "A:991",
      "A:992",
      "A:993",
      "A:994",
      "A:995",
      "A:996",
      "A:997",
      "A:998",
      "A:999"
    ],
    "A:1125": [
      "A:1000",
      "A:1001",
      "A:1002",
      "A:1003",
      "A:1004",
      "A:1005",
      "A:1006",
      "A:1007",
      "A:1008",
      "A:1009",
      "A:1010",
      "A:1011",
      "A:1012",
      "A:1013",
      "A:1014",
      "A:1015",
      "A:1016",
      "A:1017",
      "A:1018",
      "A:1019",
      "A:1020",
      "A:1021",
      "A:1022",
      "A:1023",
      "A:1024",
      "A:1025",
      "A:1026",
      "A:1027",
      "A:1028",
      "A:1029",
      "A:1030",
      "A:1031",
      "A:1032",
      "A:1033",
      "A:1034",
      "A:1035",
      "A:1036",
      "A:1037",
      "A:1038",
      "A:1039",
      "A:1040",
      "A:1041",
      "A:1042",
      "A:1043",
      "A:1044",
      "A:1045",
      "A:1046",
      "A:1047",
      "A:1048",
      "A:1049",
      "A:1050",
      "A:1051",
      "A:1052",
      "A:1053",
      "A:1054",
      "A:1055",
      "A:1056",
      "A:1057",
      "A:1058",
      "A:1059",
      "A:1060",
      "A:1061",
      "A:1062",
      "A:1063",
      "A:1064",
      "A:1065",
      "A:1066",
      "A:1067",
      "A:1068",
      "A:1069",
      "A:1070",
      "A:1071",
      "A:1072",
      "A:1073",
      "A:1074",
      "A:1075",
      "A:1076",
      "A:1077",
      "A:1078",
      "A:1079",
      "A:1080",
      "A:1081",
      "A:1082",
      "A:1083",
      "A:1084",
      "A:1085",
      "A:1086",
      "A:1087",
      "A:1088",
      "A:1089",
      "A:1090",
      "A:1091",
      "A:1092",
      "A:1093",
      "A:1094",
      "A:1095",
      "A:1096",
      "A:1097",
      "A:1098",
      "A:1099",
      "A:1100",
      "A:1101",
      "A:1102",
      "A:1103",
      "A:1104",
      "A:1105",
      "A:1106",
      "A:1107",
      "A:1108",
      "A:1109",
      "A:1110",
      "A:1111",
      "A:1112",
      "A:1113",
      "A:1114",
      "A:1115",
      "A:1116",
      "A:1123",
      "A:1124",
      "A:1126",
      "A:1127",
      "A:1128",
      "A:1129",
      "A:961",
      "A:962",
      "A:963",
      "A:964",
      "A:965",
      "A:966",
      "A:967",
      "A:968",
      "A:969",
      "A:970",
      "A:971",
      "A:972",
      "A:973",
      "A:974",
      "A:975",
      "A:976",
      "A:977",
      "A:978",
      "A:979",
      "A:980",
      "A:981",
      "A:982",
      "A:983",
      "A:984",
      "A:985",
      "A:986",
      "A:987",
      "A:988",
      "A:989",
      "A:990",
      "A:991",
      "A:992",
      "A:993",
      "A:994",
      "A:995",
      "A:996",
      "A:997",
      "A:998",
      "A:999"
    ],
    "A:1126": [
      "A:1000",
      "A:1001",
      "A:1002",
      "A:1003",
      "A:1004",
      "A:1005",
      "A:1006",
      "A:1007",
      "A:1008",
      "A:1009",
      "A:1010",
      "A:1011",
      "A:1012",
      "A:1013",
      "A:1014",
      "A:1015",
      "A:1016",
      "A:1017",
      "A:1018",
      "A:1019",
      "A:1020",
      "A:1021",
      "A:1022",
      "A:1023",
      "A:1024",
      "A:1025",
      "A:1026",
      "A:1027",
      "A:1028",
      "A:1029",
      "A:1030",
      "A:1031",
      "A:1032",
      "A:1033",
      "A:1034",
      "A:1035",
      "A:1036",
      "A:1037",
      "A:1038",
      "A:1039",
      "A:1040",
      "A:1041",
      "A:1042",
      "A:1043",
      "A:1044",
      "A:1045",
      "A:1046",
      "A:1047",
      "A:1048",
      "A:1049",
      "A:1050",
      "A:1051",
      "A:1052",
      "A:1053",
      "A:1054",
      "A:1055",
      "A:1056",
      "A:1057",
      "A:1058",
      "A:1059",
      "A:1060",
      "A:1061",
      "A:1062",
      "A:1063",
      "A:1064",
      "A:1065",
      "A:1066",
      "A:1067",
      "A:1068",
      "A:1069",
      "A:1070",
      "A:1071",
      "A:1072",
      "A:1073",
      "A:1074",
      "A:1075",
      "A:1076",
      "A:1077",
      "A:1078",
      "A:1079",
      "A:1080",
      "A:1081",
      "A:1082",
      "A:1083",
      "A:1084",
      "A:1085",
      "A:1086",
      "A:1087",
      "A:1088",
      "A:1089",
      "A:1090",
      "A:1091",
      "A:1092",
      "A:1093",
      "A:1094",
      "A:1095",
      "A:1096",
      "A:1097",
      "A:1098",
      "A:1099",
      "A:1100",
      "A:1101",
      "A:1102",
      "A:1103",
      "A:1104",
      "A:1105",
      "A:1106",
      "A:1107",
      "A:1108",
      "A:1109",
      "A:1110",
      "A:1111",
      "A:1112",
      "A:1113",
      "A:1114",
      "A:1115",
      "A:1116",
      "A:1123",
      "A:1124",
      "A:1125",
      "A:1127",
      "A:1128",
      "A:1129",
      "A:961",
      "A:962",
      "A:963",
      "A:964",
      "A:965",
      "A:966",
      "A:967",
      "A:968",
      "A:969",
      "A:970",
      "A:971",
      "A:972",
      "A:973",
      "A:974",
      "A:975",
      "A:976",
      "A:977",
      "A:978",
      "A:979",
      "A:980",
      "A:981",
      "A:982",
      "A:983",
      "A:984",
      "A:985",
      "A:986",
      "A:987",
      "A:988",
      "A:989",
      "A:990",
      "A:991",
      "A:992",
      "A:993",
      "A:994",
      "A:995",
      "A:996",
      "A:997",
      "A:998",
      "A:999"
    ],
    "A:1127": [
      "A:1000",
      "A:1001",
      "A:1002",
      "A:1003",
      "A:1004",
      "A:1005",
      "A:1006",
      "A:1007",
      "A:1008",
      "A:1009",
      "A:1010",
      "A:1011",
      "A:1012",
      "A:1013",
      "A:1014",
      "A:1015",
      "A:1016",
      "A:1017",
      "A:1018",
      "A:1019",
      "A:1020",
      "A:1021",
      "A:1022",
      "A:1023",
      "A:1024",
      "A:1025",
      "A:1026",
      "A:1027",
      "A:1028",
      "A:1029",
      "A:1030",
      "A:1031",
      "A:1032",
      "A:1033",
      "A:1034",
      "A:1035",
      "A:1036",
      "A:1037",
      "A:1038",
      "A:1039",
      "A:1040",
      "A:1041",
      "A:1042",
      "A:1043",
      "A:1044",
      "A:1045",
      "A:1046",
      "A:1047",
      "A:1048",
      "A:1049",
      "A:1050",
      "A:1051",
      "A:1052",
      "A:1053",
      "A:1054",
      "A:1055",
      "A:1056",
      "A:1057",
      "A:1058",
      "A:1059",
      "A:1060",
      "A:1061",
      "A:1062",
      "A:1063",
      "A:1064",
      "A:1065",
      "A:1066",
      "A:1067",
      "A:1068",
      "A:1069",
      "A:1070",
      "A:1071",
      "A:1072",
      "A:1073",
      "A:1074",
      "A:1075",
      "A:1076",
      "A:1077",
      "A:1078",
      "A:1079",
      "A:1080",
      "A:1081",
      "A:1082",
      "A:1083",
      "A:1084",
      "A:1085",
      "A:1086",
      "A:1087",
      "A:1088",
      "A:1089",
      "A:1090",
      "A:1091",
      "A:1092",
      "A:1093",
      "A:1094",
      "A:1095",
      "A:1096",
      "A:1097",
      "A:1098",
      "A:1099",
      "A:1100",
      "A:1101",
      "A:1102",
      "A:1103",
      "A:1104",
      "A:1105",
      "A:1106",
      "A:1107",
      "A:1108",
      "A:1109",
      "A:1110",
      "A:1111",
      "A:1112",
      "A:1113",
      "A:1114",
      "A:1115",
      "A:1116",
      "A:1123",
      "A:1124",
      "A:1125",
      "A:1126",
      "A:1128",
      "A:1129",
      "A:961",
      "A:962",
      "A:963",
      "A:964",
      "A:965",
      "A:966",
      "A:967",
      "A:968",
      "A:969",
      "A:970",
      "A:971",
      "A:972",
      "A:973",
      "A:974",
      "A:975",
      "A:976",
      "A:977",
      "A:978",
      "A:979",
      "A:980",
      "A:981",
      "A:982",
      "A:983",
      "A:984",
      "A:985",
      "A:986",
      "A:987",
      "A:988",
      "A:989",
      "A:990",
      "A:991",
      "A:992",
      "A:993",
      "A:994",
      "A:995",
      "A:996",
      "A:997",
      "A:998",
      "A:999"
    ],
    "A:1128": [
      "A:1000",
      "A:1001",
      "A:1002",
      "A:1003",
      "A:1004",
      "A:1005",
      "A:1006",
      "A:1007",
      "A:1008",
      "A:1009",
      "A:1010",
      "A:1011",
      "A:1012",
      "A:1013",
      "A:1014",
      "A:1015",
      "A:1016",
      "A:1017",
      "A:1018",
      "A:1019",
      "A:1020",
      "A:1021",
      "A:1022",
      "A:1023",
      "A:1024",
      "A:1025",
      "A:1026",
      "A:1027",
      "A:1028",
      "A:1029",
      "A:1030",
      "A:1031",
      "A:1032",
      "A:1033",
      "A:1034",
      "A:1035",
      "A:1036",
      "A:1037",
      "A:1038",
      "A:1039",
      "A:1040",
      "A:1041",
      "A:1042",
      "A:1043",
      "A:1044",
      "A:1045",
      "A:1046",
      "A:1047",
      "A:1048",
      "A:1049",
      "A:1050",
      "A:1051",
      "A:1052",
      "A:1053",
      "A:1054",
      "A:1055",
      "A:1056",
      "A:1057",
      "A:1058",
      "A:1059",
      "A:1060",
      "A:1061",
      "A:1062",
      "A:1063",
      "A:1064",
      "A:1065",
      "A:1066",
      "A:1067",
      "A:1068",
      "A:1069",
      "A:1070",
      "A:1071",
      "A:1072",
      "A:1073",
      "A:1074",
      "A:1075",
      "A:1076",
      "A:1077",
      "A:1078",
      "A:1079",
      "A:1080",
      "A:1081",
      "A:1082",
      "A:1083",
      "A:1084",
      "A:1085",
      "A:1086",
      "A:1087",
      "A:1088",
      "A:1089",
      "A:1090",
      "A:1091",
      "A:1092",
      "A:1093",
      "A:1094",
      "A:1095",
      "A:1096",
      "A:1097",
      "A:1098",
      "A:1099",
      "A:1100",
      "A:1101",
      "A:1102",
      "A:1103",
      "A:1104",
      "A:1105",
      "A:1106",
      "A:1107",
      "A:1108",
      "A:1109",
      "A:1110",
      "A:1111",
      "A:1112",
      "A:1113",
      "A:1114",
      "A:1115",
      "A:1116",
      "A:1123",
      "A:1124",
      "A:1125",
      "A:1126",
      "A:1127",
      "A:1129",
      "A:961",
      "A:962",
      "A:963",
      "A:964",
      "A:965",
      "A:966",
      "A:967",
      "A:968",
      "A:969",
      "A:970",
      "A:971",
      "A:972",
      "A:973",
      "A:974",
      "A:975",
      "A:976",
      "A:977",
      "A:978",
      "A:979",
      "A:980",
      "A:981",
      "A:982",
      "A:983",
      "A:984",
      "A:985",
      "A:986",
      "A:987",
      "A:988",
      "A:989",
      "A:990",
      "A:991",
      "A:992",
      "A:993",
      "A:994",
      "A:995",
      "A:996",
      "A:997",
      "A:998",
      "A:999"
    ],
    "A:1129": [
      "A:1000",
      "A:1001",
      "A:1002",
      "A:1003",
      "A:1004",
      "A:1005",
      "A:1006",
      "A:1007",
      "A:1008",
      "A:1009",
      "A:1010",
      "A:1011",
      "A:1012",
      "A:1013",
      "A:1014",
      "A:1015",
      "A:1016",
      "A:1017",
      "A:1018",
      "A:1019",
      "A:1020",
      "A:1021",
      "A:1022",
      "A:1023",
      "A:1024",
      "A:1025",
      "A:1026",
      "A:1027",
      "A:1028",
      "A:1029",
      "A:1030",
      "A:1031",
      "A:1032",
      "A:1033",
      "A:1034",
      "A:1035",
      "A:1036",
      "A:1037",
      "A:1038",
      "A:1039",
      "A:1040",
      "A:1041",
      "A:1042",
      "A:1043",
      "A:1044",
      "A:1045",
      "A:1046",
      "A:1047",
      "A:1048",
      "A:1049",
      "A:1050",
      "A:1051",
      "A:1052",
      "A:1053",
      "A:1054",
      "A:1055",
      "A:1056",
      "A:1057",
      "A:1058",
      "A:1059",
      "A:1060",
      "A:1061",
      "A:1062",
      "A:1063",
      "A:1064",
      "A:1065",
      "A:1066",
      "A:1067",
      "A:1068",
      "A:1069",
      "A:1070",
      "A:1071",
      "A:1072",
      "A:1073",
      "A:1074",
      "A:1075",
      "A:1076",
      "A:1077",
      "A:1078",
      "A:1079",
      "A:1080",
      "A:1081",
      "A:1082",
      "A:1083",
      "A:1084",
      "A:1085",
      "A:1086",
      "A:1087",
      "A:1088",
      "A:1089",
      "A:1090",
      "A:1091",
      "A:1092",
      "A:1093",
      "A:1094",
      "A:1095",
      "A:1096",
      "A:1097",
      "A:1098",
      "A:1099",
      "A:1100",
      "A:1101",
      "A:1102",
      "A:1103",
      "A:1104",
      "A:1105",
      "A:1106",
      "A:1107",
      "A:1108",
      "A:1109",
      "A:1110",
      "A:1111",
      "A:1112",
      "A:1113",
      "A:1114",
      "A:1115",
      "A:1116",
      "A:1123",
      "A:1124",
      "A:1125",
      "A:1126",
      "A:1127",
      "A:1128",
      "A:961",
      "A:962",
      "A:963",
      "A:964",
      "A:965",
      "A:966",
      "A:967",
      "A:968",
      "A:969",
      "A:970",
      "A:971",
      "A:972",
      "A:973",
      "A:974",
      "A:975",
      "A:976",
      "A:977",
      "A:978",
      "A:979",
      "A:980",
      "A:981",
      "A:982",
      "A:983",
      "A:984",
      "A:985",
      "A:986",
      "A:987",
      "A:988",
      "A:989",
      "A:990",
      "A:991",
      "A:992",
      "A:993",
      "A:994",
      "A:995",
      "A:996",
      "A:997",
      "A:998",
      "A:999"
    ]
  },
  "pair_contacts": {}
}
```
