## Supplementary material for "Localized Reactivity on Proteins as Riemannian Manifolds: A Quantum-Inspired Geometric Model for Deterministic, Metal-Aware Reactive-Site Prediction": code bundle: result_bound_labels_unbound_features.json

```
{
  "case": "DB55_3H2V_R",
  "AUROC_mean": 0.8400877518230132,
  "AUROC_std": 0.05785579308201807,
  "fold_AUROCs": [
    0.8709677419354839,
    0.9032258064516129,
    0.7555555555555555,
    0.8833333333333333,
    0.7873563218390804
  ],
  "AUPRC_mean": 0.3194444444444444,
  "AUPRC_std": 0.033747427885527655,
  "fold_AUPRCs": [
    0.29166666666666663,
    0.325,
    0.2777777777777778,
    0.375,
    0.3277777777777778
  ],
  "policyP_info": {
    "K_target": 5,
    "K_min": 2,
    "min_valid_folds": 2,
    "n_pos_groups": 12,
    "K_used": 5,
    "n_total_folds": 5,
    "n_valid_folds": 5,
    "n_skipped_train_single_class": 0,
    "n_skipped_test_single_class": 0,
    "reason": "OK"
  },
  "n_pos": 12,
  "n_neg": 151,
  "unbound_positive_residue_ids": [
    "A:993",
    "A:996",
    "A:997",
    "A:999",
    "A:1000",
    "A:1003",
    "A:1010",
    "A:1013",
    "A:1014",
    "A:1017",
    "A:1018",
    "A:1021"
  ],
  "unbound_positive_residue_ids_path": "/content/benchmark_workdir/DB55_3H2V_R/unbound_positive_residue_ids.json",
  "bound_positive_residue_ids_used": [
    "A:885",
    "A:886",
    "A:925",
    "A:928",
    "A:929",
    "A:931",
    "A:932",
    "A:935",
    "A:942",
    "A:945",
    "A:946",
    "A:949",
    "A:950",
    "A:953"
  ],
  "bound_interface_report": {
    "cutoff_angstrom": 5.0,
    "coarse_margin_angstrom": 4.0,
    "scheme": "closest-heavy",
    "protein_only": true,
    "target_bound_chains": [
      "A"
    ],
    "n_target_res": 174,
    "n_other_res": 74,
    "n_candidate_pairs": 56,
    "n_interface_target_res": 14,
    "backend_kdtree": "scipy.cKDTree",
    "auto_interface_labels": true
  },
  "mapping": {
    "n_bound_labels": 14,
    "n_mapped": 12,
    "n_dropped": 2,
    "mapped_examples": [
      {
        "bound": "A:925",
        "unbound": "A:993",
        "idx": 32
      },
      {
        "bound": "A:928",
        "unbound": "A:996",
        "idx": 35
      },
      {
        "bound": "A:929",
        "unbound": "A:997",
        "idx": 36
      },
      {
        "bound": "A:931",
        "unbound": "A:999",
        "idx": 38
      },
      {
        "bound": "A:932",
        "unbound": "A:1000",
        "idx": 39
      },
      {
        "bound": "A:935",
        "unbound": "A:1003",
        "idx": 42
      },
      {
        "bound": "A:942",
        "unbound": "A:1010",
        "idx": 49
      },
      {
        "bound": "A:945",
        "unbound": "A:1013",
        "idx": 52
      },
      {
        "bound": "A:946",
        "unbound": "A:1014",
        "idx": 53
      },
      {
        "bound": "A:949",
        "unbound": "A:1017",
        "idx": 56
      },
      {
        "bound": "A:950",
        "unbound": "A:1018",
        "idx": 57
      },
      {
        "bound": "A:953",
        "unbound": "A:1021",
        "idx": 60
      }
    ],
    "dropped_examples": [
      {
        "bound": "A:885",
        "reason": "no_bound_to_unbound_map"
      },
      {
        "bound": "A:886",
        "reason": "no_bound_to_unbound_map"
      }
    ]
  },
  "mapping_extra": {
    "bound_to_unbound_chain_map": {
      "A": "A"
    },
    "chain_assignment": {
      "forced_hints": [],
      "unmatched_bound_chains": [
        "E"
      ],
      "unmatched_unbound_chains": [],
      "ambiguity": [],
      "pair_details_top": {
        "E": [
          {
            "unbound": "A",
            "identity": 0.09375,
            "coverage": 0.8648648648648649,
            "weight": 0.08108108108108109
          }
        ],
        "A": [
          {
            "unbound": "A",
            "identity": 0.9447852760736196,
            "coverage": 1.0,
            "weight": 0.9447852760736196
          }
        ]
      }
    },
    "dropped_chains_low_quality": [],
    "n_bound_chains_total": 2,
    "n_unbound_chains_total": 1
  },
  "symmetry": {
    "symmetry_groups": {
      "A": 0
    },
    "symmetry_policy": {
      "min_identity": 0.95,
      "min_coverage": 0.9
    },
    "collapse_only_within_symmetry_groups": true
  },
  "solvent": {
    "solvent_filter_applied": true,
    "source": "meta.json",
    "n_total": 163,
    "n_removed": 0,
    "n_unknown_resname": 0,
    "n_retained": 163,
    "solvent_codes": [
      "WAT",
      "HOH",
      "DOD",
      "TIP3"
    ]
  },
  "unbound_out_dir": "/content/benchmark_workdir/DB55_3H2V_R/out_unbound",
  "unbound_structure": "/content/benchmark_workdir/_dataset_unpacked/3H2V_r_u.pdb",
  "bound_structure": "/content/benchmark_workdir/_dataset_unpacked/3H2V_bound_complex.pdb"
}
```
