## Supplementary material for "Localized Reactivity on Proteins as Riemannian Manifolds: A Quantum-Inspired Geometric Model for Deterministic, Metal-Aware Reactive-Site Prediction": code bundle: unbound_positive_residue_ids.json

```
{
  "unbound_positive_residue_ids": [
    "A:993",
    "A:996",
    "A:997",
    "A:999",
    "A:1000",
    "A:1003",
    "A:1010",
    "A:1013",
    "A:1014",
    "A:1017",
    "A:1018",
    "A:1021"
  ]
}
```
