## Supplementary material for "Localized Reactivity on Proteins as Riemannian Manifolds: A Quantum-Inspired Geometric Model for Deterministic, Metal-Aware Reactive-Site Prediction": code bundle: result_bound_labels_unbound_features.json

```
{
  "case": "DB55_3H11_L",
  "AUROC_mean": 0.9061882050117344,
  "AUROC_std": 0.06786953715540989,
  "fold_AUROCs": [
    0.8972972972972972,
    0.9837837837837837,
    0.8472222222222222,
    0.9831932773109244,
    0.8194444444444444
  ],
  "AUPRC_mean": 0.6777682951968667,
  "AUPRC_std": 0.20504469421384336,
  "fold_AUPRCs": [
    0.6842857142857143,
    0.8766666666666667,
    0.3888528138528139,
    0.9240362811791383,
    0.5149999999999999
  ],
  "policyP_info": {
    "K_target": 5,
    "K_min": 2,
    "min_valid_folds": 2,
    "n_pos_groups": 28,
    "K_used": 5,
    "n_total_folds": 5,
    "n_valid_folds": 5,
    "n_skipped_train_single_class": 0,
    "n_skipped_test_single_class": 0,
    "reason": "OK"
  },
  "n_pos": 28,
  "n_neg": 180,
  "unbound_positive_residue_ids": [
    "A:240",
    "A:241",
    "A:242",
    "A:318",
    "A:319",
    "A:334",
    "A:396",
    "A:397",
    "A:398",
    "A:399",
    "A:407",
    "A:440",
    "A:441",
    "A:444",
    "A:445",
    "A:447",
    "A:448",
    "A:451",
    "A:464",
    "A:465",
    "A:466",
    "A:467",
    "A:468",
    "A:469",
    "A:470",
    "A:471",
    "A:472",
    "A:473"
  ],
  "unbound_positive_residue_ids_path": "/content/benchmark_workdir/DB55_3H11_L/unbound_positive_residue_ids.json",
  "bound_positive_residue_ids_used": [
    "A:238",
    "A:239",
    "A:240",
    "A:241",
    "A:242",
    "A:318",
    "A:319",
    "A:334",
    "A:396",
    "A:397",
    "A:398",
    "A:399",
    "A:407",
    "A:440",
    "A:441",
    "A:444",
    "A:445",
    "A:447",
    "A:448",
    "A:451",
    "A:464",
    "A:465",
    "A:466",
    "A:467",
    "A:468",
    "A:469",
    "A:470",
    "A:471",
    "A:472",
    "A:473"
  ],
  "bound_interface_report": {
    "cutoff_angstrom": 5.0,
    "coarse_margin_angstrom": 4.0,
    "scheme": "closest-heavy",
    "protein_only": true,
    "target_bound_chains": [
      "A"
    ],
    "n_target_res": 212,
    "n_other_res": 233,
    "n_candidate_pairs": 139,
    "n_interface_target_res": 30,
    "backend_kdtree": "scipy.cKDTree",
    "auto_interface_labels": true
  },
  "mapping": {
    "n_bound_labels": 30,
    "n_mapped": 28,
    "n_dropped": 2,
    "mapped_examples": [
      {
        "bound": "A:240",
        "unbound": "A:240",
        "idx": 0
      },
      {
        "bound": "A:241",
        "unbound": "A:241",
        "idx": 1
      },
      {
        "bound": "A:242",
        "unbound": "A:242",
        "idx": 2
      },
      {
        "bound": "A:318",
        "unbound": "A:318",
        "idx": 78
      },
      {
        "bound": "A:319",
        "unbound": "A:319",
        "idx": 79
      },
      {
        "bound": "A:334",
        "unbound": "A:334",
        "idx": 94
      },
      {
        "bound": "A:396",
        "unbound": "A:396",
        "idx": 124
      },
      {
        "bound": "A:397",
        "unbound": "A:397",
        "idx": 125
      },
      {
        "bound": "A:398",
        "unbound": "A:398",
        "idx": 126
      },
      {
        "bound": "A:399",
        "unbound": "A:399",
        "idx": 127
      },
      {
        "bound": "A:407",
        "unbound": "A:407",
        "idx": 135
      },
      {
        "bound": "A:440",
        "unbound": "A:440",
        "idx": 168
      },
      {
        "bound": "A:441",
        "unbound": "A:441",
        "idx": 169
      },
      {
        "bound": "A:444",
        "unbound": "A:444",
        "idx": 172
      },
      {
        "bound": "A:445",
        "unbound": "A:445",
        "idx": 173
      },
      {
        "bound": "A:447",
        "unbound": "A:447",
        "idx": 175
      },
      {
        "bound": "A:448",
        "unbound": "A:448",
        "idx": 176
      },
      {
        "bound": "A:451",
        "unbound": "A:451",
        "idx": 179
      },
      {
        "bound": "A:464",
        "unbound": "A:464",
        "idx": 192
      },
      {
        "bound": "A:465",
        "unbound": "A:465",
        "idx": 193
      }
    ],
    "dropped_examples": [
      {
        "bound": "A:238",
        "reason": "no_bound_to_unbound_map"
      },
      {
        "bound": "A:239",
        "reason": "no_bound_to_unbound_map"
      }
    ]
  },
  "mapping_extra": {
    "bound_to_unbound_chain_map": {
      "A": "A"
    },
    "chain_assignment": {
      "forced_hints": [],
      "unmatched_bound_chains": [
        "B",
        "C"
      ],
      "unmatched_unbound_chains": [],
      "ambiguity": [],
      "pair_details_top": {
        "A": [
          {
            "unbound": "A",
            "identity": 0.9951923076923077,
            "coverage": 1.0,
            "weight": 0.9951923076923077
          }
        ],
        "B": [
          {
            "unbound": "A",
            "identity": 0.10576923076923077,
            "coverage": 1.0,
            "weight": 0.10576923076923077
          }
        ],
        "C": [
          {
            "unbound": "A",
            "identity": 0.5,
            "coverage": 1.0,
            "weight": 0.5
          }
        ]
      }
    },
    "dropped_chains_low_quality": [],
    "n_bound_chains_total": 3,
    "n_unbound_chains_total": 1
  },
  "symmetry": {
    "symmetry_groups": {
      "A": 0
    },
    "symmetry_policy": {
      "min_identity": 0.95,
      "min_coverage": 0.9
    },
    "collapse_only_within_symmetry_groups": true
  },
  "solvent": {
    "solvent_filter_applied": true,
    "source": "meta.json",
    "n_total": 208,
    "n_removed": 0,
    "n_unknown_resname": 0,
    "n_retained": 208,
    "solvent_codes": [
      "WAT",
      "HOH",
      "DOD",
      "TIP3"
    ]
  },
  "unbound_out_dir": "/content/benchmark_workdir/DB55_3H11_L/out_unbound",
  "unbound_structure": "/content/benchmark_workdir/_dataset_unpacked/3H11_l_u.pdb",
  "bound_structure": "/content/benchmark_workdir/_dataset_unpacked/3H11_bound_complex.pdb"
}
```
