## Supplementary material for "Localized Reactivity on Proteins as Riemannian Manifolds: A Quantum-Inspired Geometric Model for Deterministic, Metal-Aware Reactive-Site Prediction": code bundle: unbound_positive_residue_ids.json

```
{
  "unbound_positive_residue_ids": [
    "A:240",
    "A:241",
    "A:242",
    "A:318",
    "A:319",
    "A:334",
    "A:396",
    "A:397",
    "A:398",
    "A:399",
    "A:407",
    "A:440",
    "A:441",
    "A:444",
    "A:445",
    "A:447",
    "A:448",
    "A:451",
    "A:464",
    "A:465",
    "A:466",
    "A:467",
    "A:468",
    "A:469",
    "A:470",
    "A:471",
    "A:472",
    "A:473"
  ]
}
```
