## Supplementary material for "Localized Reactivity on Proteins as Riemannian Manifolds: A Quantum-Inspired Geometric Model for Deterministic, Metal-Aware Reactive-Site Prediction": code bundle: unbound_positive_residue_ids.json

```
{
  "unbound_positive_residue_ids": [
    "A:258",
    "A:261",
    "A:360",
    "A:410",
    "A:411",
    "A:412",
    "A:413",
    "A:414",
    "A:415"
  ]
}
```
