## Supplementary material for "Localized Reactivity on Proteins as Riemannian Manifolds: A Quantum-Inspired Geometric Model for Deterministic, Metal-Aware Reactive-Site Prediction": code bundle: result_bound_labels_unbound_features.json

```
{
  "case": "DB55_3HI6_L",
  "AUROC_mean": 0.8295253202087286,
  "AUROC_std": 0.12857259682709904,
  "fold_AUROCs": [
    0.86328125,
    0.9411764705882353,
    0.6225806451612903,
    0.9705882352941176,
    0.75
  ],
  "AUPRC_mean": 0.36943453718773406,
  "AUPRC_std": 0.14903495079234133,
  "fold_AUPRCs": [
    0.39015151515151514,
    0.45,
    0.2778545041204888,
    0.5833333333333333,
    0.14583333333333331
  ],
  "policyP_info": {
    "K_target": 5,
    "K_min": 2,
    "min_valid_folds": 2,
    "n_pos_groups": 15,
    "K_used": 5,
    "n_total_folds": 5,
    "n_valid_folds": 5,
    "n_skipped_train_single_class": 0,
    "n_skipped_test_single_class": 0,
    "reason": "OK"
  },
  "n_pos": 15,
  "n_neg": 164,
  "unbound_positive_residue_ids": [
    "A:139",
    "A:140",
    "A:141",
    "A:142",
    "A:144",
    "A:201",
    "A:202",
    "A:203",
    "A:204",
    "A:205",
    "A:206",
    "A:241",
    "A:243",
    "A:264",
    "A:269"
  ],
  "unbound_positive_residue_ids_path": "/content/benchmark_workdir/DB55_3HI6_L/unbound_positive_residue_ids.json",
  "bound_positive_residue_ids_used": [
    "B:139",
    "B:140",
    "B:141",
    "B:142",
    "B:144",
    "B:201",
    "B:202",
    "B:203",
    "B:204",
    "B:205",
    "B:206",
    "B:241",
    "B:243",
    "B:264",
    "B:269"
  ],
  "bound_interface_report": {
    "cutoff_angstrom": 5.0,
    "coarse_margin_angstrom": 4.0,
    "scheme": "closest-heavy",
    "protein_only": true,
    "target_bound_chains": [
      "B"
    ],
    "n_target_res": 180,
    "n_other_res": 426,
    "n_candidate_pairs": 59,
    "n_interface_target_res": 15,
    "backend_kdtree": "scipy.cKDTree",
    "auto_interface_labels": true
  },
  "mapping": {
    "n_bound_labels": 15,
    "n_mapped": 15,
    "n_dropped": 0,
    "mapped_examples": [
      {
        "bound": "B:139",
        "unbound": "A:139",
        "idx": 11
      },
      {
        "bound": "B:140",
        "unbound": "A:140",
        "idx": 12
      },
      {
        "bound": "B:141",
        "unbound": "A:141",
        "idx": 13
      },
      {
        "bound": "B:142",
        "unbound": "A:142",
        "idx": 14
      },
      {
        "bound": "B:144",
        "unbound": "A:144",
        "idx": 16
      },
      {
        "bound": "B:201",
        "unbound": "A:201",
        "idx": 73
      },
      {
        "bound": "B:202",
        "unbound": "A:202",
        "idx": 74
      },
      {
        "bound": "B:203",
        "unbound": "A:203",
        "idx": 75
      },
      {
        "bound": "B:204",
        "unbound": "A:204",
        "idx": 76
      },
      {
        "bound": "B:205",
        "unbound": "A:205",
        "idx": 77
      },
      {
        "bound": "B:206",
        "unbound": "A:206",
        "idx": 78
      },
      {
        "bound": "B:241",
        "unbound": "A:241",
        "idx": 113
      },
      {
        "bound": "B:243",
        "unbound": "A:243",
        "idx": 115
      },
      {
        "bound": "B:264",
        "unbound": "A:264",
        "idx": 136
      },
      {
        "bound": "B:269",
        "unbound": "A:269",
        "idx": 141
      }
    ],
    "dropped_examples": []
  },
  "mapping_extra": {
    "bound_to_unbound_chain_map": {
      "B": "A"
    },
    "chain_assignment": {
      "forced_hints": [],
      "unmatched_bound_chains": [
        "X",
        "Y"
      ],
      "unmatched_unbound_chains": [],
      "ambiguity": [],
      "pair_details_top": {
        "B": [
          {
            "unbound": "A",
            "identity": 0.994413407821229,
            "coverage": 1.0,
            "weight": 0.994413407821229
          }
        ],
        "X": [
          {
            "unbound": "A",
            "identity": 0.09868421052631579,
            "coverage": 0.8491620111731844,
            "weight": 0.08379888268156424
          }
        ],
        "Y": [
          {
            "unbound": "A",
            "identity": 0.06285714285714286,
            "coverage": 0.9776536312849162,
            "weight": 0.06145251396648045
          }
        ]
      }
    },
    "dropped_chains_low_quality": [],
    "n_bound_chains_total": 3,
    "n_unbound_chains_total": 1
  },
  "symmetry": {
    "symmetry_groups": {
      "A": 0
    },
    "symmetry_policy": {
      "min_identity": 0.95,
      "min_coverage": 0.9
    },
    "collapse_only_within_symmetry_groups": true
  },
  "solvent": {
    "solvent_filter_applied": true,
    "source": "meta.json",
    "n_total": 179,
    "n_removed": 0,
    "n_unknown_resname": 0,
    "n_retained": 179,
    "solvent_codes": [
      "WAT",
      "HOH",
      "DOD",
      "TIP3"
    ]
  },
  "unbound_out_dir": "/content/benchmark_workdir/DB55_3HI6_L/out_unbound",
  "unbound_structure": "/content/benchmark_workdir/_dataset_unpacked/3HI6_l_u.pdb",
  "bound_structure": "/content/benchmark_workdir/_dataset_unpacked/3HI6_bound_complex.pdb"
}
```
