## Supplementary material for "Localized Reactivity on Proteins as Riemannian Manifolds: A Quantum-Inspired Geometric Model for Deterministic, Metal-Aware Reactive-Site Prediction": code bundle: meta.json (part 1 of 4)

```
{
  "pdb": "3HI6_r_u.pdb",
  "radius": 4.7,
  "residues": [
    {
      "id": "H:2",
      "chain": "H",
      "resseq": 2,
      "icode": "",
      "resname": "VAL",
      "hetflag": " ",
      "sasa": 1.3610305786132812,
      "atoms": [
        {
          "atom_index": 0,
          "name": "N",
          "element": "N",
          "coord": [
            2.542799949645996,
            -6.411300182342529,
            -0.5299000144004822
          ]
        },
        {
          "atom_index": 1,
          "name": "CA",
          "element": "C",
          "coord": [
            2.6435000896453857,
            -6.51639986038208,
            -0.4950999915599823
          ]
        },
        {
          "atom_index": 2,
          "name": "C",
          "element": "C",
          "coord": [
            2.7444000244140625,
            -6.534299850463867,
            -0.6086000204086304
          ]
        },
        {
          "atom_index": 3,
          "name": "O",
          "element": "O",
          "coord": [
            2.7049999237060547,
            -6.55109977722168,
            -0.723800003528595
          ]
        },
        {
          "atom_index": 4,
          "name": "CB",
          "element": "C",
          "coord": [
            2.577699899673462,
            -6.6539998054504395,
            -0.4672999978065491
          ]
        },
        {
          "atom_index": 5,
          "name": "CG1",
          "element": "C",
          "coord": [
            2.6777000427246094,
            -6.747099876403809,
            -0.39910000562667847
          ]
        },
        {
          "atom_index": 6,
          "name": "CG2",
          "element": "C",
          "coord": [
            2.4521000385284424,
            -6.638500213623047,
            -0.38199999928474426
          ]
        }
      ]
    },
    {
      "id": "H:3",
      "chain": "H",
      "resseq": 3,
      "icode": "",
      "resname": "GLN",
      "hetflag": " ",
      "sasa": 1.5169715881347656,
      "atoms": [
        {
          "atom_index": 7,
          "name": "N",
          "element": "N",
          "coord": [
            2.873699903488159,
            -6.532299995422363,
            -0.57669997215271
          ]
        },
        {
          "atom_index": 8,
          "name": "CA",
          "element": "C",
          "coord": [
            2.977299928665161,
            -6.538300037384033,
            -0.6801999807357788
          ]
        },
        {
          "atom_index": 9,
          "name": "C",
          "element": "C",
          "coord": [
            3.1120998859405518,
            -6.591100215911865,
            -0.6295999884605408
          ]
        },
        {
          "atom_index": 10,
          "name": "O",
          "element": "O",
          "coord": [
            3.1684000492095947,
            -6.53879976272583,
            -0.5335000157356262
          ]
        },
        {
          "atom_index": 11,
          "name": "CB",
          "element": "C",
          "coord": [
            2.998800039291382,
            -6.399899959564209,
            -0.742900013923645
          ]
        },
        {
          "atom_index": 12,
          "name": "CG",
          "element": "C",
          "coord": [
            3.0648999214172363,
            -6.406300067901611,
            -0.8817999958992004
          ]
        },
        {
          "atom_index": 13,
          "name": "CD",
          "element": "C",
          "coord": [
            3.1535000801086426,
            -6.286499977111816,
            -0.9147999882698059
          ]
        },
        {
          "atom_index": 14,
          "name": "OE1",
          "element": "O",
          "coord": [
            3.184799909591675,
            -6.203700065612793,
            -0.8285999894142151
          ]
        },
        {
          "atom_index": 15,
          "name": "NE2",
          "element": "N",
          "coord": [
            3.1958999633789062,
            -6.278200149536133,
            -1.0410000085830688
          ]
        }
      ]
    },
    {
      "id": "H:4",
      "chain": "H",
      "resseq": 4,
      "icode": "",
      "resname": "LEU",
      "hetflag": " ",
      "sasa": 0.0,
      "atoms": [
        {
          "atom_index": 16,
          "name": "N",
          "element": "N",
          "coord": [
            3.163300037384033,
            -6.69379997253418,
            -0.6970000267028809
          ]
        },
        {
          "atom_index": 17,
          "name": "CA",
          "element": "C",
          "coord": [
            3.2981998920440674,
            -6.743899822235107,
            -0.673799991607666
          ]
        },
        {
          "atom_index": 18,
          "name": "C",
          "element": "C",
          "coord": [
            3.3852999210357666,
            -6.70359992980957,
            -0.7930999994277954
          ]
        },
        {
          "atom_index": 19,
          "name": "O",
          "element": "O",
          "coord": [
            3.3659000396728516,
            -6.7519001960754395,
            -0.9042999744415283
          ]
        },
        {
          "atom_index": 20,
          "name": "CB",
          "element": "C",
          "coord": [
            3.2957000732421875,
            -6.895599842071533,
            -0.6557000279426575
          ]
        },
        {
          "atom_index": 21,
          "name": "CG",
          "element": "C",
          "coord": [
            3.2190001010894775,
            -6.945700168609619,
            -0.5327000021934509
          ]
        },
        {
          "atom_index": 22,
          "name": "CD1",
          "element": "C",
          "coord": [
            3.1974000930786133,
            -7.0960001945495605,
            -0.5414000153541565
          ]
        },
        {
          "atom_index": 23,
          "name": "CD2",
          "element": "C",
          "coord": [
            3.291599988937378,
            -6.907899856567383,
            -0.40290001034736633
          ]
        }
      ]
    },
    {
      "id": "H:5",
      "chain": "H",
      "resseq": 5,
      "icode": "",
      "resname": "LEU",
      "hetflag": " ",
      "sasa": 1.8391313552856445,
      "atoms": [
        {
          "atom_index": 24,
          "name": "N",
          "element": "N",
          "coord": [
            3.4793999195098877,
            -6.612599849700928,
            -0.7698000073432922
          ]
        },
        {
          "atom_index": 25,
          "name": "CA",
          "element": "C",
          "coord": [
            3.5592000484466553,
            -6.554800033569336,
            -0.8770999908447266
          ]
        },
        {
          "atom_index": 26,
          "name": "C",
          "element": "C",
          "coord": [
            3.7037999629974365,
            -6.597599983215332,
            -0.859499990940094
          ]
        },
        {
          "atom_index": 27,
          "name": "O",
          "element": "O",
          "coord": [
            3.765500068664551,
            -6.569399833679199,
            -0.7569000124931335
          ]
        },
        {
          "atom_index": 28,
          "name": "CB",
          "element": "C",
          "coord": [
            3.546999931335449,
            -6.401899814605713,
            -0.8756999969482422
          ]
        },
        {
          "atom_index": 29,
          "name": "CG",
          "element": "C",
          "coord": [
            3.6184000968933105,
            -6.322199821472168,
            -0.9855999946594238
          ]
        },
        {
          "atom_index": 30,
          "name": "CD1",
          "element": "C",
          "coord": [
            3.5820000171661377,
            -6.372099876403809,
            -1.1263999938964844
          ]
        },
        {
          "atom_index": 31,
          "name": "CD2",
          "element": "C",
          "coord": [
            3.5857999324798584,
            -6.172999858856201,
            -0.9692999720573425
          ]
        }
      ]
    },
    {
      "id": "H:6",
      "chain": "H",
      "resseq": 6,
      "icode": "",
      "resname": "GLU",
      "hetflag": " ",
      "sasa": 0.0,
      "atoms": [
        {
          "atom_index": 32,
          "name": "N",
          "element": "N",
          "coord": [
            3.7567999362945557,
            -6.665200233459473,
            -0.9610000252723694
          ]
        },
        {
          "atom_index": 33,
          "name": "CA",
          "element": "C",
          "coord": [
            3.8866000175476074,
            -6.731299877166748,
            -0.9519000053405762
          ]
        },
        {
          "atom_index": 34,
          "name": "C",
          "element": "C",
          "coord": [
            3.9964001178741455,
            -6.666900157928467,
            -1.0341999530792236
          ]
        },
        {
          "atom_index": 35,
          "name": "O",
          "element": "O",
          "coord": [
            3.971299886703491,
            -6.596799850463867,
            -1.1324000358581543
          ]
        },
        {
          "atom_index": 36,
          "name": "CB",
          "element": "C",
          "coord": [
            3.875699996948242,
            -6.875199794769287,
            -0.9986000061035156
          ]
        },
        {
          "atom_index": 37,
          "name": "CG",
          "element": "C",
          "coord": [
            3.755500078201294,
            -6.947500228881836,
            -0.9473999738693237
          ]
        },
        {
          "atom_index": 38,
          "name": "CD",
          "element": "C",
          "coord": [
            3.7548999786376953,
            -7.088699817657471,
            -0.9947999715805054
          ]
        },
        {
          "atom_index": 39,
          "name": "OE1",
          "element": "O",
          "coord": [
            3.6496999263763428,
            -7.132400035858154,
            -1.0460000038146973
          ]
        },
        {
          "atom_index": 40,
          "name": "OE2",
          "element": "O",
          "coord": [
            3.8612000942230225,
            -7.154399871826172,
            -0.9819999933242798
          ]
        }
      ]
    },
    {
      "id": "H:7",
      "chain": "H",
      "resseq": 7,
      "icode": "",
      "resname": "SER",
      "hetflag": " ",
      "sasa": 0.5807783007621765,
      "atoms": [
        {
          "atom_index": 41,
          "name": "N",
          "element": "N",
          "coord": [
            4.11899995803833,
            -6.697199821472168,
            -0.9937000274658203
          ]
        },
        {
          "atom_index": 42,
          "name": "CA",
          "element": "C",
          "coord": [
            4.238399982452393,
            -6.6442999839782715,
            -1.056399941444397
          ]
        },
        {
          "atom_index": 43,
          "name": "C",
          "element": "C",
          "coord": [
            4.354800224304199,
            -6.735000133514404,
            -1.020900011062622
          ]
        },
        {
          "atom_index": 44,
          "name": "O",
          "element": "O",
          "coord": [
            4.340099811553955,
            -6.826300144195557,
            -0.9394999742507935
          ]
        },
        {
          "atom_index": 45,
          "name": "CB",
          "element": "C",
          "coord": [
            4.265500068664551,
            -6.502200126647949,
            -1.006600022315979
          ]
        },
        {
          "atom_index": 46,
          "name": "OG",
          "element": "O",
          "coord": [
            4.257199764251709,
            -6.496600151062012,
            -0.8652999997138977
          ]
        }
      ]
    },
    {
      "id": "H:8",
      "chain": "H",
      "resseq": 8,
      "icode": "",
      "resname": "GLY",
      "hetflag": " ",
      "sasa": 0.12906184792518616,
      "atoms": [
        {
          "atom_index": 47,
          "name": "N",
          "element": "N",
          "coord": [
            4.4695000648498535,
            -6.710999965667725,
            -1.0835000276565552
          ]
        },
        {
          "atom_index": 48,
          "name": "CA",
          "element": "C",
          "coord": [
            4.591700077056885,
            -6.782599925994873,
            -1.048799991607666
          ]
        },
        {
          "atom_index": 49,
          "name": "C",
          "element": "C",
          "coord": [
            4.633999824523926,
            -6.8902997970581055,
            -1.1464999914169312
          ]
        },
        {
          "atom_index": 50,
          "name": "O",
          "element": "O",
          "coord": [
            4.75,
            -6.931000232696533,
            -1.1466000080108643
          ]
        }
      ]
    },
    {
      "id": "H:9",
      "chain": "H",
      "resseq": 9,
      "icode": "",
      "resname": "GLY",
      "hetflag": " ",
      "sasa": 0.0,
      "atoms": [
        {
          "atom_index": 51,
          "name": "N",
          "element": "N",
          "coord": [
            4.541399955749512,
            -6.937300205230713,
            -1.2295000553131104
          ]
        },
        {
          "atom_index": 52,
          "name": "CA",
          "element": "C",
          "coord": [
            4.573699951171875,
            -7.039700031280518,
            -1.3279000520706177
          ]
        },
        {
          "atom_index": 53,
          "name": "C",
          "element": "C",
          "coord": [
            4.66949987411499,
            -6.98769998550415,
            -1.433500051498413
          ]
        },
        {
          "atom_index": 54,
          "name": "O",
          "element": "O",
          "coord": [
            4.683300018310547,
            -6.8668999671936035,
            -1.4520000219345093
          ]
        }
      ]
    },
    {
      "id": "H:10",
      "chain": "H",
      "resseq": 10,
      "icode": "",
      "resname": "GLY",
      "hetflag": " ",
      "sasa": 0.0,
      "atoms": [
        {
          "atom_index": 55,
          "name": "N",
          "element": "N",
          "coord": [
            4.736599922180176,
            -7.0792999267578125,
            -1.502500057220459
          ]
        },
        {
          "atom_index": 56,
          "name": "CA",
          "element": "C",
          "coord": [
            4.824399948120117,
            -7.0416998863220215,
            -1.611899971961975
          ]
        },
        {
          "atom_index": 57,
          "name": "C",
          "element": "C",
          "coord": [
            4.913700103759766,
            -7.1545000076293945,
            -1.6575000286102295
          ]
        },
        {
          "atom_index": 58,
          "name": "O",
          "element": "O",
          "coord": [
            4.890399932861328,
            -7.2708001136779785,
            -1.6246000528335571
          ]
        }
      ]
    },
    {
      "id": "H:11",
      "chain": "H",
      "resseq": 11,
      "icode": "",
      "resname": "LEU",
      "hetflag": " ",
      "sasa": 0.09458957612514496,
      "atoms": [
        {
          "atom_index": 59,
          "name": "N",
          "element": "N",
          "coord": [
            5.016900062561035,
            -7.117599964141846,
            -1.7333999872207642
          ]
        },
        {
          "atom_index": 60,
          "name": "CA",
          "element": "C",
          "coord": [
            5.112199783325195,
            -7.212299823760986,
            -1.791700005531311
          ]
        },
        {
          "atom_index": 61,
          "name": "C",
          "element": "C",
          "coord": [
            5.229300022125244,
            -7.237400054931641,
            -1.6957999467849731
          ]
        },
        {
          "atom_index": 62,
          "name": "O",
          "element": "O",
          "coord": [
            5.283999919891357,
            -7.1433000564575195,
            -1.6375000476837158
          ]
        },
        {
          "atom_index": 63,
          "name": "CB",
          "element": "C",
          "coord": [
            5.162099838256836,
            -7.159200191497803,
            -1.927299976348877
          ]
        },
        {
          "atom_index": 64,
          "name": "CG",
          "element": "C",
          "coord": [
            5.272299766540527,
            -7.236700057983398,
            -2.0006000995635986
          ]
        },
        {
          "atom_index": 65,
          "name": "CD1",
          "element": "C",
          "coord": [
            5.230199813842773,
            -7.38100004196167,
            -2.029400110244751
          ]
        },
        {
          "atom_index": 66,
          "name": "CD2",
          "element": "C",
          "coord": [
            5.311800003051758,
            -7.162700176239014,
            -2.129199981689453
          ]
        }
      ]
    },
    {
      "id": "H:12",
      "chain": "H",
      "resseq": 12,
      "icode": "",
      "resname": "VAL",
      "hetflag": " ",
      "sasa": 0.0,
      "atoms": [
        {
          "atom_index": 67,
          "name": "N",
          "element": "N",
          "coord": [
            5.267199993133545,
            -7.364699840545654,
            -1.680899977684021
          ]
        },
        {
          "atom_index": 68,
          "name": "CA",
          "element": "C",
          "coord": [
            5.372600078582764,
            -7.405799865722656,
            -1.5872000455856323
          ]
        },
        {
          "atom_index": 69,
          "name": "C",
          "element": "C",
          "coord": [
            5.452099800109863,
            -7.527400016784668,
            -1.6385999917984009
          ]
        },
        {
          "atom_index": 70,
          "name": "O",
          "element": "O",
          "coord": [
            5.397200107574463,
            -7.615799903869629,
            -1.7039999961853027
          ]
        },
        {
          "atom_index": 71,
          "name": "CB",
          "element": "C",
          "coord": [
            5.311999797821045,
            -7.433499813079834,
            -1.4459999799728394
          ]
        },
        {
          "atom_index": 72,
          "name": "CG1",
          "element": "C",
          "coord": [
            5.39139986038208,
            -7.5381999015808105,
            -1.36899995803833
          ]
        },
        {
          "atom_index": 73,
          "name": "CG2",
          "element": "C",
          "coord": [
            5.303800106048584,
            -7.303800106048584,
            -1.3667999505996704
          ]
        }
      ]
    },
    {
      "id": "H:13",
      "chain": "H",
      "resseq": 13,
      "icode": "",
      "resname": "GLN",
      "hetflag": " ",
      "sasa": 2.511434555053711,
      "atoms": [
        {
          "atom_index": 74,
          "name": "N",
          "element": "N",
          "coord": [
            5.582300186157227,
            -7.5289998054504395,
            -1.6095999479293823
          ]
        },
        {
          "atom_index": 75,
          "name": "CA",
          "element": "C",
          "coord": [
            5.670499801635742,
            -7.640399932861328,
            -1.6460000276565552
          ]
        },
        {
          "atom_index": 76,
          "name": "C",
          "element": "C",
          "coord": [
            5.646299839019775,
            -7.75540018081665,
            -1.547700047492981
          ]
        },
        {
          "atom_index": 77,
          "name": "O",
          "element": "O",
          "coord": [
            5.613999843597412,
            -7.730299949645996,
            -1.4313000440597534
          ]
        },
        {
          "atom_index": 78,
          "name": "CB",
          "element": "C",
          "coord": [
            5.817800045013428,
            -7.59630012512207,
            -1.638700008392334
          ]
        },
        {
          "atom_index": 79,
          "name": "CG",
          "element": "C",
          "coord": [
            5.9079999923706055,
            -7.646599769592285,
            -1.7529000043869019
          ]
        },
        {
          "atom_index": 80,
          "name": "CD",
          "element": "C",
          "coord": [
            5.91349983215332,
            -7.551499843597412,
            -1.8724000453948975
          ]
        },
        {
          "atom_index": 81,
          "name": "OE1",
          "element": "O",
          "coord": [
            5.863699913024902,
            -7.438600063323975,
            -1.8667000532150269
          ]
        },
        {
          "atom_index": 82,
          "name": "NE2",
          "element": "N",
          "coord": [
            5.975200176239014,
            -7.5970001220703125,
            -1.9811999797821045
          ]
        }
      ]
    },
    {
      "id": "H:14",
      "chain": "H",
      "resseq": 14,
      "icode": "",
      "resname": "PRO",
      "hetflag": " ",
      "sasa": 1.106487512588501,
      "atoms": [
        {
          "atom_index": 83,
          "name": "N",
          "element": "N",
          "coord": [
            5.661499977111816,
            -7.881800174713135,
            -1.5923999547958374
          ]
        },
        {
          "atom_index": 84,
          "name": "CA",
          "element": "C",
          "coord": [
            5.647299766540527,
            -7.990600109100342,
            -1.4947999715805054
          ]
        },
        {
          "atom_index": 85,
          "name": "C",
          "element": "C",
          "coord": [
            5.746500015258789,
            -7.976900100708008,
            -1.3783999681472778
          ]
        },
        {
          "atom_index": 86,
          "name": "O",
          "element": "O",
          "coord": [
            5.86359977722168,
            -7.945000171661377,
            -1.4000999927520752
          ]
        },
        {
          "atom_index": 87,
          "name": "CB",
          "element": "C",
          "coord": [
            5.674699783325195,
            -8.116800308227539,
            -1.5778000354766846
          ]
        },
        {
          "atom_index": 88,
          "name": "CG",
          "element": "C",
          "coord": [
            5.643499851226807,
            -8.07759952545166,
            -1.717900037765503
          ]
        },
        {
          "atom_index": 89,
          "name": "CD",
          "element": "C",
          "coord": [
            5.68310022354126,
            -7.933300018310547,
            -1.7288999557495117
          ]
        }
      ]
    },
    {
      "id": "H:15",
      "chain": "H",
      "resseq": 15,
      "icode": "",
      "resname": "GLY",
      "hetflag": " ",
      "sasa": 1.5193181037902832,
      "atoms": [
        {
          "atom_index": 90,
          "name": "N",
          "element": "N",
          "coord": [
            5.698500156402588,
            -7.998600006103516,
            -1.256100058555603
          ]
        },
        {
          "atom_index": 91,
          "name": "CA",
          "element": "C",
          "coord": [
            5.7779998779296875,
            -7.974299907684326,
            -1.135699987411499
          ]
        },
        {
          "atom_index": 92,
          "name": "C",
          "element": "C",
          "coord": [
            5.756999969482422,
            -7.835299968719482,
            -1.0765999555587769
          ]
        },
        {
          "atom_index": 93,
          "name": "O",
          "element": "O",
          "coord": [
            5.790200233459473,
            -7.811399936676025,
            -0.9598000049591064
          ]
        }
      ]
    },
    {
      "id": "H:16",
      "chain": "H",
      "resseq": 16,
      "icode": "",
      "resname": "GLY",
      "hetflag": " ",
      "sasa": 0.19359277188777924,
      "atoms": [
        {
          "atom_index": 94,
          "name": "N",
          "element": "N",
          "coord": [
            5.701099872589111,
            -7.744100093841553,
            -1.1562999486923218
          ]
        },
        {
          "atom_index": 95,
          "name": "CA",
          "element": "C",
          "coord": [
            5.675099849700928,
            -7.607100009918213,
            -1.1126999855041504
          ]
        },
        {
          "atom_index": 96,
          "name": "C",
          "element": "C",
          "coord": [
            5.558499813079834,
            -7.5945000648498535,
            -1.0160000324249268
          ]
        },
        {
          "atom_index": 97,
          "name": "O",
          "element": "O",
          "coord": [
            5.500899791717529,
            -7.694699764251709,
            -0.9722999930381775
          ]
        }
      ]
    },
    {
      "id": "H:17",
      "chain": "H",
      "resseq": 17,
      "icode": "",
      "resname": "SER",
      "hetflag": " ",
      "sasa": 1.4988222122192383,
      "atoms": [
        {
          "atom_index": 98,
          "name": "N",
          "element": "N",
          "coord": [
            5.524400234222412,
            -7.469900131225586,
            -0.9830999970436096
          ]
        },
        {
          "atom_index": 99,
          "name": "CA",
          "element": "C",
          "coord": [
            5.418099880218506,
            -7.439599990844727,
            -0.8870999813079834
          ]
        },
        {
          "atom_index": 100,
          "name": "C",
          "element": "C",
          "coord": [
            5.322800159454346,
            -7.3317999839782715,
            -0.9369000196456909
          ]
        },
        {
          "atom_index": 101,
          "name": "O",
          "element": "O",
          "coord": [
            5.359499931335449,
            -7.246500015258789,
            -1.017799973487854
          ]
        },
        {
          "atom_index": 102,
          "name": "CB",
          "element": "C",
          "coord": [
            5.476900100708008,
            -7.394400119781494,
            -0.7530999779701233
          ]
        },
        {
          "atom_index": 103,
          "name": "OG",
          "element": "O",
          "coord": [
            5.525400161743164,
            -7.504799842834473,
            -0.6790000200271606
          ]
        }
      ]
    },
    {
      "id": "H:18",
      "chain": "H",
      "resseq": 18,
      "icode": "",
      "resname": "LEU",
      "hetflag": " ",
      "sasa": 0.03226546198129654,
      "atoms": [
        {
          "atom_index": 104,
          "name": "N",
          "element": "N",
          "coord": [
            5.199699878692627,
            -7.337699890136719,
            -0.8865000009536743
          ]
        },
        {
          "atom_index": 105,
          "name": "CA",
          "element": "C",
          "coord": [
            5.097300052642822,
            -7.236199855804443,
            -0.9104999899864197
          ]
        },
        {
          "atom_index": 106,
          "name": "C",
          "element": "C",
          "coord": [
            5.017099857330322,
            -7.220900058746338,
            -0.7828999757766724
          ]
        },
        {
          "atom_index": 107,
          "name": "O",
          "element": "O",
          "coord": [
            5.009900093078613,
            -7.314000129699707,
            -0.7020000219345093
          ]
        },
        {
          "atom_index": 108,
          "name": "CB",
          "element": "C",
          "coord": [
            5.002900123596191,
            -7.2778000831604,
            -1.024399995803833
          ]
        },
        {
          "atom_index": 109,
          "name": "CG",
          "element": "C",
          "coord": [
            5.042200088500977,
            -7.241700172424316,
            -1.1678999662399292
          ]
        },
        {
          "atom_index": 110,
          "name": "CD1",
          "element": "C",
          "coord": [
            4.960100173950195,
            -7.321899890899658,
            -1.2691999673843384
          ]
        },
        {
          "atom_index": 111,
          "name": "CD2",
          "element": "C",
          "coord": [
            5.027200222015381,
            -7.0914998054504395,
            -1.1913000345230103
          ]
        }
      ]
    },
    {
      "id": "H:19",
      "chain": "H",
      "resseq": 19,
      "icode": "",
      "resname": "ARG",
      "hetflag": " ",
      "sasa": 2.0890235900878906,
      "atoms": [
        {
          "atom_index": 112,
          "name": "N",
          "element": "N",
          "coord": [
            4.957799911499023,
            -7.1031999588012695,
            -0.7651000022888184
          ]
        },
        {
          "atom_index": 113,
          "name": "CA",
          "element": "C",
          "coord": [
            4.8649001121521,
            -7.079599857330322,
            -0.6553999781608582
          ]
        },
        {
          "atom_index": 114,
          "name": "C",
          "element": "C",
          "coord": [
            4.735400199890137,
            -7.023799896240234,
            -0.7114999890327454
          ]
        },
        {
          "atom_index": 115,
          "name": "O",
          "element": "O",
          "coord": [
            4.73390007019043,
            -6.915200233459473,
            -0.7695000171661377
          ]
        },
        {
          "atom_index": 116,
          "name": "CB",
          "element": "C",
          "coord": [
            4.923699855804443,
            -6.9822001457214355,
            -0.5540000200271606
          ]
        },
        {
          "atom_index": 117,
          "name": "CG",
          "element": "C",
          "coord": [
            4.849800109863281,
            -6.980800151824951,
            -0.4214000105857849
          ]
        },
        {
          "atom_index": 118,
          "name": "CD",
          "element": "C",
          "coord": [
            4.870299816131592,
            -6.848700046539307,
            -0.35010001063346863
          ]
        },
        {
          "atom_index": 119,
          "name": "NE",
          "element": "N",
          "coord": [
            4.8343000411987305,
            -6.856599807739258,
            -0.20880000293254852
          ]
        },
        {
          "atom_index": 120,
          "name": "CZ",
          "element": "C",
          "coord": [
            4.822999954223633,
            -6.7515997886657715,
            -0.1273999959230423
          ]
        },
        {
          "atom_index": 121,
          "name": "NH1",
          "element": "N",
          "coord": [
            4.844099998474121,
            -6.6280999183654785,
            -0.17249999940395355
          ]
        },
        {
          "atom_index": 122,
          "name": "NH2",
          "element": "N",
          "coord": [
            4.789899826049805,
            -6.770199775695801,
            0.0003000000142492354
          ]
        }
      ]
    },
    {
      "id": "H:20",
      "chain": "H",
      "resseq": 20,
      "icode": "",
      "resname": "LEU",
      "hetflag": " ",
      "sasa": 0.0,
      "atoms": [
        {
          "atom_index": 123,
          "name": "N",
          "element": "N",
          "coord": [
            4.627399921417236,
            -7.099800109863281,
            -0.6952000260353088
          ]
        },
        {
          "atom_index": 124,
          "name": "CA",
          "element": "C",
          "coord": [
            4.4944000244140625,
            -7.053500175476074,
            -0.7335000038146973
          ]
        },
        {
          "atom_index": 125,
          "name": "C",
          "element": "C",
          "coord": [
            4.428299903869629,
            -6.97760009765625,
            -0.6168000102043152
          ]
        },
        {
          "atom_index": 126,
          "name": "O",
          "element": "O",
          "coord": [
            4.452600002288818,
            -7.007400035858154,
            -0.49900001287460327
          ]
        },
        {
          "atom_index": 127,
          "name": "CB",
          "element": "C",
          "coord": [
            4.406499862670898,
            -7.171199798583984,
            -0.7799000144004822
          ]
        },
        {
          "atom_index": 128,
          "name": "CG",
          "element": "C",
          "coord": [
            4.463500022888184,
            -7.269899845123291,
            -0.8833000063896179
          ]
        },
        {
          "atom_index": 129,
          "name": "CD1",
          "element": "C",
          "coord": [
            4.354700088500977,
            -7.366199970245361,
            -0.9289000034332275
          ]
        },
        {
          "atom_index": 130,
          "name": "CD2",
          "element": "C",
          "coord": [
            4.526700019836426,
            -7.19950008392334,
            -1.0038000345230103
          ]
        }
      ]
    },
    {
      "id": "H:21",
      "chain": "H",
      "resseq": 21,
      "icode": "",
      "resname": "SER",
      "hetflag": " ",
      "sasa": 0.0,
      "atoms": [
        {
          "atom_index": 131,
          "name": "N",
          "element": "N",
          "coord": [
            4.347700119018555,
            -6.877299785614014,
            -0.6516000032424927
          ]
        },
        {
          "atom_index": 132,
          "name": "CA",
          "element": "C",
          "coord": [
            4.266200065612793,
            -6.803800106048584,
            -0.5547000169754028
          ]
        },
        {
          "atom_index": 133,
          "name": "C",
          "element": "C",
          "coord": [
            4.120699882507324,
            -6.810299873352051,
            -0.5983999967575073
          ]
        },
        {
          "atom_index": 134,
          "name": "O",
          "element": "O",
          "coord": [
            4.092100143432617,
            -6.828199863433838,
            -0.7170000076293945
          ]
        },
        {
          "atom_index": 135,
          "name": "CB",
          "element": "C",
          "coord": [
            4.309800148010254,
            -6.657800197601318,
            -0.5454000234603882
          ]
        },
        {
          "atom_index": 136,
          "name": "OG",
          "element": "O",
          "coord": [
            4.448800086975098,
            -6.649099826812744,
            -0.5231999754905701
          ]
        }
      ]
    },
    {
      "id": "H:22",
      "chain": "H",
      "resseq": 22,
      "icode": "",
      "resname": "CYS",
      "hetflag": " ",
      "sasa": 0.0,
      "atoms": [
        {
          "atom_index": 137,
          "name": "N",
          "element": "N",
          "coord": [
            4.030399799346924,
            -6.79580020904541,
            -0.501800000667572
          ]
        },
        {
          "atom_index": 138,
          "name": "CA",
          "element": "C",
          "coord": [
            3.886199951171875,
            -6.797999858856201,
            -0.5273000001907349
          ]
        },
        {
          "atom_index": 139,
          "name": "C",
          "element": "C",
          "coord": [
            3.81820011138916,
            -6.698800086975098,
            -0.4327000081539154
          ]
        },
        {
          "atom_index": 140,
          "name": "O",
          "element": "O",
          "coord": [
            3.7934000492095947,
            -6.729800224304199,
            -0.31630000472068787
          ]
        },
        {
          "atom_index": 141,
          "name": "CB",
          "element": "C",
          "coord": [
            3.830699920654297,
            -6.940499782562256,
            -0.5098000168800354
          ]
        },
        {
          "atom_index": 142,
          "name": "SG",
          "element": "S",
          "coord": [
            3.6480000019073486,
            -6.958499908447266,
            -0.5103999972343445
          ]
        }
      ]
    },
    {
      "id": "H:23",
      "chain": "H",
      "resseq": 23,
      "icode": "",
      "resname": "ALA",
      "hetflag": " ",
      "sasa": 0.0,
      "atoms": [
        {
          "atom_index": 143,
          "name": "N",
          "element": "N",
          "coord": [
            3.7918999195098877,
            -6.57859992980957,
            -0.48429998755455017
          ]
        },
        {
          "atom_index": 144,
          "name": "CA",
          "element": "C",
          "coord": [
            3.7269999980926514,
            -6.471700191497803,
            -0.4081000089645386
          ]
        },
        {
          "atom_index": 145,
          "name": "C",
          "element": "C",
          "coord": [
            3.575700044631958,
            -6.494500160217285,
            -0.4043999910354614
          ]
        },
        {
          "atom_index": 146,
          "name": "O",
          "element": "O",
          "coord": [
            3.50819993019104,
            -6.482800006866455,
            -0.5072000026702881
          ]
        },
        {
          "atom_index": 147,
          "name": "CB",
          "element": "C",
          "coord": [
            3.759399890899658,
            -6.3354997634887695,
            -0.46939998865127563
          ]
        }
      ]
    },
    {
      "id": "H:24",
      "chain": "H",
      "resseq": 24,
      "icode": "",
      "resname": "ALA",
      "hetflag": " ",
      "sasa": 0.0,
      "atoms": [
        {
          "atom_index": 148,
          "name": "N",
          "element": "N",
          "coord": [
            3.5243000984191895,
            -6.527900218963623,
            -0.28610000014305115
          ]
        },
        {
          "atom_index": 149,
          "name": "CA",
          "element": "C",
          "coord": [
            3.381500005722046,
            -6.551199913024902,
            -0.26600000262260437
          ]
        },
        {
          "atom_index": 150,
          "name": "C",
          "element": "C",
          "coord": [
            3.3090999126434326,
            -6.4207000732421875,
            -0.23100000619888306
          ]
        },
        {
          "atom_index": 151,
          "name": "O",
          "element": "O",
          "coord": [
            3.3675999641418457,
            -6.3308000564575195,
            -0.1695999950170517
          ]
        },
        {
          "atom_index": 152,
          "name": "CB",
          "element": "C",
          "coord": [
            3.3601999282836914,
            -6.654200077056885,
            -0.15559999644756317
          ]
        }
      ]
    },
    {
      "id": "H:25",
      "chain": "H",
      "resseq": 25,
      "icode": "",
      "resname": "SER",
      "hetflag": " ",
      "sasa": 1.094083309173584,
      "atoms": [
        {
          "atom_index": 153,
          "name": "N",
          "element": "N",
          "coord": [
            3.182300090789795,
            -6.410600185394287,
            -0.2711000144481659
          ]
        },
        {
          "atom_index": 154,
          "name": "CA",
          "element": "C",
          "coord": [
            3.0966999530792236,
            -6.297999858856201,
            -0.23250000178813934
          ]
        },
        {
          "atom_index": 155,
          "name": "C",
          "element": "C",
          "coord": [
            2.949899911880493,
            -6.336400032043457,
            -0.2451000064611435
          ]
        },
        {
          "atom_index": 156,
          "name": "O",
          "element": "O",
          "coord": [
            2.9163999557495117,
            -6.43209981918335,
            -0.31459999084472656
          ]
        },
        {
          "atom_index": 157,
          "name": "CB",
          "element": "C",
          "coord": [
            3.126699924468994,
            -6.173299789428711,
            -0.3172000050544739
          ]
        },
        {
          "atom_index": 158,
          "name": "OG",
          "element": "O",
          "coord": [
            3.0899999141693115,
            -6.1905999183654785,
            -0.45320001244544983
          ]
        }
      ]
    },
    {
      "id": "H:26",
      "chain": "H",
      "resseq": 26,
      "icode": "",
      "resname": "GLY",
      "hetflag": " ",
      "sasa": 1.7254161834716797,
      "atoms": [
        {
          "atom_index": 159,
          "name": "N",
          "element": "N",
          "coord": [
            2.863300085067749,
            -6.262899875640869,
            -0.17550000548362732
          ]
        },
        {
          "atom_index": 160,
          "name": "CA",
          "element": "C",
          "coord": [
            2.7186999320983887,
            -6.286300182342529,
            -0.18060000240802765
          ]
        },
        {
          "atom_index": 161,
          "name": "C",
          "element": "C",
          "coord": [
            2.6658999919891357,
            -6.380000114440918,
            -0.0731000006198883
          ]
        },
        {
          "atom_index": 162,
          "name": "O",
          "element": "O",
          "coord": [
            2.5443999767303467,
            -6.395599842071533,
            -0.05770000070333481
          ]
        }
      ]
    },
    {
      "id": "H:27",
      "chain": "H",
      "resseq": 27,
      "icode": "",
      "resname": "PHE",
      "hetflag": " ",
      "sasa": 0.0,
      "atoms": [
        {
          "atom_index": 163,
          "name": "N",
          "element": "N",
          "coord": [
            2.7565999031066895,
            -6.441999912261963,
            0.0017999999690800905
          ]
        },
        {
          "atom_index": 164,
          "name": "CA",
          "element": "C",
          "coord": [
            2.7195000648498535,
            -6.532400131225586,
            0.11110000312328339
          ]
        },
        {
          "atom_index": 165,
          "name": "C",
          "element": "C",
          "coord": [
            2.830699920654297,
            -6.533100128173828,
            0.2168000042438507
          ]
        },
        {
          "atom_index": 166,
          "name": "O",
          "element": "O",
          "coord": [
            2.9433000087738037,
            -6.490900039672852,
            0.188400000333786
          ]
        },
        {
          "atom_index": 167,
          "name": "CB",
          "element": "C",
          "coord": [
            2.6882998943328857,
            -6.674499988555908,
            0.05770000070333481
          ]
        },
        {
          "atom_index": 168,
          "name": "CG",
          "element": "C",
          "coord": [
            2.8089001178741455,
            -6.750400066375732,
            0.0066999997943639755
          ]
        },
        {
          "atom_index": 169,
          "name": "CD1",
          "element": "C",
          "coord": [
            2.846400022506714,
            -6.869800090789795,
            0.065700002014637
          ]
        },
        {
          "atom_index": 170,
          "name": "CD2",
          "element": "C",
          "coord": [
            2.884000062942505,
            -6.703199863433838,
            -0.1006999984383583
          ]
        },
        {
          "atom_index": 171,
          "name": "CE1",
          "element": "C",
          "coord": [
            2.956700086593628,
            -6.940299987792969,
            0.020500000566244125
          ]
        },
        {
          "atom_index": 172,
          "name": "CE2",
          "element": "C",
          "coord": [
            2.9946000576019287,
            -6.7733001708984375,
            -0.14659999310970306
          ]
        },
        {
          "atom_index": 173,
          "name": "CZ",
          "element": "C",
          "coord": [
            3.0308001041412354,
            -6.892099857330322,
            -0.08579999953508377
          ]
        }
      ]
    },
    {
      "id": "H:28",
      "chain": "H",
      "resseq": 28,
      "icode": "",
      "resname": "THR",
      "hetflag": " ",
      "sasa": 0.945895791053772,
      "atoms": [
        {
          "atom_index": 174,
          "name": "N",
          "element": "N",
          "coord": [
            2.7978999614715576,
            -6.577600002288818,
            0.3386000096797943
          ]
        },
        {
          "atom_index": 175,
          "name": "CA",
          "element": "C",
          "coord": [
            2.8970000743865967,
            -6.584700107574463,
            0.44620001316070557
          ]
        },
        {
          "atom_index": 176,
          "name": "C",
          "element": "C",
          "coord": [
            2.989799976348877,
            -6.704100131988525,
            0.4212999939918518
          ]
        },
        {
          "atom_index": 177,
          "name": "O",
          "element": "O",
          "coord": [
            2.967099905014038,
            -6.814499855041504,
            0.4706000089645386
          ]
        },
        {
          "atom_index": 178,
          "name": "CB",
          "element": "C",
          "coord": [
            2.8327999114990234,
            -6.592800140380859,
            0.5867999792098999
          ]
        },
        {
          "atom_index": 179,
          "name": "OG1",
          "element": "O",
          "coord": [
            2.736799955368042,
            -6.48769998550415,
            0.602400004863739
          ]
        },
        {
          "atom_index": 180,
          "name": "CG2",
          "element": "C",
          "coord": [
            2.9403998851776123,
            -6.57889986038208,
            0.6952999830245972
          ]
        }
      ]
    },
    {
      "id": "H:29",
      "chain": "H",
      "resseq": 29,
      "icode": "",
      "resname": "PHE",
      "hetflag": " ",
      "sasa": 0.0,
      "atoms": [
        {
          "atom_index": 181,
          "name": "N",
          "element": "N",
          "coord": [
            3.093400001525879,
            -6.677999973297119,
            0.3422999978065491
          ]
        },
        {
          "atom_index": 182,
          "name": "CA",
          "element": "C",
          "coord": [
            3.196899890899658,
            -6.774799823760986,
            0.30329999327659607
          ]
        },
        {
          "atom_index": 183,
          "name": "C",
          "element": "C",
          "coord": [
            3.2507998943328857,
            -6.857999801635742,
            0.42149999737739563
          ]
        },
        {
          "atom_index": 184,
          "name": "O",
          "element": "O",
          "coord": [
            3.2671000957489014,
            -6.980299949645996,
            0.41119998693466187
          ]
        },
        {
          "atom_index": 185,
          "name": "CB",
          "element": "C",
          "coord": [
            3.309000015258789,
            -6.695099830627441,
            0.2345000058412552
          ]
        },
        {
          "atom_index": 186,
          "name": "CG",
          "element": "C",
          "coord": [
            3.4339001178741455,
            -6.7733001708984375,
            0.20550000667572021
          ]
        },
        {
          "atom_index": 187,
          "name": "CD1",
          "element": "C",
          "coord": [
            3.442500114440918,
            -6.853300094604492,
            0.09220000356435776
          ]
        },
        {
          "atom_index": 188,
          "name": "CD2",
          "element": "C",
          "coord": [
            3.5446999073028564,
            -6.76230001449585,
            0.2888999879360199
          ]
        },
        {
          "atom_index": 189,
          "name": "CE1",
          "element": "C",
          "coord": [
            3.558000087738037,
            -6.922800064086914,
            0.0640999972820282
          ]
        },
        {
          "atom_index": 190,
          "name": "CE2",
          "element": "C",
          "coord": [
            3.660599946975708,
            -6.831699848175049,
            0.2621000111103058
          ]
        },
        {
          "atom_index": 191,
          "name": "CZ",
          "element": "C",
          "coord": [
            3.66759991645813,
            -6.912700176239014,
            0.14970000088214874
          ]
        }
      ]
    },
    {
      "id": "H:30",
      "chain": "H",
      "resseq": 30,
      "icode": "",
      "resname": "SER",
      "hetflag": " ",
      "sasa": 0.0,
      "atoms": [
        {
          "atom_index": 192,
          "name": "N",
          "element": "N",
          "coord": [
            3.273900032043457,
            -6.79040002822876,
            0.5343000292778015
          ]
        },
        {
          "atom_index": 193,
          "name": "CA",
          "element": "C",
          "coord": [
            3.3294999599456787,
            -6.85129976272583,
            0.6570000052452087
          ]
        },
        {
          "atom_index": 194,
          "name": "C",
          "element": "C",
          "coord": [
            3.2518999576568604,
            -6.972899913787842,
            0.710099995136261
          ]
        },
        {
          "atom_index": 195,
          "name": "O",
          "element": "O",
          "coord": [
            3.308300018310547,
            -7.054100036621094,
            0.78329998254776
          ]
        },
        {
          "atom_index": 196,
          "name": "CB",
          "element": "C",
          "coord": [
            3.3385000228881836,
            -6.7453999519348145,
            0.7688000202178955
          ]
        },
        {
          "atom_index": 197,
          "name": "OG",
          "element": "O",
          "coord": [
            3.3740999698638916,
            -6.617499828338623,
            0.7167999744415283
          ]
        }
      ]
    },
    {
      "id": "H:31",
      "chain": "H",
      "resseq": 31,
      "icode": "",
      "resname": "ARG",
      "hetflag": " ",
      "sasa": 7.153323650360107,
      "atoms": [
        {
          "atom_index": 198,
          "name": "N",
          "element": "N",
          "coord": [
            3.124000072479248,
            -6.985099792480469,
            0.6746000051498413
          ]
        },
        {
          "atom_index": 199,
          "name": "CA",
          "element": "C",
          "coord": [
            3.039900064468384,
            -7.093500137329102,
            0.7257000207901001
          ]
        },
        {
          "atom_index": 200,
          "name": "C",
          "element": "C",
          "coord": [
            3.0404000282287598,
            -7.223299980163574,
            0.642300009727478
          ]
        },
        {
          "atom_index": 201,
          "name": "O",
          "element": "O",
          "coord": [
            2.9800000190734863,
            -7.322999954223633,
            0.6847000122070312
          ]
        },
        {
          "atom_index": 202,
          "name": "CB",
          "element": "C",
          "coord": [
            2.8958001136779785,
            -7.044000148773193,
            0.741100013256073
          ]
        },
        {
          "atom_index": 203,
          "name": "CG",
          "element": "C",
          "coord": [
            2.884200096130371,
            -6.922100067138672,
            0.8300999999046326
          ]
        },
        {
          "atom_index": 204,
          "name": "CD",
          "element": "C",
          "coord": [
            2.743799924850464,
            -6.905200004577637,
            0.8877000212669373
          ]
        },
        {
          "atom_index": 205,
          "name": "NE",
          "element": "N",
          "coord": [
            2.728300094604492,
            -6.777900218963623,
            0.9592999815940857
          ]
        },
        {
          "atom_index": 206,
          "name": "CZ",
          "element": "C",
          "coord": [
            2.775700092315674,
            -6.751500129699707,
            1.0815000534057617
          ]
        },
        {
          "atom_index": 207,
          "name": "NH1",
          "element": "N",
          "coord": [
            2.754300117492676,
            -6.631800174713135,
            1.136199951171875
          ]
        },
        {
          "atom_index": 208,
          "name": "NH2",
          "element": "N",
          "coord": [
            2.844599962234497,
            -6.842800140380859,
            1.1503000259399414
          ]
        }
      ]
    },
    {
      "id": "H:32",
      "chain": "H",
      "resseq": 32,
      "icode": "",
      "resname": "TYR",
      "hetflag": " ",
      "sasa": 0.0,
      "atoms": [
        {
          "atom_index": 209,
          "name": "N",
          "element": "N",
          "coord": [
            3.1085000038146973,
            -7.224100112915039,
            0.5271999835968018
          ]
        },
        {
          "atom_index": 210,
          "name": "CA",
          "element": "C",
          "coord": [
            3.0929999351501465,
            -7.333600044250488,
            0.429500013589859
          ]
        },
        {
          "atom_index": 211,
          "name": "C",
          "element": "C",
          "coord": [
            3.2172000408172607,
            -7.4182000160217285,
            0.40950000286102295
          ]
        },
        {
          "atom_index": 212,
          "name": "O",
          "element": "O",
          "coord": [
            3.329200029373169,
            -7.367599964141846,
            0.4138999879360199
          ]
        },
        {
          "atom_index": 213,
          "name": "CB",
          "element": "C",
          "coord": [
            3.0480000972747803,
            -7.27810001373291,
            0.29409998655319214
          ]
        },
        {
          "atom_index": 214,
          "name": "CG",
          "element": "C",
          "coord": [
            2.9103000164031982,
            -7.218400001525879,
            0.3010999858379364
          ]
        },
        {
          "atom_index": 215,
          "name": "CD1",
          "element": "C",
          "coord": [
            2.797800064086914,
            -7.295199871063232,
            0.27649998664855957
          ]
        },
        {
          "atom_index": 216,
          "name": "CD2",
          "element": "C",
          "coord": [
            2.8922998905181885,
            -7.085100173950195,
            0.3368000090122223
          ]
        },
        {
          "atom_index": 217,
          "name": "CE1",
          "element": "C",
          "coord": [
            2.6710000038146973,
            -7.240200042724609,
            0.28529998660087585
          ]
        },
        {
          "atom_index": 218,
          "name": "CE2",
          "element": "C",
          "coord": [
            2.7655999660491943,
            -7.0295000076293945,
            0.3467000126838684
          ]
        },
        {
          "atom_index": 219,
          "name": "CZ",
          "element": "C",
          "coord": [
            2.6559998989105225,
            -7.107100009918213,
            0.32030001282691956
          ]
        },
        {
          "atom_index": 220,
          "name": "OH",
          "element": "O",
          "coord": [
            2.5311999320983887,
            -7.051300048828125,
            0.32989999651908875
          ]
        }
      ]
    },
    {
      "id": "H:33",
      "chain": "H",
      "resseq": 33,
      "icode": "",
      "resname": "VAL",
      "hetflag": " ",
      "sasa": 0.0,
      "atoms": [
        {
          "atom_index": 221,
          "name": "N",
          "element": "N",
          "coord": [
            3.195199966430664,
            -7.547999858856201,
            0.3880999982357025
          ]
        },
        {
          "atom_index": 222,
          "name": "CA",
          "element": "C",
          "coord": [
            3.2992000579833984,
            -7.636099815368652,
            0.33570000529289246
          ]
        },
        {
          "atom_index": 223,
          "name": "C",
          "element": "C",
          "coord": [
            3.3227999210357666,
            -7.593200206756592,
            0.1907999962568283
          ]
        },
        {
          "atom_index": 224,
          "name": "O",
          "element": "O",
          "coord": [
            3.2283999919891357,
            -7.586900234222412,
            0.11100000143051147
          ]
        },
        {
          "atom_index": 225,
          "name": "CB",
          "element": "C",
          "coord": [
            3.2578001022338867,
            -7.786499977111816,
            0.3409000039100647
          ]
        },
        {
          "atom_index": 226,
          "name": "CG1",
          "element": "C",
          "coord": [
            3.3654000759124756,
            -7.874899864196777,
            0.2775999903678894
          ]
        },
        {
          "atom_index": 227,
          "name": "CG2",
          "element": "C",
          "coord": [
            3.228600025177002,
            -7.831500053405762,
            0.48539999127388
          ]
        }
      ]
    },
    {
      "id": "H:34",
      "chain": "H",
      "resseq": 34,
      "icode": "",
      "resname": "MET",
      "hetflag": " ",
      "sasa": 0.0,
      "atoms": [
        {
          "atom_index": 228,
          "name": "N",
          "element": "N",
          "coord": [
            3.4477999210357666,
            -7.560200214385986,
            0.1582999974489212
          ]
        },
        {
          "atom_index": 229,
          "name": "CA",
          "element": "C",
          "coord": [
            3.4839000701904297,
            -7.518199920654297,
            0.02250000089406967
          ]
        },
        {
          "atom_index": 230,
          "name": "C",
          "element": "C",
          "coord": [
            3.5608999729156494,
            -7.628900051116943,
            -0.0478999987244606
          ]
        },
        {
          "atom_index": 231,
          "name": "O",
          "element": "O",
          "coord": [
            3.6342999935150146,
            -7.704899787902832,
            0.015799999237060547
          ]
        },
        {
          "atom_index": 232,
          "name": "CB",
          "element": "C",
          "coord": [
            3.566699981689453,
            -7.389400005340576,
            0.024800000712275505
          ]
        },
        {
          "atom_index": 233,
          "name": "CG",
          "element": "C",
          "coord": [
            3.4886999130249023,
            -7.265699863433838,
            0.06750000268220901
          ]
        },
        {
          "atom_index": 234,
          "name": "SD",
          "element": "S",
          "coord": [
            3.3441998958587646,
            -7.225599765777588,
            -0.035999998450279236
          ]
        },
        {
          "atom_index": 235,
          "name": "CE",
          "element": "C",
          "coord": [
            3.4200000762939453,
            -7.167099952697754,
            -0.1882999986410141
          ]
        }
      ]
    },
    {
      "id": "H:35",
      "chain": "H",
      "resseq": 35,
      "icode": "",
      "resname": "TRP",
      "hetflag": " ",
      "sasa": 0.0,
      "atoms": [
        {
          "atom_index": 236,
          "name": "N",
          "element": "N",
          "coord": [
            3.543100118637085,
            -7.636099815368652,
            -0.17990000545978546
          ]
        },
        {
          "atom_index": 237,
          "name": "CA",
          "element": "C",
          "coord": [
            3.5989999771118164,
            -7.743899822235107,
            -0.2612999975681305
          ]
        },
        {
          "atom_index": 238,
          "name": "C",
          "element": "C",
          "coord": [
            3.680000066757202,
            -7.689199924468994,
            -0.37560001015663147
          ]
        },
        {
          "atom_index": 239,
          "name": "O",
          "element": "O",
          "coord": [
            3.6589999198913574,
            -7.576000213623047,
            -0.41940000653266907
          ]
        },
        {
          "atom_index": 240,
          "name": "CB",
          "element": "C",
          "coord": [
            3.4874000549316406,
            -7.829500198364258,
            -0.321399986743927
          ]
        },
        {
          "atom_index": 241,
          "name": "CG",
          "element": "C",
          "coord": [
            3.4093000888824463,
            -7.9029998779296875,
            -0.2207999974489212
          ]
        },
        {
          "atom_index": 242,
          "name": "CD1",
          "element": "C",
          "coord": [
            3.3160998821258545,
            -7.851099967956543,
            -0.13500000536441803
          ]
        },
        {
          "atom_index": 243,
          "name": "CD2",
          "element": "C",
          "coord": [
            3.4158999919891357,
            -8.043499946594238,
            -0.19359999895095825
          ]
        },
        {
          "atom_index": 244,
          "name": "NE1",
          "element": "N",
          "coord": [
            3.264899969100952,
            -7.950799942016602,
            -0.05559999868273735
          ]
        },
        {
          "atom_index": 245,
          "name": "CE2",
          "element": "C",
          "coord": [
            3.3241000175476074,
            -8.069999694824219,
            -0.08919999748468399
          ]
        },
        {
          "atom_index": 246,
          "name": "CE3",
          "element": "C",
          "coord": [
            3.491300106048584,
            -8.149499893188477,
            -0.24639999866485596
          ]
        },
        {
          "atom_index": 247,
          "name": "CZ2",
          "element": "C",
          "coord": [
            3.305299997329712,
            -8.198800086975098,
            -0.03610000014305115
          ]
        },
        {
          "atom_index": 248,
          "name": "CZ3",
          "element": "C",
          "coord": [
            3.472599983215332,
            -8.277799606323242,
            -0.19380000233650208
          ]
        },
        {
          "atom_index": 249,
          "name": "CH2",
          "element": "C",
          "coord": [
            3.380000114440918,
            -8.30090045928955,
            -0.08940000087022781
          ]
        }
      ]
    },
    {
      "id": "H:36",
      "chain": "H",
      "resseq": 36,
      "icode": "",
      "resname": "TRP",
      "hetflag": " ",
      "sasa": 0.0,
      "atoms": [
        {
          "atom_index": 250,
          "name": "N",
          "element": "N",
          "coord": [
            3.773200035095215,
            -7.771599769592285,
            -0.4221000075340271
          ]
        },
        {
          "atom_index": 251,
          "name": "CA",
          "element": "C",
          "coord": [
            3.8345000743865967,
            -7.755499839782715,
            -0.5532000064849854
          ]
        },
        {
          "atom_index": 252,
          "name": "C",
          "element": "C",
          "coord": [
            3.7990000247955322,
            -7.880499839782715,
            -0.6344000101089478
          ]
        },
        {
          "atom_index": 253,
          "name": "O",
          "element": "O",
          "coord": [
            3.8217999935150146,
            -7.99399995803833,
            -0.5895000100135803
          ]
        },
        {
          "atom_index": 254,
          "name": "CB",
          "element": "C",
          "coord": [
            3.9860999584198,
            -7.737100124359131,
            -0.5428000092506409
          ]
        },
        {
          "atom_index": 255,
          "name": "CG",
          "element": "C",
          "coord": [
            4.027400016784668,
            -7.604100227355957,
            -0.4869999885559082
          ]
        },
        {
          "atom_index": 256,
          "name": "CD1",
          "element": "C",
          "coord": [
            4.066299915313721,
            -7.577700138092041,
            -0.35839998722076416
          ]
        },
        {
          "atom_index": 257,
          "name": "CD2",
          "element": "C",
          "coord": [
            4.035399913787842,
            -7.478799819946289,
            -0.557699978351593
          ]
        },
        {
          "atom_index": 258,
          "name": "NE1",
          "element": "N",
          "coord": [
            4.097799777984619,
            -7.4440999031066895,
            -0.34439998865127563
          ]
        },
        {
          "atom_index": 259,
          "name": "CE2",
          "element": "C",
          "coord": [
            4.079899787902832,
            -7.381100177764893,
            -0.4650000035762787
          ]
        },
        {
          "atom_index": 260,
          "name": "CE3",
          "element": "C",
          "coord": [
            4.009500026702881,
            -7.439700126647949,
            -0.6901000142097473
          ]
        },
        {
          "atom_index": 261,
          "name": "CZ2",
          "element": "C",
          "coord": [
            4.099400043487549,
            -7.246399879455566,
            -0.5008000135421753
          ]
        },
        {
          "atom_index": 262,
          "name": "CZ3",
          "element": "C",
          "coord": [
            4.028600215911865,
            -7.305600166320801,
            -0.7253999710083008
          ]
        },
        {
          "atom_index": 263,
          "name": "CH2",
          "element": "C",
          "coord": [
            4.072999954223633,
            -7.210700035095215,
            -0.6306999921798706
          ]
        }
      ]
    },
    {
      "id": "H:37",
      "chain": "H",
      "resseq": 37,
      "icode": "",
      "resname": "VAL",
      "hetflag": " ",
      "sasa": 0.0,
      "atoms": [
        {
          "atom_index": 264,
          "name": "N",
          "element": "N",
          "coord": [
            3.739000082015991,
            -7.857800006866455,
            -0.7512999773025513
          ]
        },
        {
          "atom_index": 265,
          "name": "CA",
          "element": "C",
          "coord": [
            3.702199935913086,
            -7.963200092315674,
            -0.8453999757766724
          ]
        },
        {
          "atom_index": 266,
          "name": "C",
          "element": "C",
          "coord": [
            3.7695000171661377,
            -7.9319000244140625,
            -0.9800999760627747
          ]
        },
        {
          "atom_index": 267,
          "name": "O",
          "element": "O",
          "coord": [
            3.7683000564575195,
            -7.8171000480651855,
            -1.0256999731063843
          ]
        },
        {
          "atom_index": 268,
          "name": "CB",
          "element": "C",
          "coord": [
            3.547100067138672,
            -7.971199989318848,
            -0.8614000082015991
          ]
        },
        {
          "atom_index": 269,
          "name": "CG1",
          "element": "C",
          "coord": [
            3.506200075149536,
            -8.078499794006348,
            -0.9641000032424927
          ]
        },
        {
          "atom_index": 270,
          "name": "CG2",
          "element": "C",
          "coord": [
            3.48009991645813,
            -7.996300220489502,
            -0.7253000140190125
          ]
        }
      ]
    },
    {
      "id": "H:38",
      "chain": "H",
      "resseq": 38,
      "icode": "",
      "resname": "ARG",
      "hetflag": " ",
      "sasa": 0.0,
      "atoms": [
        {
          "atom_index": 271,
          "name": "N",
          "element": "N",
          "coord": [
            3.8292999267578125,
            -8.03279972076416,
            -1.0427000522613525
          ]
        },
        {
          "atom_index": 272,
          "name": "CA",
          "element": "C",
          "coord": [
            3.8924999237060547,
            -8.012700080871582,
            -1.1723999977111816
          ]
        },
        {
          "atom_index": 273,
          "name": "C",
          "element": "C",
          "coord": [
            3.832200050354004,
            -8.098999977111816,
            -1.2847000360488892
          ]
        },
        {
          "atom_index": 274,
          "name": "O",
          "element": "O",
          "coord": [
            3.771199941635132,
            -8.205400466918945,
            -1.2610000371932983
          ]
        },
        {
          "atom_index": 275,
          "name": "CB",
          "element": "C",
          "coord": [
            4.044099807739258,
            -8.034000396728516,
            -1.1634000539779663
          ]
        },
        {
          "atom_index": 276,
          "name": "CG",
          "element": "C",
          "coord": [
            4.085700035095215,
            -8.177200317382812,
            -1.1399999856948853
          ]
        },
        {
          "atom_index": 277,
          "name": "CD",
          "element": "C",
          "coord": [
            4.235599994659424,
            -8.188400268554688,
            -1.121500015258789
          ]
        },
        {
          "atom_index": 278,
          "name": "NE",
          "element": "N",
          "coord": [
            4.276899814605713,
            -8.327300071716309,
            -1.1014000177383423
          ]
        },
        {
          "atom_index": 279,
          "name": "CZ",
          "element": "C",
          "coord": [
            4.401500225067139,
            -8.364999771118164,
            -1.0743000507354736
          ]
        },
        {
          "atom_index": 280,
          "name": "NH1",
          "element": "N",
          "coord": [
            4.498600006103516,
            -8.274999618530273,
            -1.0612000226974487
          ]
        },
        {
          "atom_index": 281,
          "name": "NH2",
          "element": "N",
          "coord": [
            4.428800106048584,
            -8.493800163269043,
            -1.0585999488830566
          ]
        }
      ]
    },
    {
      "id": "H:39",
      "chain": "H",
      "resseq": 39,
      "icode": "",
      "resname": "GLN",
      "hetflag": " ",
      "sasa": 0.0,
      "atoms": [
        {
          "atom_index": 282,
          "name": "N",
          "element": "N",
          "coord": [
            3.852400064468384,
            -8.049599647521973,
            -1.4069000482559204
          ]
        },
        {
          "atom_index": 283,
          "name": "CA",
          "element": "C",
          "coord": [
            3.801500082015991,
            -8.110799789428711,
            -1.5277999639511108
          ]
        },
        {
          "atom_index": 284,
          "name": "C",
          "element": "C",
          "coord": [
            3.908400058746338,
            -8.101900100708008,
            -1.6382999420166016
          ]
        },
        {
          "atom_index": 285,
          "name": "O",
          "element": "O",
          "coord": [
            3.938699960708618,
            -7.992700099945068,
            -1.6888999938964844
          ]
        },
        {
          "atom_index": 286,
          "name": "CB",
          "element": "C",
          "coord": [
            3.6723999977111816,
            -8.039999961853027,
            -1.5700000524520874
          ]
        },
        {
          "atom_index": 287,
          "name": "CG",
          "element": "C",
          "coord": [
            3.600399971008301,
            -8.103300094604492,
            -1.6886999607086182
          ]
        },
        {
          "atom_index": 288,
          "name": "CD",
          "element": "C",
          "coord": [
            3.4649999141693115,
            -8.03969955444336,
            -1.715000033378601
          ]
        },
        {
          "atom_index": 289,
          "name": "OE1",
          "element": "O",
          "coord": [
            3.4440999031066895,
            -7.921000003814697,
            -1.6875
          ]
        },
        {
          "atom_index": 290,
          "name": "NE2",
          "element": "N",
          "coord": [
            3.371999979019165,
            -8.118800163269043,
            -1.767899990081787
          ]
        }
      ]
    },
    {
      "id": "H:40",
      "chain": "H",
      "resseq": 40,
      "icode": "",
      "resname": "ALA",
      "hetflag": " ",
      "sasa": 0.0,
      "atoms": [
        {
          "atom_index": 291,
          "name": "N",
          "element": "N",
          "coord": [
            3.9663000106811523,
            -8.217000007629395,
            -1.6729999780654907
          ]
        },
        {
          "atom_index": 292,
          "name": "CA",
          "element": "C",
          "coord": [
            4.067200183868408,
            -8.225799560546875,
            -1.7785999774932861
          ]
        },
        {
          "atom_index": 293,
          "name": "C",
          "element": "C",
          "coord": [
            3.999799966812134,
            -8.200699806213379,
            -1.9141000509262085
          ]
        },
        {
          "atom_index": 294,
          "name": "O",
          "element": "O",
          "coord": [
            3.8828001022338867,
            -8.236300468444824,
            -1.9316999912261963
          ]
        },
        {
          "atom_index": 295,
          "name": "CB",
          "element": "C",
          "coord": [
            4.133900165557861,
            -8.361900329589844,
            -1.7756999731063843
          ]
        }
      ]
    },
    {
      "id": "H:41",
      "chain": "H",
      "resseq": 41,
      "icode": "",
      "resname": "PRO",
      "hetflag": " ",
      "sasa": 0.0,
      "atoms": [
        {
          "atom_index": 296,
          "name": "N",
          "element": "N",
          "coord": [
            4.071700096130371,
            -8.137999534606934,
            -2.0100998878479004
          ]
        },
        {
          "atom_index": 297,
          "name": "CA",
          "element": "C",
          "coord": [
            4.006999969482422,
            -8.103099822998047,
            -2.1380999088287354
          ]
        },
        {
          "atom_index": 298,
          "name": "C",
          "element": "C",
          "coord": [
            3.9361000061035156,
            -8.221799850463867,
            -2.203700065612793
          ]
        },
        {
          "atom_index": 299,
          "name": "O",
          "element": "O",
          "coord": [
            3.9967000484466553,
            -8.327500343322754,
            -2.2235000133514404
          ]
        },
        {
          "atom_index": 300,
          "name": "CB",
          "element": "C",
          "coord": [
            4.123700141906738,
            -8.053500175476074,
            -2.2248001098632812
          ]
        },
        {
          "atom_index": 301,
          "name": "CG",
          "element": "C",
          "coord": [
            4.224999904632568,
            -8.00409984588623,
            -2.127000093460083
          ]
        },
        {
          "atom_index": 302,
          "name": "CD",
          "element": "C",
          "coord": [
            4.212900161743164,
            -8.095000267028809,
            -2.0069000720977783
          ]
        }
      ]
    },
    {
      "id": "H:42",
      "chain": "H",
      "resseq": 42,
      "icode": "",
      "resname": "GLY",
      "hetflag": " ",
      "sasa": 0.0,
      "atoms": [
        {
          "atom_index": 303,
          "name": "N",
          "element": "N",
          "coord": [
            3.807800054550171,
            -8.203499794006348,
            -2.234100103378296
          ]
        },
        {
          "atom_index": 304,
          "name": "CA",
          "element": "C",
          "coord": [
            3.7248001098632812,
            -8.309399604797363,
            -2.2922000885009766
          ]
        },
        {
          "atom_index": 305,
          "name": "C",
          "element": "C",
          "coord": [
            3.705199956893921,
            -8.42959976196289,
            -2.2011001110076904
          ]
        },
        {
          "atom_index": 306,
          "name": "O",
          "element": "O",
          "coord": [
            3.6977999210357666,
            -8.542200088500977,
            -2.2492001056671143
          ]
        }
      ]
    },
    {
      "id": "H:43",
      "chain": "H",
      "resseq": 43,
      "icode": "",
      "resname": "LYS",
      "hetflag": " ",
      "sasa": 0.34817060828208923,
      "atoms": [
        {
          "atom_index": 307,
          "name": "N",
          "element": "N",
          "coord": [
            3.6970999240875244,
            -8.406000137329102,
            -2.069999933242798
          ]
        },
        {
          "atom_index": 308,
          "name": "CA",
          "element": "C",
          "coord": [
            3.6786999702453613,
            -8.513400077819824,
            -1.9710999727249146
          ]
        },
        {
          "atom_index": 309,
          "name": "C",
          "element": "C",
          "coord": [
            3.5762999057769775,
            -8.473799705505371,
            -1.8639999628067017
          ]
        },
        {
          "atom_index": 310,
          "name": "O",
          "element": "O",
          "coord": [
            3.521699905395508,
            -8.362899780273438,
            -1.8674999475479126
          ]
        },
        {
          "atom_index": 311,
          "name": "CB",
          "element": "C",
          "coord": [
            3.812700033187866,
            -8.551300048828125,
            -1.906000018119812
          ]
        },
        {
          "atom_index": 312,
          "name": "CG",
          "element": "C",
          "coord": [
            3.9214999675750732,
            -8.588500022888184,
            -2.0065999031066895
          ]
        },
        {
          "atom_index": 313,
          "name": "CD",
          "element": "C",
          "coord": [
            4.030200004577637,
            -8.677300453186035,
            -1.9453999996185303
          ]
        },
        {
          "atom_index": 314,
          "name": "CE",
          "element": "C",
          "coord": [
            3.984100103378296,
            -8.822400093078613,
            -1.9300999641418457
          ]
        },
        {
          "atom_index": 315,
          "name": "NZ",
          "element": "N",
          "coord": [
            4.099100112915039,
            -8.917499542236328,
            -1.9199999570846558
          ]
        }
      ]
    },
    {
      "id": "H:44",
      "chain": "H",
      "resseq": 44,
      "icode": "",
      "resname": "GLY",
      "hetflag": " ",
      "sasa": 0.0,
      "atoms": [
        {
          "atom_index": 316,
          "name": "N",
          "element": "N",
          "coord": [
            3.549999952316284,
            -8.565600395202637,
            -1.7704999446868896
          ]
        },
        {
          "atom_index": 317,
          "name": "CA",
          "element": "C",
          "coord": [
            3.4535000324249268,
            -8.542900085449219,
            -1.6622999906539917
          ]
        },
        {
          "atom_index": 318,
          "name": "C",
          "element": "C",
          "coord": [
            3.5085999965667725,
            -8.462900161743164,
            -1.5444999933242798
          ]
        },
        {
          "atom_index": 319,
          "name": "O",
          "element": "O",
          "coord": [
            3.6164000034332275,
            -8.403499603271484,
            -1.552299976348877
          ]
        }
      ]
    },
    {
      "id": "H:45",
      "chain": "H",
      "resseq": 45,
      "icode": "",
      "resname": "LEU",
      "hetflag": " ",
      "sasa": 0.0,
      "atoms": [
        {
          "atom_index": 320,
          "name": "N",
          "element": "N",
          "coord": [
            3.4337000846862793,
            -8.463500022888184,
            -1.434399962425232
          ]
        },
        {
          "atom_index": 321,
          "name": "CA",
          "element": "C",
          "coord": [
            3.465399980545044,
            -8.382399559020996,
            -1.3167999982833862
          ]
        },
        {
          "atom_index": 322,
          "name": "C",
          "element": "C",
          "coord": [
            3.5197999477386475,
            -8.469799995422363,
            -1.2036000490188599
          ]
        },
        {
          "atom_index": 323,
          "name": "O",
          "element": "O",
          "coord": [
            3.4684998989105225,
            -8.579400062561035,
            -1.1786999702453613
          ]
        },
        {
          "atom_index": 324,
          "name": "CB",
          "element": "C",
          "coord": [
            3.3392999172210693,
            -8.307499885559082,
            -1.270900011062622
          ]
        },
        {
          "atom_index": 325,
          "name": "CG",
          "element": "C",
          "coord": [
            3.2832000255584717,
            -8.20259952545166,
            -1.368399977684021
          ]
        },
        {
          "atom_index": 326,
          "name": "CD1",
          "element": "C",
          "coord": [
            3.1308000087738037,
            -8.194899559020996,
            -1.361899971961975
          ]
        },
        {
          "atom_index": 327,
          "name": "CD2",
          "element": "C",
          "coord": [
            3.3459999561309814,
            -8.0649995803833,
            -1.3431999683380127
          ]
        }
      ]
    },
    {
      "id": "H:46",
      "chain": "H",
      "resseq": 46,
      "icode": "",
      "resname": "GLU",
      "hetflag": " ",
      "sasa": 0.0,
      "atoms": [
        {
          "atom_index": 328,
          "name": "N",
          "element": "N",
          "coord": [
            3.6242001056671143,
            -8.422300338745117,
            -1.135599970817566
          ]
        },
        {
          "atom_index": 329,
          "name": "CA",
          "element": "C",
          "coord": [
            3.6782000064849854,
            -8.494000434875488,
            -1.0190999507904053
          ]
        },
        {
          "atom_index": 330,
          "name": "C",
          "element": "C",
          "coord": [
            3.720099925994873,
            -8.398699760437012,
            -0.9078999757766724
          ]
        },
        {
          "atom_index": 331,
          "name": "O",
          "element": "O",
          "coord": [
            3.783099889755249,
            -8.29580020904541,
            -0.9344000220298767
          ]
        },
        {
          "atom_index": 332,
          "name": "CB",
          "element": "C",
          "coord": [
            3.795799970626831,
            -8.585599899291992,
            -1.0579999685287476
          ]
        },
        {
          "atom_index": 333,
          "name": "CG",
          "element": "C",
          "coord": [
            3.92549991607666,
            -8.514300346374512,
            -1.1009000539779663
          ]
        },
        {
          "atom_index": 334,
          "name": "CD",
          "element": "C",
          "coord": [
            4.046000003814697,
            -8.60789966583252,
            -1.1090999841690063
          ]
        },
        {
          "atom_index": 335,
          "name": "OE1",
          "element": "O",
          "coord": [
            4.056600093841553,
            -8.700200080871582,
            -1.024899959564209
          ]
        },
        {
          "atom_index": 336,
          "name": "OE2",
          "element": "O",
          "coord": [
            4.131400108337402,
            -8.587499618530273,
            -1.198699951171875
          ]
        }
      ]
    },
    {
      "id": "H:47",
      "chain": "H",
      "resseq": 47,
      "icode": "",
      "resname": "TRP",
      "hetflag": " ",
      "sasa": 0.0,
      "atoms": [
        {
          "atom_index": 337,
          "name": "N",
          "element": "N",
          "coord": [
            3.685499906539917,
            -8.433899879455566,
            -0.7839000225067139
          ]
        },
        {
          "atom_index": 338,
          "name": "CA",
          "element": "C",
          "coord": [
            3.7237000465393066,
            -8.353300094604492,
            -0.667900025844574
          ]
        },
        {
          "atom_index": 339,
          "name": "C",
          "element": "C",
          "coord": [
            3.8747000694274902,
            -8.363800048828125,
            -0.6438999772071838
          ]
        },
        {
          "atom_index": 340,
          "name": "O",
          "element": "O",
          "coord": [
            3.936000108718872,
            -8.468000411987305,
            -0.6692000031471252
          ]
        },
        {
          "atom_index": 341,
          "name": "CB",
          "element": "C",
          "coord": [
            3.641900062561035,
            -8.390800476074219,
            -0.5422999858856201
          ]
        },
        {
          "atom_index": 342,
          "name": "CG",
          "element": "C",
          "coord": [
            3.6898000240325928,
            -8.512200355529785,
            -0.4668999910354614
          ]
        },
        {
          "atom_index": 343,
          "name": "CD1",
          "element": "C",
          "coord": [
            3.6665000915527344,
            -8.642399787902832,
            -0.4984999895095825
          ]
        },
        {
          "atom_index": 344,
          "name": "CD2",
          "element": "C",
          "coord": [
            3.7676000595092773,
            -8.513500213623047,
            -0.34610000252723694
          ]
        },
        {
          "atom_index": 345,
          "name": "NE1",
          "element": "N",
          "coord": [
            3.725800037384033,
            -8.725299835205078,
            -0.4059999883174896
          ]
        },
        {
          "atom_index": 346,
          "name": "CE2",
          "element": "C",
          "coord": [
            3.788800001144409,
            -8.648799896240234,
            -0.31150001287460327
          ]
        },
        {
          "atom_index": 347,
          "name": "CE3",
          "element": "C",
          "coord": [
            3.8224000930786133,
            -8.413399696350098,
            -0.26420000195503235
          ]
        },
        {
          "atom_index": 348,
          "name": "CZ2",
          "element": "C",
          "coord": [
            3.8619000911712646,
            -8.687000274658203,
            -0.19869999587535858
          ]
        },
        {
          "atom_index": 349,
          "name": "CZ3",
          "element": "C",
          "coord": [
            3.8949999809265137,
            -8.451600074768066,
            -0.15119999647140503
          ]
        },
        {
          "atom_index": 350,
          "name": "CH2",
          "element": "C",
          "coord": [
            3.9140000343322754,
            -8.587400436401367,
            -0.11999999731779099
          ]
        }
      ]
    },
    {
      "id": "H:48",
      "chain": "H",
      "resseq": 48,
      "icode": "",
      "resname": "VAL",
      "hetflag": " ",
      "sasa": 0.0,
      "atoms": [
        {
          "atom_index": 351,
          "name": "N",
          "element": "N",
          "coord": [
            3.9330999851226807,
            -8.253299713134766,
            -0.597599983215332
          ]
        },
        {
          "atom_index": 352,
          "name": "CA",
          "element": "C",
          "coord": [
            4.077400207519531,
            -8.241800308227539,
            -0.5752000212669373
          ]
        },
        {
          "atom_index": 353,
          "name": "C",
          "element": "C",
          "coord": [
            4.109000205993652,
            -8.230799674987793,
            -0.42570000886917114
          ]
        },
        {
          "atom_index": 354,
          "name": "O",
          "element": "O",
          "coord": [
            4.19350004196167,
            -8.304300308227539,
            -0.37279999256134033
          ]
        },
        {
          "atom_index": 355,
          "name": "CB",
          "element": "C",
          "coord": [
            4.134099960327148,
            -8.11709976196289,
            -0.6473000049591064
          ]
        },
        {
          "atom_index": 356,
          "name": "CG1",
          "element": "C",
          "coord": [
            4.283199787139893,
            -8.101400375366211,
            -0.6187000274658203
          ]
        },
        {
          "atom_index": 357,
          "name": "CG2",
          "element": "C",
          "coord": [
            4.1082000732421875,
            -8.125699996948242,
            -0.796999990940094
          ]
        }
      ]
    },
    {
      "id": "H:49",
      "chain": "H",
      "resseq": 49,
      "icode": "",
      "resname": "SER",
      "hetflag": " ",
      "sasa": 0.0,
      "atoms": [
        {
          "atom_index": 358,
          "name": "N",
          "element": "N",
          "coord": [
            4.041299819946289,
            -8.137100219726562,
            -0.3596000075340271
          ]
        },
        {
          "atom_index": 359,
          "name": "CA",
          "element": "C",
          "coord": [
            4.063399791717529,
            -8.10789966583252,
            -0.21860000491142273
          ]
        },
        {
          "atom_index": 360,
          "name": "C",
          "element": "C",
          "coord": [
            3.940000057220459,
            -8.0378999710083,
            -0.16269999742507935
          ]
        },
        {
          "atom_index": 361,
          "name": "O",
          "element": "O",
          "coord": [
            3.865600109100342,
            -7.973999977111816,
            -0.23720000684261322
          ]
        },
        {
          "atom_index": 362,
          "name": "CB",
          "element": "C",
          "coord": [
            4.186200141906738,
            -8.01710033416748,
            -0.20200000703334808
          ]
        },
        {
          "atom_index": 363,
          "name": "OG",
          "element": "O",
          "coord": [
            4.21619987487793,
            -7.995999813079834,
            -0.06480000168085098
          ]
        }
      ]
    },
    {
      "id": "H:50",
      "chain": "H",
      "resseq": 50,
      "icode": "",
      "resname": "TYR",
      "hetflag": " ",
      "sasa": 0.0,
      "atoms": [
        {
          "atom_index": 364,
          "name": "N",
          "element": "N",
          "coord": [
            3.9179000854492188,
            -8.051199913024902,
            -0.03220000118017197
          ]
        },
        {
          "atom_index": 365,
          "name": "CA",
          "element": "C",
          "coord": [
            3.8210999965667725,
            -7.966300010681152,
            0.03720000013709068
          ]
        },
        {
          "atom_index": 366,
          "name": "C",
          "element": "C",
          "coord": [
            3.8687000274658203,
            -7.92579984664917,
            0.17679999768733978
          ]
        },
        {
          "atom_index": 367,
          "name": "O",
          "element": "O",
          "coord": [
            3.970099925994873,
            -7.976799964904785,
            0.22689999639987946
          ]
        },
        {
          "atom_index": 368,
          "name": "CB",
          "element": "C",
          "coord": [
            3.6809000968933105,
            -8.029500007629395,
            0.04039999842643738
          ]
        },
        {
          "atom_index": 369,
          "name": "CG",
          "element": "C",
          "coord": [
            3.664599895477295,
            -8.157600402832031,
            0.11940000206232071
          ]
        },
        {
          "atom_index": 370,
          "name": "CD1",
          "element": "C",
          "coord": [
            3.6154000759124756,
            -8.155799865722656,
            0.2498999983072281
          ]
        },
        {
          "atom_index": 371,
          "name": "CD2",
          "element": "C",
          "coord": [
            3.6933999061584473,
            -8.281000137329102,
            0.0617000013589859
          ]
        },
        {
          "atom_index": 372,
          "name": "CE1",
          "element": "C",
          "coord": [
            3.598599910736084,
            -8.273799896240234,
            0.322299987077713
          ]
        },
        {
          "atom_index": 373,
          "name": "CE2",
          "element": "C",
          "coord": [
            3.676500082015991,
            -8.399900436401367,
            0.1324000060558319
          ]
        },
        {
          "atom_index": 374,
          "name": "CZ",
          "element": "C",
          "coord": [
            3.629199981689453,
            -8.395899772644043,
            0.2628999948501587
          ]
        },
        {
          "atom_index": 375,
          "name": "OH",
          "element": "O",
          "coord": [
            3.6124000549316406,
            -8.514200210571289,
            0.3336000144481659
          ]
        }
      ]
    },
    {
      "id": "H:51",
      "chain": "H",
      "resseq": 51,
      "icode": "",
      "resname": "ILE",
      "hetflag": " ",
      "sasa": 0.0,
      "atoms": [
        {
          "atom_index": 376,
          "name": "N",
          "element": "N",
          "coord": [
            3.7962000370025635,
            -7.831200122833252,
            0.23639999330043793
          ]
        },
        {
          "atom_index": 377,
          "name": "CA",
          "element": "C",
          "coord": [
            3.836199998855591,
            -7.768499851226807,
            0.3621000051498413
          ]
        },
        {
          "atom_index": 378,
          "name": "C",
          "element": "C",
          "coord": [
            3.7125000953674316,
            -7.734399795532227,
            0.44679999351501465
          ]
        },
        {
          "atom_index": 379,
          "name": "O",
          "element": "O",
          "coord": [
            3.6110999584198,
            -7.6894001960754395,
            0.39320001006126404
          ]
        },
        {
          "atom_index": 380,
          "name": "CB",
          "element": "C",
          "coord": [
            3.9240000247955322,
            -7.6427001953125,
            0.33340001106262207
          ]
        },
        {
          "atom_index": 381,
          "name": "CG1",
          "element": "C",
          "coord": [
            3.9914000034332275,
            -7.592899799346924,
            0.46160000562667847
          ]
        },
        {
          "atom_index": 382,
          "name": "CG2",
          "element": "C",
          "coord": [
            3.8422000408172607,
            -7.531799793243408,
            0.26510000228881836
          ]
        },
        {
          "atom_index": 383,
          "name": "CD1",
          "element": "C",
          "coord": [
            4.105500221252441,
            -7.49560022354126,
            0.436599999666214
          ]
        }
      ]
    },
    {
      "id": "H:52",
      "chain": "H",
      "resseq": 52,
      "icode": "",
      "resname": "TRP",
      "hetflag": " ",
      "sasa": 1.7423348426818848,
      "atoms": [
        {
          "atom_index": 384,
          "name": "N",
          "element": "N",
          "coord": [
            3.7207999229431152,
            -7.759399890899658,
            0.578000009059906
          ]
        },
        {
          "atom_index": 385,
          "name": "CA",
          "element": "C",
          "coord": [
            3.612499952316284,
            -7.725900173187256,
            0.6715999841690063
          ]
        },
        {
          "atom_index": 386,
          "name": "C",
          "element": "C",
          "coord": [
            3.6022000312805176,
            -7.573500156402588,
            0.6873999834060669
          ]
        },
        {
          "atom_index": 387,
          "name": "O",
          "element": "O",
          "coord": [
            3.7002999782562256,
            -7.502099990844727,
            0.6638000011444092
          ]
        },
        {
          "atom_index": 388,
          "name": "CB",
          "element": "C",
          "coord": [
            3.6331000328063965,
            -7.793300151824951,
            0.8087000250816345
          ]
        },
        {
          "atom_index": 389,
          "name": "CG",
          "element": "C",
          "coord": [
            3.5806000232696533,
            -7.936399936676025,
            0.8169000148773193
          ]
        },
        {
          "atom_index": 390,
          "name": "CD1",
          "element": "C",
          "coord": [
            3.646199941635132,
            -8.048999786376953,
            0.7775999903678894
          ]
        },
        {
          "atom_index": 391,
          "name": "CD2",
          "element": "C",
          "coord": [
            3.4523000717163086,
            -7.980500221252441,
            0.8672000169754028
          ]
        },
        {
          "atom_index": 392,
          "name": "NE1",
          "element": "N",
          "coord": [
            3.5680999755859375,
            -8.160499572753906,
            0.7997000217437744
          ]
        },
        {
          "atom_index": 393,
          "name": "CE2",
          "element": "C",
          "coord": [
            3.448699951171875,
            -8.121299743652344,
            0.8546000123023987
          ]
        },
        {
          "atom_index": 394,
          "name": "CE3",
          "element": "C",
          "coord": [
            3.3399999141693115,
            -7.914700031280518,
            0.9208999872207642
          ]
        },
        {
          "atom_index": 395,
          "name": "CZ2",
          "element": "C",
          "coord": [
            3.337100028991699,
            -8.198100090026855,
            0.8948000073432922
          ]
        },
        {
          "atom_index": 396,
          "name": "CZ3",
          "element": "C",
          "coord": [
            3.228600025177002,
            -7.991300106048584,
            0.9606000185012817
          ]
        },
        {
          "atom_index": 397,
          "name": "CH2",
          "element": "C",
          "coord": [
            3.2286999225616455,
            -8.13129997253418,
            0.9473000168800354
          ]
        }
      ]
    },
    {
      "id": "H:53",
      "chain": "H",
      "resseq": 53,
      "icode": "",
      "resname": "PRO",
      "hetflag": " ",
      "sasa": 0.0,
      "atoms": [
        {
          "atom_index": 398,
          "name": "N",
          "element": "N",
          "coord": [
            3.4830000400543213,
            -7.52269983291626,
            0.7271999716758728
          ]
        },
        {
          "atom_index": 399,
          "name": "CA",
          "element": "C",
          "coord": [
            3.458400011062622,
            -7.377699851989746,
            0.7361000180244446
          ]
        },
        {
          "atom_index": 400,
          "name": "C",
          "element": "C",
          "coord": [
            3.5689001083374023,
            -7.297800064086914,
            0.8070999979972839
          ]
        },
        {
          "atom_index": 401,
          "name": "O",
          "element": "O",
          "coord": [
            3.610300064086914,
            -7.192699909210205,
            0.7574999928474426
          ]
        },
        {
          "atom_index": 402,
          "name": "CB",
          "element": "C",
          "coord": [
            3.3266000747680664,
            -7.370200157165527,
            0.8137999773025513
          ]
        },
        {
          "atom_index": 403,
          "name": "CG",
          "element": "C",
          "coord": [
            3.2564001083374023,
            -7.496500015258789,
            0.7796000242233276
          ]
        },
        {
          "atom_index": 404,
          "name": "CD",
          "element": "C",
          "coord": [
            3.3640999794006348,
            -7.599999904632568,
            0.7682999968528748
          ]
        }
      ]
    },
    {
      "id": "H:54",
      "chain": "H",
      "resseq": 54,
      "icode": "",
      "resname": "SER",
      "hetflag": " ",
      "sasa": 1.8662476539611816,
      "atoms": [
        {
          "atom_index": 405,
          "name": "N",
          "element": "N",
          "coord": [
            3.616499900817871,
            -7.348400115966797,
            0.9208999872207642
          ]
        },
        {
          "atom_index": 406,
          "name": "CA",
          "element": "C",
          "coord": [
            3.722599983215332,
            -7.282700061798096,
            0.9975000023841858
          ]
        },
        {
          "atom_index": 407,
          "name": "C",
          "element": "C",
          "coord": [
            3.859999895095825,
            -7.286799907684326,
            0.9294999837875366
          ]
        },
        {
          "atom_index": 408,
          "name": "O",
          "element": "O",
          "coord": [
            3.9484000205993652,
            -7.207499980926514,
            0.9635000228881836
          ]
        },
        {
          "atom_index": 409,
          "name": "CB",
          "element": "C",
          "coord": [
            3.734499931335449,
            -7.346099853515625,
            1.1369999647140503
          ]
        },
        {
          "atom_index": 410,
          "name": "OG",
          "element": "O",
          "coord": [
            3.7690000534057617,
            -7.483399868011475,
            1.1277999877929688
          ]
        }
      ]
    },
    {
      "id": "H:55",
      "chain": "H",
      "resseq": 55,
      "icode": "",
      "resname": "GLY",
      "hetflag": " ",
      "sasa": 0.09458957612514496,
      "atoms": [
        {
          "atom_index": 411,
          "name": "N",
          "element": "N",
          "coord": [
            3.8785998821258545,
            -7.379899978637695,
            0.8360999822616577
          ]
        },
        {
          "atom_index": 412,
          "name": "CA",
          "element": "C",
          "coord": [
            4.010300159454346,
            -7.40500020980835,
            0.7773000001907349
          ]
        },
        {
          "atom_index": 413,
          "name": "C",
          "element": "C",
          "coord": [
            4.094099998474121,
            -7.498499870300293,
            0.8628000020980835
          ]
        },
        {
          "atom_index": 414,
          "name": "O",
          "element": "O",
          "coord": [
            4.211699962615967,
            -7.521100044250488,
            0.8338000178337097
          ]
        }
      ]
    },
    {
      "id": "H:56",
      "chain": "H",
      "resseq": 56,
      "icode": "",
      "resname": "GLY",
      "hetflag": " ",
      "sasa": 2.57157301902771,
      "atoms": [
        {
          "atom_index": 415,
          "name": "N",
          "element": "N",
          "coord": [
            4.033199787139893,
            -7.5543999671936035,
            0.967199981212616
          ]
        },
        {
          "atom_index": 416,
          "name": "CA",
          "element": "C",
          "coord": [
            4.105199813842773,
            -7.633600234985352,
            1.0657999515533447
          ]
        },
        {
          "atom_index": 417,
          "name": "C",
          "element": "C",
          "coord": [
            4.1296000480651855,
            -7.777299880981445,
            1.0254000425338745
          ]
        },
        {
          "atom_index": 418,
          "name": "O",
          "element": "O",
          "coord": [
            4.212399959564209,
            -7.84499979019165,
            1.0865999460220337
          ]
        }
      ]
    },
    {
      "id": "H:57",
      "chain": "H",
      "resseq": 57,
      "icode": "",
      "resname": "ASN",
      "hetflag": " ",
      "sasa": 3.85274338722229,
      "atoms": [
        {
          "atom_index": 419,
          "name": "N",
          "element": "N",
          "coord": [
            4.056700229644775,
            -7.824699878692627,
            0.9246000051498413
          ]
        },
        {
          "atom_index": 420,
          "name": "CA",
          "element": "C",
          "coord": [
            4.074900150299072,
            -7.95989990234375,
            0.8707000017166138
          ]
        },
        {
          "atom_index": 421,
          "name": "C",
          "element": "C",
          "coord": [
            4.068600177764893,
            -7.958199977874756,
            0.7182999849319458
          ]
        },
        {
          "atom_index": 422,
          "name": "O",
          "element": "O",
          "coord": [
            3.9802000522613525,
            -7.895899772644043,
            0.6599000096321106
          ]
        },
        {
          "atom_index": 423,
          "name": "CB",
          "element": "C",
          "coord": [
            3.9684998989105225,
            -8.055999755859375,
            0.9257000088691711
          ]
        },
        {
          "atom_index": 424,
          "name": "CG",
          "element": "C",
          "coord": [
            3.983799934387207,
            -8.083200454711914,
            1.0751999616622925
          ]
        },
        {
          "atom_index": 425,
          "name": "OD1",
          "element": "O",
          "coord": [
            4.094900131225586,
            -8.090900421142578,
            1.1274000406265259
          ]
        },
        {
          "atom_index": 426,
          "name": "ND2",
          "element": "N",
          "coord": [
            3.8712000846862793,
            -8.099200248718262,
            1.1440999507904053
          ]
        }
      ]
    },
    {
      "id": "H:58",
      "chain": "H",
      "resseq": 58,
      "icode": "",
      "resname": "THR",
      "hetflag": " ",
      "sasa": 0.0,
      "atoms": [
        {
          "atom_index": 427,
          "name": "N",
          "element": "N",
          "coord": [
            4.163599967956543,
            -8.026900291442871,
            0.6553000211715698
          ]
        },
        {
          "atom_index": 428,
          "name": "CA",
          "element": "C",
          "coord": [
            4.177599906921387,
            -8.02869987487793,
            0.5101000070571899
          ]
        },
        {
          "atom_index": 429,
          "name": "C",
          "element": "C",
          "coord": [
            4.188700199127197,
            -8.173800468444824,
            0.46239998936653137
          ]
        },
        {
          "atom_index": 430,
          "name": "O",
          "element": "O",
          "coord": [
            4.24429988861084,
            -8.258600234985352,
            0.5325000286102295
          ]
        },
        {
          "atom_index": 431,
          "name": "CB",
          "element": "C",
          "coord": [
            4.302299976348877,
            -7.947199821472168,
            0.46299999952316284
          ]
        },
        {
          "atom_index": 432,
          "name": "OG1",
          "element": "O",
          "coord": [
            4.420000076293945,
            -7.993800163269043,
            0.5306000113487244
          ]
        },
        {
          "atom_index": 433,
          "name": "CG2",
          "element": "C",
          "coord": [
            4.2846999168396,
            -7.797699928283691,
            0.49070000648498535
          ]
        }
      ]
    },
    {
      "id": "H:59",
      "chain": "H",
      "resseq": 59,
      "icode": "",
      "resname": "TYR",
      "hetflag": " ",
      "sasa": 1.0471057891845703,
      "atoms": [
        {
          "atom_index": 434,
          "name": "N",
          "element": "N",
          "coord": [
            4.132500171661377,
            -8.201399803161621,
            0.34439998865127563
          ]
        },
        {
          "atom_index": 435,
          "name": "CA",
          "element": "C",
          "coord": [
            4.128699779510498,
            -8.336299896240234,
            0.28690001368522644
          ]
        },
        {
          "atom_index": 436,
          "name": "C",
          "element": "C",
          "coord": [
            4.163000106811523,
            -8.330100059509277,
            0.13860000669956207
          ]
        },
        {
          "atom_index": 437,
          "name": "O",
          "element": "O",
          "coord": [
            4.142300128936768,
            -8.227100372314453,
            0.07339999824762344
          ]
        },
        {
          "atom_index": 438,
          "name": "CB",
          "element": "C",
          "coord": [
            3.991499900817871,
            -8.400300025939941,
            0.30880001187324524
          ]
        },
        {
          "atom_index": 439,
          "name": "CG",
          "element": "C",
          "coord": [
            3.952399969100952,
            -8.407299995422363,
            0.45500001311302185
          ]
        },
        {
          "atom_index": 440,
          "name": "CD1",
          "element": "C",
          "coord": [
            3.9881999492645264,
            -8.516900062561035,
            0.5333999991416931
          ]
        },
        {
          "atom_index": 441,
          "name": "CD2",
          "element": "C",
          "coord": [
            3.8812999725341797,
            -8.302900314331055,
            0.5156999826431274
          ]
        },
        {
          "atom_index": 442,
          "name": "CE1",
          "element": "C",
          "coord": [
            3.953200101852417,
            -8.523500442504883,
            0.6690000295639038
          ]
        },
        {
          "atom_index": 443,
          "name": "CE2",
          "element": "C",
          "coord": [
            3.846299886703491,
            -8.30840015411377,
            0.6500999927520752
          ]
        },
        {
          "atom_index": 444,
          "name": "CZ",
          "element": "C",
          "coord": [
            3.8824000358581543,
            -8.418800354003906,
            0.7267000079154968
          ]
        },
        {
          "atom_index": 445,
          "name": "OH",
          "element": "O",
          "coord": [
            3.8482000827789307,
            -8.425000190734863,
            0.8605999946594238
          ]
        }
      ]
    },
    {
      "id": "H:60",
      "chain": "H",
      "resseq": 60,
      "icode": "",
      "resname": "TYR",
      "hetflag": " ",
      "sasa": 0.0,
      "atoms": [
        {
          "atom_index": 446,
          "name": "N",
          "element": "N",
          "coord": [
            4.217800140380859,
            -8.4399995803833,
            0.08659999817609787
          ]
        },
        {
          "atom_index": 447,
          "name": "CA",
          "element": "C",
          "coord": [
            4.279600143432617,
            -8.440899848937988,
            -0.046300001442432404
          ]
        },
        {
          "atom_index": 448,
          "name": "C",
          "element": "C",
          "coord": [
            4.253300189971924,
            -8.570099830627441,
            -0.1225999966263771
          ]
        },
        {
          "atom_index": 449,
          "name": "O",
          "element": "O",
          "coord": [
            4.25439977645874,
            -8.679100036621094,
            -0.06419999897480011
          ]
        },
        {
          "atom_index": 450,
          "name": "CB",
          "element": "C",
          "coord": [
            4.43149995803833,
            -8.419500350952148,
            -0.033799998462200165
          ]
        },
        {
          "atom_index": 451,
          "name": "CG",
          "element": "C",
          "coord": [
            4.469299793243408,
            -8.286999702453613,
            0.028599999845027924
          ]
        },
        {
          "atom_index": 452,
          "name": "CD1",
          "element": "C",
          "coord": [
            4.488999843597412,
            -8.173999786376953,
            -0.050200000405311584
          ]
        },
        {
          "atom_index": 453,
          "name": "CD2",
          "element": "C",
          "coord": [
            4.483399868011475,
            -8.274200439453125,
            0.16670000553131104
          ]
        },
        {
          "atom_index": 454,
          "name": "CE1",
          "element": "C",
          "coord": [
            4.522500038146973,
            -8.05109977722168,
            0.006500000134110451
          ]
        },
        {
          "atom_index": 455,
          "name": "CE2",
          "element": "C",
          "coord": [
            4.516600131988525,
            -8.15149974822998,
            0.22509999573230743
          ]
        },
        {
          "atom_index": 456,
          "name": "CZ",
          "element": "C",
          "coord": [
            4.536499977111816,
            -8.040499687194824,
            0.1444000005722046
          ]
        },
        {
          "atom_index": 457,
          "name": "OH",
          "element": "O",
          "coord": [
            4.569699764251709,
            -7.919300079345703,
            0.2012999951839447
          ]
        }
      ]
    },
    {
      "id": "H:61",
      "chain": "H",
      "resseq": 61,
      "icode": "",
      "resname": "ALA",
      "hetflag": " ",
      "sasa": 0.0,
      "atoms": [
        {
          "atom_index": 458,
          "name": "N",
          "element": "N",
          "coord": [
            4.230000019073486,
            -8.556500434875488,
            -0.25380000472068787
          ]
        },
        {
          "atom_index": 459,
          "name": "CA",
          "element": "C",
          "coord": [
            4.229400157928467,
            -8.67020034790039,
            -0.34630000591278076
          ]
        },
        {
          "atom_index": 460,
          "name": "C",
          "element": "C",
          "coord": [
            4.3694000244140625,
            -8.732000350952148,
            -0.34940001368522644
          ]
        },
        {
          "atom_index": 461,
          "name": "O",
          "element": "O",
          "coord": [
            4.469799995422363,
            -8.66100025177002,
            -0.3377000093460083
          ]
        },
        {
          "atom_index": 462,
          "name": "CB",
          "element": "C",
          "coord": [
            4.1875,
            -8.62600040435791,
            -0.48579999804496765
          ]
        }
      ]
    },
    {
      "id": "H:62",
      "chain": "H",
      "resseq": 62,
      "icode": "",
      "resname": "ASP",
      "hetflag": " ",
      "sasa": 3.089926242828369,
      "atoms": [
        {
          "atom_index": 463,
          "name": "N",
          "element": "N",
          "coord": [
            4.375999927520752,
            -8.863900184631348,
            -0.36489999294281006
          ]
        },
        {
          "atom_index": 464,
          "name": "CA",
          "element": "C",
          "coord": [
            4.503600120544434,
            -8.935999870300293,
            -0.35830000042915344
          ]
        },
        {
          "atom_index": 465,
          "name": "C",
          "element": "C",
          "coord": [
            4.604499816894531,
            -8.895700454711914,
            -0.4659999907016754
          ]
        },
        {
          "atom_index": 466,
          "name": "O",
          "element": "O",
          "coord": [
            4.725100040435791,
            -8.905799865722656,
            -0.4440000057220459
          ]
        },
        {
          "atom_index": 467,
          "name": "CB",
          "element": "C",
          "coord": [
            4.4791998863220215,
            -9.086899757385254,
            -0.36309999227523804
          ]
        },
        {
          "atom_index": 468,
          "name": "CG",
          "element": "C",
          "coord": [
            4.419899940490723,
            -9.140000343322754,
            -0.23399999737739563
          ]
        },
        {
          "atom_index": 469,
          "name": "OD1",
          "element": "O",
          "coord": [
            4.4293999671936035,
            -9.262700080871582,
            -0.21040000021457672
          ]
        },
        {
          "atom_index": 470,
          "name": "OD2",
          "element": "O",
          "coord": [
            4.364999771118164,
            -9.058500289916992,
            -0.15569999814033508
          ]
        }
      ]
    },
    {
      "id": "H:63",
      "chain": "H",
      "resseq": 63,
      "icode": "",
      "resname": "SER",
      "hetflag": " ",
      "sasa": 0.0,
      "atoms": [
        {
          "atom_index": 471,
          "name": "N",
          "element": "N",
          "coord": [
            4.555799961090088,
            -8.850700378417969,
            -0.5813000202178955
          ]
        },
        {
          "atom_index": 472,
          "name": "CA",
          "element": "C",
          "coord": [
            4.643499851226807,
            -8.798600196838379,
            -0.6866999864578247
          ]
        },
        {
          "atom_index": 473,
          "name": "C",
          "element": "C",
          "coord": [
            4.722700119018555,
            -8.676799774169922,
            -0.6380000114440918
          ]
        },
        {
          "atom_index": 474,
          "name": "O",
          "element": "O",
          "coord": [
            4.8454999923706055,
            -8.67549991607666,
            -0.6446999907493591
          ]
        },
        {
          "atom_index": 475,
          "name": "CB",
          "element": "C",
          "coord": [
            4.5625,
            -8.762499809265137,
            -0.8119999766349792
          ]
        },
        {
          "atom_index": 476,
          "name": "OG",
          "element": "O",
          "coord": [
            4.445400238037109,
            -8.689800262451172,
            -0.7791000008583069
          ]
        }
      ]
    },
    {
      "id": "H:64",
      "chain": "H",
      "resseq": 64,
      "icode": "",
      "resname": "VAL",
      "hetflag": " ",
      "sasa": 0.0,
      "atoms": [
        {
          "atom_index": 477,
          "name": "N",
          "element": "N",
          "coord": [
            4.651299953460693,
            -8.576800346374512,
            -0.5861999988555908
          ]
        },
        {
          "atom_index": 478,
          "name": "CA",
          "element": "C",
          "coord": [
            4.711299896240234,
            -8.448599815368652,
            -0.5457000136375427
          ]
        },
        {
          "atom_index": 479,
          "name": "C",
          "element": "C",
          "coord": [
            4.774499893188477,
            -8.453200340270996,
            -0.40540000796318054
          ]
        },
        {
          "atom_index": 480,
          "name": "O",
          "element": "O",
          "coord": [
            4.8506999015808105,
            -8.363200187683105,
            -0.3686000108718872
          ]
        },
        {
          "atom_index": 481,
          "name": "CB",
          "element": "C",
          "coord": [
            4.607600212097168,
            -8.33180046081543,
            -0.5521000027656555
          ]
        },
        {
          "atom_index": 482,
          "name": "CG1",
          "element": "C",
          "coord": [
            4.531400203704834,
            -8.333900451660156,
            -0.6844000220298767
          ]
        },
        {
          "atom_index": 483,
          "name": "CG2",
          "element": "C",
          "coord": [
            4.510499954223633,
            -8.336400032043457,
            -0.4350000023841858
          ]
        }
      ]
    },
    {
      "id": "H:65",
      "chain": "H",
      "resseq": 65,
      "icode": "",
      "resname": "LYS",
      "hetflag": " ",
      "sasa": 2.165212631225586,
      "atoms": [
        {
          "atom_index": 484,
          "name": "N",
          "element": "N",
          "coord": [
            4.74370002746582,
            -8.557999610900879,
            -0.328900009393692
          ]
        },
        {
          "atom_index": 485,
          "name": "CA",
          "element": "C",
          "coord": [
            4.789000034332275,
            -8.56980037689209,
            -0.1899999976158142
          ]
        },
        {
          "atom_index": 486,
          "name": "C",
          "element": "C",
          "coord": [
            4.940100193023682,
            -8.552599906921387,
            -0.1809999942779541
          ]
        },
        {
          "atom_index": 487,
          "name": "O",
          "element": "O",
          "coord": [
            5.014200210571289,
            -8.606599807739258,
            -0.263700008392334
          ]
        },
        {
          "atom_index": 488,
          "name": "CB",
          "element": "C",
          "coord": [
            4.747600078582764,
            -8.705100059509277,
            -0.13050000369548798
          ]
        },
        {
          "atom_index": 489,
          "name": "CG",
          "element": "C",
          "coord": [
            4.717299938201904,
            -8.701899528503418,
            0.019600000232458115
          ]
        },
        {
          "atom_index": 490,
          "name": "CD",
          "element": "C",
          "coord": [
            4.616700172424316,
            -8.810700416564941,
            0.05889999866485596
          ]
        },
        {
          "atom_index": 491,
          "name": "CE",
          "element": "C",
          "coord": [
            4.5605998039245605,
            -8.787199974060059,
            0.19850000739097595
          ]
        },
        {
          "atom_index": 492,
          "name": "NZ",
          "element": "N",
          "coord": [
            4.460700035095215,
            -8.891400337219238,
            0.2362000048160553
          ]
        }
      ]
    },
    {
      "id": "H:66",
      "chain": "H",
      "resseq": 66,
      "icode": "",
      "resname": "GLY",
      "hetflag": " ",
      "sasa": 2.4564876556396484,
      "atoms": [
        {
          "atom_index": 493,
          "name": "N",
          "element": "N",
          "coord": [
            4.984799861907959,
            -8.474900245666504,
            -0.08209999650716782
          ]
        },
        {
          "atom_index": 494,
          "name": "CA",
          "element": "C",
          "coord": [
            5.127200126647949,
            -8.445599555969238,
            -0.0632999986410141
          ]
        },
        {
          "atom_index": 495,
          "name": "C",
          "element": "C",
          "coord": [
            5.179100036621094,
            -8.32610034942627,
            -0.14190000295639038
          ]
        },
        {
          "atom_index": 496,
          "name": "O",
          "element": "O",
          "coord": [
            5.270500183105469,
            -8.257800102233887,
            -0.09679999947547913
          ]
        }
      ]
    },
    {
      "id": "H:67",
      "chain": "H",
      "resseq": 67,
      "icode": "",
      "resname": "ARG",
      "hetflag": " ",
      "sasa": 0.0,
      "atoms": [
        {
          "atom_index": 497,
          "name": "N",
          "element": "N",
          "coord": [
            5.1209001541137695,
            -8.300399780273438,
            -0.258899986743927
          ]
        },
        {
          "atom_index": 498,
          "name": "CA",
          "element": "C",
          "coord": [
            5.168900012969971,
            -8.196100234985352,
            -0.349700003862381
          ]
        },
        {
          "atom_index": 499,
          "name": "C",
          "element": "C",
          "coord": [
            5.08519983291626,
            -8.067700386047363,
            -0.34450000524520874
          ]
        },
        {
          "atom_index": 500,
          "name": "O",
          "element": "O",
          "coord": [
            5.1367998123168945,
            -7.958899974822998,
            -0.37059998512268066
          ]
        },
        {
          "atom_index": 501,
          "name": "CB",
          "element": "C",
          "coord": [
            5.171500205993652,
            -8.250300407409668,
            -0.492900013923645
          ]
        },
        {
          "atom_index": 502,
          "name": "CG",
          "element": "C",
          "coord": [
            5.245200157165527,
            -8.38290023803711,
            -0.5060999989509583
          ]
        },
        {
          "atom_index": 503,
          "name": "CD",
          "element": "C",
          "coord": [
            5.2581000328063965,
            -8.427599906921387,
            -0.6503000259399414
          ]
        },
        {
          "atom_index": 504,
          "name": "NE",
          "element": "N",
          "coord": [
            5.128799915313721,
            -8.4621000289917,
            -0.7103000283241272
          ]
        },
        {
          "atom_index": 505,
          "name": "CZ",
          "element": "C",
          "coord": [
            5.059999942779541,
            -8.386300086975098,
            -0.7960000038146973
          ]
        },
        {
          "atom_index": 506,
          "name": "NH1",
          "element": "N",
          "coord": [
            5.105299949645996,
            -8.267499923706055,
            -0.8356999754905701
          ]
        },
        {
          "atom_index": 507,
          "name": "NH2",
          "element": "N",
          "coord": [
            4.944200038909912,
            -8.430500030517578,
            -0.8431000113487244
          ]
        }
      ]
    },
    {
      "id": "H:68",
      "chain": "H",
      "resseq": 68,
      "icode": "",
      "resname": "PHE",
      "hetflag": " ",
      "sasa": 0.0,
      "atoms": [
        {
          "atom_index": 508,
          "name": "N",
          "element": "N",
          "coord": [
            4.956699848175049,
            -8.080599784851074,
            -0.31209999322891235
          ]
        },
        {
          "atom_index": 509,
          "name": "CA",
          "element": "C",
          "coord": [
            4.863900184631348,
            -7.966400146484375,
            -0.3095000088214874
          ]
        },
        {
          "atom_index": 510,
          "name": "C",
          "element": "C",
          "coord": [
            4.831699848175049,
            -7.926199913024902,
            -0.1647000014781952
          ]
        },
        {
          "atom_index": 511,
          "name": "O",
          "element": "O",
          "coord": [
            4.826099872589111,
            -8.011500358581543,
            -0.07540000230073929
          ]
        },
        {
          "atom_index": 512,
          "name": "CB",
          "element": "C",
          "coord": [
            4.73330020904541,
            -8.00100040435791,
            -0.38420000672340393
          ]
        },
        {
          "atom_index": 513,
          "name": "CG",
          "element": "C",
          "coord": [
            4.744999885559082,
            -8.002799987792969,
            -0.5361999869346619
          ]
        },
        {
          "atom_index": 514,
          "name": "CD1",
          "element": "C",
          "coord": [
            4.867099761962891,
            -8.024100303649902,
            -0.6014999747276306
          ]
        },
        {
          "atom_index": 515,
          "name": "CD2",
          "element": "C",
          "coord": [
            4.630799770355225,
            -7.98769998550415,
            -0.6144999861717224
          ]
        },
        {
          "atom_index": 516,
          "name": "CE1",
          "element": "C",
          "coord": [
            4.875199794769287,
            -8.027600288391113,
            -0.7408999800682068
          ]
        },
        {
          "atom_index": 517,
          "name": "CE2",
          "element": "C",
          "coord": [
            4.638500213623047,
            -7.991099834442139,
            -0.7538999915122986
          ]
        },
        {
          "atom_index": 518,
          "name": "CZ",
          "element": "C",
          "coord": [
            4.761099815368652,
            -8.011199951171875,
            -0.8169999718666077
          ]
        }
      ]
    },
    {
      "id": "H:69",
      "chain": "H",
      "resseq": 69,
      "icode": "",
      "resname": "THR",
      "hetflag": " ",
      "sasa": 0.771428644657135,
      "atoms": [
        {
          "atom_index": 519,
          "name": "N",
          "element": "N",
          "coord": [
            4.810299873352051,
            -7.796199798583984,
            -0.14270000159740448
          ]
        },
        {
          "atom_index": 520,
          "name": "CA",
          "element": "C",
          "coord": [
            4.770100116729736,
            -7.743599891662598,
            -0.011500000022351742
          ]
        },
        {
          "atom_index": 521,
          "name": "C",
          "element": "C",
          "coord": [
            4.647299766540527,
            -7.652599811553955,
            -0.024299999698996544
          ]
        },
        {
          "atom_index": 522,
          "name": "O",
          "element": "O",
          "coord": [
            4.655900001525879,
            -7.542799949645996,
            -0.07999999821186066
          ]
        },
        {
          "atom_index": 523,
          "name": "CB",
          "element": "C",
          "coord": [
            4.886000156402588,
            -7.664700031280518,
            0.055799998342990875
          ]
        },
        {
          "atom_index": 524,
          "name": "OG1",
          "element": "O",
          "coord": [
            5.000699996948242,
            -7.749499797821045,
            0.06859999895095825
          ]
        },
        {
          "atom_index": 525,
          "name": "CG2",
          "element": "C",
          "coord": [
            4.845099925994873,
            -7.611499786376953,
            0.19470000267028809
          ]
        }
      ]
    },
    {
      "id": "H:70",
      "chain": "H",
      "resseq": 70,
      "icode": "",
      "resname": "ILE",
      "hetflag": " ",
      "sasa": 0.0,
      "atoms": [
        {
          "atom_index": 526,
          "name": "N",
          "element": "N",
          "coord": [
            4.533400058746338,
            -7.698299884796143,
            0.027000000700354576
          ]
        },
        {
          "atom_index": 527,
          "name": "CA",
          "element": "C",
          "coord": [
            4.413300037384033,
            -7.615300178527832,
            0.03009999915957451
          ]
        },
        {
          "atom_index": 528,
          "name": "C",
          "element": "C",
          "coord": [
            4.417200088500977,
            -7.53000020980835,
            0.15649999678134918
          ]
        },
        {
          "atom_index": 529,
          "name": "O",
          "element": "O",
          "coord": [
            4.463600158691406,
            -7.574999809265137,
            0.2615000009536743
          ]
        },
        {
          "atom_index": 530,
          "name": "CB",
          "element": "C",
          "coord": [
            4.2820000648498535,
            -7.698299884796143,
            0.024700000882148743
          ]
        },
        {
          "atom_index": 531,
          "name": "CG1",
          "element": "C",
          "coord": [
            4.163300037384033,
            -7.606400012969971,
            -0.006800000090152025
          ]
        },
        {
          "atom_index": 532,
          "name": "CG2",
          "element": "C",
          "coord": [
            4.261099815368652,
            -7.777299880981445,
            0.1550000011920929
          ]
        },
        {
          "atom_index": 533,
          "name": "CD1",
          "element": "C",
          "coord": [
            4.031099796295166,
            -7.677000045776367,
            -0.01979999989271164
          ]
        }
      ]
    },
    {
      "id": "H:71",
      "chain": "H",
      "resseq": 71,
      "icode": "",
      "resname": "SER",
      "hetflag": " ",
      "sasa": 0.0,
      "atoms": [
        {
          "atom_index": 534,
          "name": "N",
          "element": "N",
          "coord": [
            4.370100021362305,
            -7.406099796295166,
            0.1445000022649765
          ]
        },
        {
          "atom_index": 535,
          "name": "CA",
          "element": "C",
          "coord": [
            4.363500118255615,
            -7.313499927520752,
            0.2578999996185303
          ]
        },
        {
          "atom_index": 536,
          "name": "C",
          "element": "C",
          "coord": [
            4.261499881744385,
            -7.204100131988525,
            0.2296999990940094
          ]
        },
        {
          "atom_index": 537,
          "name": "O",
          "element": "O",
          "coord": [
            4.209499835968018,
            -7.194399833679199,
            0.11789999902248383
          ]
        },
        {
          "atom_index": 538,
          "name": "CB",
          "element": "C",
          "coord": [
            4.500500202178955,
            -7.250800132751465,
            0.28540000319480896
          ]
        },
        {
          "atom_index": 539,
          "name": "OG",
          "element": "O",
          "coord": [
            4.531700134277344,
            -7.151500225067139,
            0.18930000066757202
          ]
        }
      ]
    },
    {
      "id": "H:72",
      "chain": "H",
      "resseq": 72,
      "icode": "",
      "resname": "ARG",
      "hetflag": " ",
      "sasa": 0.0,
      "atoms": [
        {
          "atom_index": 540,
          "name": "N",
          "element": "N",
          "coord": [
            4.234300136566162,
            -7.122399806976318,
            0.33160001039505005
          ]
        },
        {
          "atom_index": 541,
          "name": "CA",
          "element": "C",
          "coord": [
            4.141200065612793,
            -7.010000228881836,
            0.3190000057220459
          ]
        },
        {
          "atom_index": 542,
          "name": "C",
          "element": "C",
          "coord": [
            4.17519998550415,
            -6.893199920654297,
            0.4131999909877777
          ]
        },
        {
          "atom_index": 543,
          "name": "O",
          "element": "O",
          "coord": [
            4.240699768066406,
            -6.910999774932861,
            0.5159000158309937
          ]
        },
        {
          "atom_index": 544,
          "name": "CB",
          "element": "C",
          "coord": [
            3.99780011177063,
            -7.057600021362305,
            0.3447999954223633
          ]
        },
        {
          "atom_index": 545,
          "name": "CG",
          "element": "C",
          "coord": [
            3.972399950027466,
            -7.103099822998047,
            0.4878999888896942
          ]
        },
        {
          "atom_index": 546,
          "name": "CD",
          "element": "C",
          "coord": [
            3.8540000915527344,
            -7.1971001625061035,
            0.49559998512268066
          ]
        },
        {
          "atom_index": 547,
          "name": "NE",
          "element": "N",
          "coord": [
            3.7274999618530273,
            -7.130899906158447,
            0.4632999897003174
          ]
        },
        {
          "atom_index": 548,
          "name": "CZ",
          "element": "C",
          "coord": [
            3.6131999492645264,
            -7.194699764251709,
            0.438400000333786
          ]
        },
        {
          "atom_index": 549,
          "name": "NH1",
          "element": "N",
          "coord": [
            3.6075000762939453,
            -7.327600002288818,
            0.4388999938964844
          ]
        },
        {
          "atom_index": 550,
          "name": "NH2",
          "element": "N",
          "coord": [
            3.5041000843048096,
            -7.124800205230713,
            0.41100001335144043
          ]
        }
      ]
    },
    {
      "id": "H:73",
      "chain": "H",
      "resseq": 73,
      "icode": "",
      "resname": "ASP",
      "hetflag": " ",
      "sasa": 0.7882464528083801,
      "atoms": [
        {
          "atom_index": 551,
          "name": "N",
          "element": "N",
          "coord": [
            4.130499839782715,
            -6.773600101470947,
            0.37529999017715454
          ]
        },
        {
          "atom_index": 552,
          "name": "CA",
          "element": "C",
          "coord": [
            4.136000156402588,
            -6.656499862670898,
            0.461899995803833
          ]
        },
        {
          "atom_index": 553,
          "name": "C",
          "element": "C",
          "coord": [
            3.99429988861084,
            -6.600299835205078,
            0.47429999709129333
          ]
        },
        {
          "atom_index": 554,
          "name": "O",
          "element": "O",
          "coord": [
            3.9482998847961426,
            -6.525300025939941,
            0.3880999982357025
          ]
        },
        {
          "atom_index": 555,
          "name": "CB",
          "element": "C",
          "coord": [
            4.233099937438965,
            -6.551799774169922,
            0.40540000796318054
          ]
        },
        {
          "atom_index": 556,
          "name": "CG",
          "element": "C",
          "coord": [
            4.262700080871582,
            -6.4390997886657715,
            0.5041999816894531
          ]
        },
        {
          "atom_index": 557,
          "name": "OD1",
          "element": "O",
          "coord": [
            4.183000087738037,
            -6.416900157928467,
            0.5982000231742859
          ]
        },
        {
          "atom_index": 558,
          "name": "OD2",
          "element": "O",
          "coord": [
            4.3668999671936035,
            -6.372200012207031,
            0.4875999987125397
          ]
        }
      ]
    },
    {
      "id": "H:74",
      "chain": "H",
      "resseq": 74,
      "icode": "",
      "resname": "ASN",
      "hetflag": " ",
      "sasa": 0.0,
      "atoms": [
        {
          "atom_index": 559,
          "name": "N",
          "element": "N",
          "coord": [
            3.926500082015991,
            -6.637800216674805,
            0.5824999809265137
          ]
        },
        {
          "atom_index": 560,
          "name": "CA",
          "element": "C",
          "coord": [
            3.787600040435791,
            -6.598199844360352,
            0.6075000166893005
          ]
        },
        {
          "atom_index": 561,
          "name": "C",
          "element": "C",
          "coord": [
            3.7681000232696533,
            -6.448400020599365,
            0.635200023651123
          ]
        },
        {
          "atom_index": 562,
          "name": "O",
          "element": "O",
          "coord": [
            3.6547999382019043,
            -6.398600101470947,
            0.6305000185966492
          ]
        },
        {
          "atom_index": 563,
          "name": "CB",
          "element": "C",
          "coord": [
            3.729300022125244,
            -6.6803998947143555,
            0.7236999869346619
          ]
        },
        {
          "atom_index": 564,
          "name": "CG",
          "element": "C",
          "coord": [
            3.7130000591278076,
            -6.828199863433838,
            0.689300000667572
          ]
        },
        {
          "atom_index": 565,
          "name": "OD1",
          "element": "O",
          "coord": [
            3.7225000858306885,
            -6.867400169372559,
            0.5735999941825867
          ]
        },
        {
          "atom_index": 566,
          "name": "ND2",
          "element": "N",
          "coord": [
            3.6879000663757324,
            -6.910399913787842,
            0.7906000018119812
          ]
        }
      ]
    },
    {
      "id": "H:75",
      "chain": "H",
      "resseq": 75,
      "icode": "",
      "resname": "SER",
      "hetflag": " ",
      "sasa": 6.007058620452881,
      "atoms": [
        {
          "atom_index": 567,
          "name": "N",
          "element": "N",
          "coord": [
            3.8770999908447266,
            -6.377999782562256,
            0.6657999753952026
          ]
        },
        {
          "atom_index": 568,
          "name": "CA",
          "element": "C",
          "coord": [
            3.875,
            -6.23199987411499,
            0.6740999817848206
          ]
        },
        {
          "atom_index": 569,
          "name": "C",
          "element": "C",
          "coord": [
            3.873800039291382,
            -6.169300079345703,
            0.5336999893188477
          ]
        },
        {
          "atom_index": 570,
          "name": "O",
          "element": "O",
          "coord": [
            3.819200038909912,
            -6.060299873352051,
            0.5146999955177307
          ]
        },
        {
          "atom_index": 571,
          "name": "CB",
          "element": "C",
          "coord": [
            3.994499921798706,
            -6.179999828338623,
            0.7549999952316284
          ]
        },
        {
          "atom_index": 572,
          "name": "OG",
          "element": "O",
          "coord": [
            4.116600036621094,
            -6.195099830627441,
            0.6843000054359436
          ]
        }
      ]
    },
    {
      "id": "H:76",
      "chain": "H",
      "resseq": 76,
      "icode": "",
      "resname": "LYS",
      "hetflag": " ",
      "sasa": 4.986420631408691,
      "atoms": [
        {
          "atom_index": 573,
          "name": "N",
          "element": "N",
          "coord": [
            3.934000015258789,
            -6.238800048828125,
            0.4366999864578247
          ]
        },
        {
          "atom_index": 574,
          "name": "CA",
          "element": "C",
          "coord": [
            3.935499906539917,
            -6.195499897003174,
            0.2962000072002411
          ]
        },
        {
          "atom_index": 575,
          "name": "C",
          "element": "C",
          "coord": [
            3.828200101852417,
            -6.262899875640869,
            0.2092999964952469
          ]
        },
        {
          "atom_index": 576,
          "name": "O",
          "element": "O",
          "coord": [
            3.81850004196167,
            -6.232999801635742,
            0.09009999781847
          ]
        },
        {
          "atom_index": 577,
          "name": "CB",
          "element": "C",
          "coord": [
            4.072999954223633,
            -6.2230000495910645,
            0.23350000381469727
          ]
        },
        {
          "atom_index": 578,
          "name": "CG",
          "element": "C",
          "coord": [
            4.188399791717529,
            -6.144000053405762,
            0.2939000129699707
          ]
        },
        {
          "atom_index": 579,
          "name": "CD",
          "element": "C",
          "coord": [
            4.299799919128418,
            -6.122099876403809,
            0.19120000302791595
          ]
        },
        {
          "atom_index": 580,
          "name": "CE",
          "element": "C",
          "coord": [
            4.4369001388549805,
            -6.104000091552734,
            0.2563000023365021
          ]
        },
        {
          "atom_index": 581,
          "name": "NZ",
          "element": "N",
          "coord": [
            4.506800174713135,
            -6.235300064086914,
            0.275299996137619
          ]
        }
      ]
    },
    {
      "id": "H:77",
      "chain": "H",
      "resseq": 77,
      "icode": "",
      "resname": "ASN",
      "hetflag": " ",
      "sasa": 0.31651872396469116,
      "atoms": [
        {
          "atom_index": 582,
          "name": "N",
          "element": "N",
          "coord": [
            3.749300003051758,
            -6.353300094604492,
            0.2676999866962433
          ]
        },
        {
          "atom_index": 583,
          "name": "CA",
          "element": "C",
          "coord": [
            3.652600049972534,
            -6.436600208282471,
            0.1923999935388565
          ]
        },
        {
          "atom_index": 584,
          "name": "C",
          "element": "C",
          "coord": [
            3.714600086212158,
            -6.517000198364258,
            0.07580000162124634
          ]
        },
        {
          "atom_index": 585,
          "name": "O",
          "element": "O",
          "coord": [
            3.644200086593628,
            -6.555799961090088,
            -0.017899999395012856
          ]
        },
        {
          "atom_index": 586,
          "name": "CB",
          "element": "C",
          "coord": [
            3.535399913787842,
            -6.350900173187256,
            0.1404000073671341
          ]
        },
        {
          "atom_index": 587,
          "name": "CG",
          "element": "C",
          "coord": [
            3.438499927520752,
            -6.3109002113342285,
            0.2493000030517578
          ]
        },
        {
          "atom_index": 588,
          "name": "OD1",
          "element": "O",
          "coord": [
            3.425100088119507,
            -6.378499984741211,
            0.35100001096725464
          ]
        },
        {
          "atom_index": 589,
          "name": "ND2",
          "element": "N",
          "coord": [
            3.368799924850464,
            -6.201000213623047,
            0.22709999978542328
          ]
        }
      ]
    },
    {
      "id": "H:78",
      "chain": "H",
      "resseq": 78,
      "icode": "",
      "resname": "THR",
      "hetflag": " ",
      "sasa": 0.0,
      "atoms": [
        {
          "atom_index": 590,
          "name": "N",
          "element": "N",
          "coord": [
            3.844899892807007,
            -6.543399810791016,
            0.08299999684095383
          ]
        },
        {
          "atom_index": 591,
          "name": "CA",
          "element": "C",
          "coord": [
            3.9179999828338623,
            -6.606100082397461,
            -0.026900000870227814
          ]
        },
        {
          "atom_index": 592,
          "name": "C",
          "element": "C",
          "coord": [
            3.9574999809265137,
            -6.749899864196777,
            0.007699999958276749
          ]
        },
        {
          "atom_index": 593,
          "name": "O",
          "element": "O",
          "coord": [
            3.988300085067749,
            -6.780600070953369,
            0.1234000027179718
          ]
        },
        {
          "atom_index": 594,
          "name": "CB",
          "element": "C",
          "coord": [
            4.045400142669678,
            -6.524199962615967,
            -0.06459999829530716
          ]
        },
        {
          "atom_index": 595,
          "name": "OG1",
          "element": "O",
          "coord": [
            4.0096001625061035,
            -6.387499809265137,
            -0.09040000289678574
          ]
        },
        {
          "atom_index": 596,
          "name": "CG2",
          "element": "C",
          "coord": [
            4.113100051879883,
            -6.582499980926514,
            -0.1890999972820282
          ]
        }
      ]
    },
    {
      "id": "H:79",
      "chain": "H",
      "resseq": 79,
      "icode": "",
      "resname": "LEU",
      "hetflag": " ",
      "sasa": 0.0,
      "atoms": [
        {
          "atom_index": 597,
          "name": "N",
          "element": "N",
          "coord": [
            3.954400062561035,
            -6.83620023727417,
            -0.09449999779462814
          ]
        },
        {
          "atom_index": 598,
          "name": "CA",
          "element": "C",
          "coord": [
            3.998500108718872,
            -6.976099967956543,
            -0.08640000224113464
          ]
        },
        {
          "atom_index": 599,
          "name": "C",
          "element": "C",
          "coord": [
            4.123300075531006,
            -6.992800235748291,
            -0.1738000065088272
          ]
        },
        {
          "atom_index": 600,
          "name": "O",
          "element": "O",
          "coord": [
            4.132800102233887,
            -6.931399822235107,
            -0.27959999442100525
          ]
        },
        {
          "atom_index": 601,
          "name": "CB",
          "element": "C",
          "coord": [
            3.885499954223633,
            -7.068600177764893,
            -0.13410000503063202
          ]
        },
        {
          "atom_index": 602,
          "name": "CG",
          "element": "C",
          "coord": [
            3.9107000827789307,
            -7.219399929046631,
            -0.15150000154972076
          ]
        },
        {
          "atom_index": 603,
          "name": "CD1",
          "element": "C",
          "coord": [
            3.920300006866455,
            -7.28980016708374,
            -0.016300000250339508
          ]
        },
        {
          "atom_index": 604,
          "name": "CD2",
          "element": "C",
          "coord": [
            3.8004000186920166,
            -7.282899856567383,
            -0.23909999430179596
          ]
        }
      ]
    },
    {
      "id": "H:80",
      "chain": "H",
      "resseq": 80,
      "icode": "",
      "resname": "TYR",
      "hetflag": " ",
      "sasa": 0.0,
      "atoms": [
        {
          "atom_index": 605,
          "name": "N",
          "element": "N",
          "coord": [
            4.218699932098389,
            -7.074999809265137,
            -0.1298999935388565
          ]
        },
        {
          "atom_index": 606,
          "name": "CA",
          "element": "C",
          "coord": [
            4.345200061798096,
            -7.0945000648498535,
            -0.20389999449253082
          ]
        },
        {
          "atom_index": 607,
          "name": "C",
          "element": "C",
          "coord": [
            4.377500057220459,
            -7.242000102996826,
            -0.22779999673366547
          ]
        },
        {
          "atom_index": 608,
          "name": "O",
          "element": "O",
          "coord": [
            4.337200164794922,
            -7.328100204467773,
            -0.14990000426769257
          ]
        },
        {
          "atom_index": 609,
          "name": "CB",
          "element": "C",
          "coord": [
            4.463099956512451,
            -7.031499862670898,
            -0.12849999964237213
          ]
        },
        {
          "atom_index": 610,
          "name": "CG",
          "element": "C",
          "coord": [
            4.444900035858154,
            -6.886199951171875,
            -0.09120000153779984
          ]
        },
        {
          "atom_index": 611,
          "name": "CD1",
          "element": "C",
          "coord": [
            4.471799850463867,
            -6.785200119018555,
            -0.18310000002384186
          ]
        },
        {
          "atom_index": 612,
          "name": "CD2",
          "element": "C",
          "coord": [
            4.402599811553955,
            -6.849100112915039,
            0.03680000081658363
          ]
        },
        {
          "atom_index": 613,
          "name": "CE1",
          "element": "C",
          "coord": [
            4.455999851226807,
            -6.650700092315674,
            -0.14949999749660492
          ]
        },
        {
          "atom_index": 614,
          "name": "CE2",
          "element": "C",
          "coord": [
            4.38670015335083,
            -6.7144999504089355,
            0.0714000016450882
          ]
        },
        {
          "atom_index": 615,
          "name": "CZ",
          "element": "C",
          "coord": [
            4.41379976272583,
            -6.616099834442139,
            -0.022700000554323196
          ]
        },
        {
          "atom_index": 616,
          "name": "OH",
          "element": "O",
          "coord": [
            4.399199962615967,
            -6.482600212097168,
            0.00860000029206276
          ]
        }
      ]
    },
    {
      "id": "H:81",
      "chain": "H",
      "resseq": 81,
      "icode": "",
      "resname": "LEU",
      "hetflag": " ",
      "sasa": 0.0,
      "atoms": [
        {
          "atom_index": 617,
          "name": "N",
          "element": "N",
          "coord": [
            4.449999809265137,
            -7.269400119781494,
            -0.3361999988555908
          ]
        },
        {
          "atom_index": 618,
          "name": "CA",
          "element": "C",
          "coord": [
            4.510499954223633,
            -7.401100158691406,
            -0.3610000014305115
          ]
        },
        {
          "atom_index": 619,
          "name": "C",
          "element": "C",
          "coord": [
            4.655200004577637,
            -7.382299900054932,
            -0.4072999954223633
          ]
        },
        {
          "atom_index": 620,
          "name": "O",
          "element": "O",
          "coord": [
            4.6793999671936035,
            -7.345399856567383,
            -0.5227000117301941
          ]
        },
        {
          "atom_index": 621,
          "name": "CB",
          "element": "C",
          "coord": [
            4.432199954986572,
            -7.4807000160217285,
            -0.4668999910354614
          ]
        },
        {
          "atom_index": 622,
          "name": "CG",
          "element": "C",
          "coord": [
            4.47189998626709,
            -7.628300189971924,
            -0.48500001430511475
          ]
        },
        {
          "atom_index": 623,
          "name": "CD1",
          "element": "C",
          "coord": [
            4.414000034332275,
            -7.7153000831604,
            -0.3716000020503998
          ]
        },
        {
          "atom_index": 624,
          "name": "CD2",
          "element": "C",
          "coord": [
            4.427999973297119,
            -7.68179988861084,
            -0.6223000288009644
          ]
        }
      ]
    },
    {
      "id": "H:82",
      "chain": "H",
      "resseq": 82,
      "icode": "",
      "resname": "GLN",
      "hetflag": " ",
      "sasa": 0.413932204246521,
      "atoms": [
        {
          "atom_index": 625,
          "name": "N",
          "element": "N",
          "coord": [
            4.750800132751465,
            -7.405700206756592,
            -0.31709998846054077
          ]
        },
        {
          "atom_index": 626,
          "name": "CA",
          "element": "C",
          "coord": [
            4.892199993133545,
            -7.406799793243408,
            -0.3537999987602234
          ]
        },
        {
          "atom_index": 627,
          "name": "C",
          "element": "C",
          "coord": [
            4.92140007019043,
            -7.539999961853027,
            -0.42329999804496765
          ]
        },
        {
          "atom_index": 628,
          "name": "O",
          "element": "O",
          "coord": [
            4.899799823760986,
            -7.6468000411987305,
            -0.366100013256073
          ]
        },
        {
          "atom_index": 629,
          "name": "CB",
          "element": "C",
          "coord": [
            4.981400012969971,
            -7.386499881744385,
            -0.23019999265670776
          ]
        },
        {
          "atom_index": 630,
          "name": "CG",
          "element": "C",
          "coord": [
            5.133500099182129,
            -7.383200168609619,
            -0.2574000060558319
          ]
        },
        {
          "atom_index": 631,
          "name": "CD",
          "element": "C",
          "coord": [
            5.176499843597412,
            -7.270500183105469,
            -0.35100001096725464
          ]
        },
        {
          "atom_index": 632,
          "name": "OE1",
          "element": "O",
          "coord": [
            5.13129997253418,
            -7.156199932098389,
            -0.3384000062942505
          ]
        },
        {
          "atom_index": 633,
          "name": "NE2",
          "element": "N",
          "coord": [
            5.264900207519531,
            -7.302599906921387,
            -0.4453999996185303
          ]
        }
      ]
    },
    {
      "id": "H:83",
      "chain": "H",
      "resseq": 83,
      "icode": "",
      "resname": "MET",
      "hetflag": " ",
      "sasa": 0.0,
      "atoms": [
        {
          "atom_index": 634,
          "name": "N",
          "element": "N",
          "coord": [
            4.968500137329102,
            -7.53249979019165,
            -0.5475000143051147
          ]
        },
        {
          "atom_index": 635,
          "name": "CA",
          "element": "C",
          "coord": [
            4.993599891662598,
            -7.651199817657471,
            -0.6288999915122986
          ]
        },
        {
          "atom_index": 636,
          "name": "C",
          "element": "C",
          "coord": [
            5.142600059509277,
            -7.667799949645996,
            -0.6539999842643738
          ]
        },
        {
          "atom_index": 637,
          "name": "O",
          "element": "O",
          "coord": [
            5.201399803161621,
            -7.591800212860107,
            -0.7301999926567078
          ]
        },
        {
          "atom_index": 638,
          "name": "CB",
          "element": "C",
          "coord": [
            4.921199798583984,
            -7.638199806213379,
            -0.7623000144958496
          ]
        },
        {
          "atom_index": 639,
          "name": "CG",
          "element": "C",
          "coord": [
            4.769999980926514,
            -7.63129997253418,
            -0.7502999901771545
          ]
        },
        {
          "atom_index": 640,
          "name": "SD",
          "element": "S",
          "coord": [
            4.692999839782715,
            -7.617000102996826,
            -0.9124000072479248
          ]
        },
        {
          "atom_index": 641,
          "name": "CE",
          "element": "C",
          "coord": [
            4.7368998527526855,
            -7.448599815368652,
            -0.9538999795913696
          ]
        }
      ]
    },
    {
      "id": "H:84",
      "chain": "H",
      "resseq": 84,
      "icode": "",
      "resname": "ASN",
      "hetflag": " ",
      "sasa": 1.1074495315551758,
      "atoms": [
        {
          "atom_index": 642,
          "name": "N",
          "element": "N",
          "coord": [
            5.203199863433838,
            -7.7667999267578125,
            -0.5889999866485596
          ]
        },
        {
          "atom_index": 643,
          "name": "CA",
          "element": "C",
          "coord": [
            5.346099853515625,
            -7.793799877166748,
            -0.6035000085830688
          ]
        },
        {
          "atom_index": 644,
          "name": "C",
          "element": "C",
          "coord": [
            5.370299816131592,
            -7.92080020904541,
            -0.6843000054359436
          ]
        },
        {
          "atom_index": 645,
          "name": "O",
          "element": "O",
          "coord": [
            5.2779998779296875,
            -7.999199867248535,
            -0.7060999870300293
          ]
        },
        {
          "atom_index": 646,
          "name": "CB",
          "element": "C",
          "coord": [
            5.4120001792907715,
            -7.807199954986572,
            -0.46560001373291016
          ]
        },
        {
          "atom_index": 647,
          "name": "CG",
          "element": "C",
          "coord": [
            5.395500183105469,
            -7.682600021362305,
            -0.3797000050544739
          ]
        },
        {
          "atom_index": 648,
          "name": "OD1",
          "element": "O",
          "coord": [
            5.405600070953369,
            -7.569799900054932,
            -0.4287000000476837
          ]
        },
        {
          "atom_index": 649,
          "name": "ND2",
          "element": "N",
          "coord": [
            5.371099948883057,
            -7.702600002288818,
            -0.25049999356269836
          ]
        }
      ]
    },
    {
      "id": "H:85",
      "chain": "H",
      "resseq": 85,
      "icode": "",
      "resname": "SER",
      "hetflag": " ",
      "sasa": 1.5764929056167603,
      "atoms": [
        {
          "atom_index": 650,
          "name": "N",
          "element": "N",
          "coord": [
            5.494699954986572,
            -7.940299987792969,
            -0.7281000018119812
          ]
        },
        {
          "atom_index": 651,
          "name": "CA",
          "element": "C",
          "coord": [
            5.535200119018555,
            -8.0600004196167,
            -0.8029000163078308
          ]
        },
        {
          "atom_index": 652,
          "name": "C",
          "element": "C",
          "coord": [
            5.435999870300293,
            -8.093500137329102,
            -0.9138000011444092
          ]
        },
        {
          "atom_index": 653,
          "name": "O",
          "element": "O",
          "coord": [
            5.39709997177124,
            -8.209199905395508,
            -0.9315000176429749
          ]
        },
        {
          "atom_index": 654,
          "name": "CB",
          "element": "C",
          "coord": [
            5.551599979400635,
            -8.17959976196289,
            -0.7084000110626221
          ]
        },
        {
          "atom_index": 655,
          "name": "OG",
          "element": "O",
          "coord": [
            5.651599884033203,
            -8.153900146484375,
            -0.6115000247955322
          ]
        }
      ]
    },
    {
      "id": "H:86",
      "chain": "H",
      "resseq": 86,
      "icode": "",
      "resname": "LEU",
      "hetflag": " ",
      "sasa": 0.0,
      "atoms": [
        {
          "atom_index": 656,
          "name": "N",
          "element": "N",
          "coord": [
            5.395699977874756,
            -7.990900039672852,
            -0.9882000088691711
          ]
        },
        {
          "atom_index": 657,
          "name": "CA",
          "element": "C",
          "coord": [
            5.293499946594238,
            -8.006199836730957,
            -1.0911999940872192
          ]
        },
        {
          "atom_index": 658,
          "name": "C",
          "element": "C",
          "coord": [
            5.337500095367432,
            -8.103500366210938,
            -1.201200008392334
          ]
        },
        {
          "atom_index": 659,
          "name": "O",
          "element": "O",
          "coord": [
            5.452300071716309,
            -8.10219955444336,
            -1.2460999488830566
          ]
        },
        {
          "atom_index": 660,
          "name": "CB",
          "element": "C",
          "coord": [
            5.25439977645874,
            -7.869900226593018,
            -1.1505000591278076
          ]
        },
        {
          "atom_index": 661,
          "name": "CG",
          "element": "C",
          "coord": [
            5.150599956512451,
            -7.789299964904785,
            -1.0714000463485718
          ]
        },
        {
          "atom_index": 662,
          "name": "CD1",
          "element": "C",
          "coord": [
            5.129899978637695,
            -7.6528000831604,
            -1.134600043296814
          ]
        },
        {
          "atom_index": 663,
          "name": "CD2",
          "element": "C",
          "coord": [
            5.017499923706055,
            -7.863999843597412,
            -1.0628999471664429
          ]
        }
      ]
    },
    {
      "id": "H:87",
      "chain": "H",
      "resseq": 87,
      "icode": "",
      "resname": "ARG",
      "hetflag": " ",
      "sasa": 3.291794776916504,
      "atoms": [
        {
          "atom_index": 664,
          "name": "N",
          "element": "N",
          "coord": [
            5.24399995803833,
            -8.189000129699707,
            -1.2417000532150269
          ]
        },
        {
          "atom_index": 665,
          "name": "CA",
          "element": "C",
          "coord": [
            5.26669979095459,
            -8.288599967956543,
            -1.3453999757766724
          ]
        },
        {
          "atom_index": 666,
          "name": "C",
          "element": "C",
          "coord": [
            5.1803998947143555,
            -8.255200386047363,
            -1.4667999744415283
          ]
        },
        {
          "atom_index": 667,
          "name": "O",
          "element": "O",
          "coord": [
            5.087299823760986,
            -8.174300193786621,
            -1.4567999839782715
          ]
        },
        {
          "atom_index": 668,
          "name": "CB",
          "element": "C",
          "coord": [
            5.232999801635742,
            -8.427499771118164,
            -1.2905999422073364
          ]
        },
        {
          "atom_index": 669,
          "name": "CG",
          "element": "C",
          "coord": [
            5.321199893951416,
            -8.46660041809082,
            -1.1725000143051147
          ]
        },
        {
          "atom_index": 670,
          "name": "CD",
          "element": "C",
          "coord": [
            5.2652997970581055,
            -8.582099914550781,
            -1.0908000469207764
          ]
        },
        {
          "atom_index": 671,
          "name": "NE",
          "element": "N",
          "coord": [
            5.359499931335449,
            -8.621500015258789,
            -0.9857000112533569
          ]
        },
        {
          "atom_index": 672,
          "name": "CZ",
          "element": "C",
          "coord": [
            5.336599826812744,
            -8.714200019836426,
            -0.8925999999046326
          ]
        },
        {
          "atom_index": 673,
          "name": "NH1",
          "element": "N",
          "coord": [
            5.430500030517578,
            -8.741100311279297,
            -0.8021000027656555
          ]
        },
        {
          "atom_index": 674,
          "name": "NH2",
          "element": "N",
          "coord": [
            5.2210001945495605,
            -8.779999732971191,
            -0.8888000249862671
          ]
        }
      ]
    },
    {
      "id": "H:88",
      "chain": "H",
      "resseq": 88,
      "icode": "",
      "resname": "ALA",
      "hetflag": " ",
      "sasa": 0.0,
      "atoms": [
        {
          "atom_index": 675,
          "name": "N",
          "element": "N",
          "coord": [
            5.212299823760986,
            -8.315400123596191,
            -1.5813000202178955
          ]
        },
        {
          "atom_index": 676,
          "name": "CA",
          "element": "C",
          "coord": [
            5.134900093078613,
            -8.294599533081055,
            -1.7039999961853027
          ]
        },
        {
          "atom_index": 677,
          "name": "C",
          "element": "C",
          "coord": [
            4.987100124359131,
            -8.326800346374512,
            -1.6801999807357788
          ]
        },
        {
          "atom_index": 678,
          "name": "O",
          "element": "O",
          "coord": [
            4.898499965667725,
            -8.252300262451172,
            -1.7232999801635742
          ]
        },
        {
          "atom_index": 679,
          "name": "CB",
          "element": "C",
          "coord": [
            5.190400123596191,
            -8.38010025024414,
            -1.8178999423980713
          ]
        }
      ]
    },
    {
      "id": "H:89",
      "chain": "H",
      "resseq": 89,
      "icode": "",
      "resname": "GLU",
      "hetflag": " ",
      "sasa": 1.7656720876693726,
      "atoms": [
        {
          "atom_index": 680,
          "name": "N",
          "element": "N",
          "coord": [
            4.962600231170654,
            -8.436400413513184,
            -1.6081000566482544
          ]
        },
        {
          "atom_index": 681,
          "name": "CA",
          "element": "C",
          "coord": [
            4.826499938964844,
            -8.485199928283691,
            -1.580399990081787
          ]
        },
        {
          "atom_index": 682,
          "name": "C",
          "element": "C",
          "coord": [
            4.743299961090088,
            -8.399800300598145,
            -1.4818999767303467
          ]
        },
        {
          "atom_index": 683,
          "name": "O",
          "element": "O",
          "coord": [
            4.627399921417236,
            -8.432600021362305,
            -1.455299973487854
          ]
        },
        {
          "atom_index": 684,
          "name": "CB",
          "element": "C",
          "coord": [
            4.8302001953125,
            -8.631799697875977,
            -1.5328999757766724
          ]
        },
        {
          "atom_index": 685,
          "name": "CG",
          "element": "C",
          "coord": [
            4.923399925231934,
            -8.661299705505371,
            -1.4134999513626099
          ]
        },
        {
          "atom_index": 686,
          "name": "CD",
          "element": "C",
          "coord": [
            5.060800075531006,
            -8.715299606323242,
            -1.4549000263214111
          ]
        },
        {
          "atom_index": 687,
          "name": "OE1",
          "element": "O",
          "coord": [
            5.1118998527526855,
            -8.67590045928955,
            -1.562600016593933
          ]
        },
        {
          "atom_index": 688,
          "name": "OE2",
          "element": "O",
          "coord": [
            5.118000030517578,
            -8.796500205993652,
            -1.3782999515533447
          ]
        }
      ]
    },
    {
      "id": "H:90",
      "chain": "H",
      "resseq": 90,
      "icode": "",
      "resname": "ASP",
      "hetflag": " ",
      "sasa": 0.0,
      "atoms": [
        {
          "atom_index": 689,
          "name": "N",
          "element": "N",
          "coord": [
            4.800899982452393,
            -8.291899681091309,
            -1.4285999536514282
          ]
        },
        {
          "atom_index": 690,
          "name": "CA",
          "element": "C",
          "coord": [
            4.724999904632568,
            -8.192899703979492,
            -1.3503999710083008
          ]
        },
        {
          "atom_index": 691,
          "name": "C",
          "element": "C",
          "coord": [
            4.671800136566162,
            -8.079099655151367,
            -1.4388999938964844
          ]
        },
        {
          "atom_index": 692,
          "name": "O",
          "element": "O",
          "coord": [
            4.6178998947143555,
            -7.980500221252441,
            -1.3877999782562256
          ]
        },
        {
          "atom_index": 693,
          "name": "CB",
          "element": "C",
          "coord": [
            4.810999870300293,
            -8.134599685668945,
            -1.2376999855041504
          ]
        },
        {
          "atom_index": 694,
          "name": "CG",
          "element": "C",
          "coord": [
            4.867400169372559,
            -8.241399765014648,
            -1.1449999809265137
          ]
        },
        {
          "atom_index": 695,
          "name": "OD1",
          "element": "O",
          "coord": [
            4.802000045776367,
            -8.346599578857422,
            -1.1260000467300415
          ]
        },
        {
          "atom_index": 696,
          "name": "OD2",
          "element": "O",
          "coord": [
            4.9781999588012695,
            -8.219599723815918,
            -1.0916999578475952
          ]
        }
      ]
    },
    {
      "id": "H:91",
      "chain": "H",
      "resseq": 91,
      "icode": "",
      "resname": "THR",
      "hetflag": " ",
      "sasa": 0.0,
      "atoms": [
        {
          "atom_index": 697,
          "name": "N",
          "element": "N",
          "coord": [
            4.688700199127197,
            -8.092100143432617,
            -1.5706000328063965
          ]
        },
        {
          "atom_index": 698,
          "name": "CA",
          "element": "C",
          "coord": [
            4.632400035858154,
            -7.997600078582764,
            -1.6669000387191772
          ]
        },
        {
          "atom_index": 699,
          "name": "C",
          "element": "C",
          "coord": [
            4.481100082397461,
            -8.010600090026855,
            -1.6675000190734863
          ]
        },
        {
          "atom_index": 700,
          "name": "O",
          "element": "O",
          "coord": [
            4.428199768066406,
            -8.118900299072266,
            -1.6933000087738037
          ]
        },
        {
          "atom_index": 701,
          "name": "CB",
          "element": "C",
          "coord": [
            4.684000015258789,
            -8.023300170898438,
            -1.8107999563217163
          ]
        },
        {
          "atom_index": 702,
          "name": "OG1",
          "element": "O",
          "coord": [
            4.82390022277832,
            -7.992599964141846,
            -1.8181999921798706
          ]
        },
        {
          "atom_index": 703,
          "name": "CG2",
          "element": "C",
          "coord": [
            4.606100082397461,
            -7.938899993896484,
            -1.9133000373840332
          ]
        }
      ]
    },
    {
      "id": "H:92",
      "chain": "H",
      "resseq": 92,
      "icode": "",
      "resname": "ALA",
      "hetflag": " ",
      "sasa": 0.0,
      "atoms": [
        {
          "atom_index": 704,
          "name": "N",
          "element": "N",
          "coord": [
            4.412700176239014,
            -7.900100231170654,
            -1.638700008392334
          ]
        },
        {
          "atom_index": 705,
          "name": "CA",
          "element": "C",
          "coord": [
            4.266900062561035,
            -7.898499965667725,
            -1.6313999891281128
          ]
        },
        {
          "atom_index": 706,
          "name": "C",
          "element": "C",
          "coord": [
            4.213099956512451,
            -7.757299900054932,
            -1.6075999736785889
          ]
        },
        {
          "atom_index": 707,
          "name": "O",
          "element": "O",
          "coord": [
            4.288899898529053,
            -7.6641998291015625,
            -1.576300024986267
          ]
        },
        {
          "atom_index": 708,
          "name": "CB",
          "element": "C",
          "coord": [
            4.218999862670898,
            -7.991600036621094,
            -1.5192999839782715
          ]
        }
      ]
    },
    {
      "id": "H:93",
      "chain": "H",
      "resseq": 93,
      "icode": "",
      "resname": "VAL",
      "hetflag": " ",
      "sasa": 0.0,
      "atoms": [
        {
          "atom_index": 709,
          "name": "N",
          "element": "N",
          "coord": [
            4.081600189208984,
            -7.742300033569336,
            -1.6243000030517578
          ]
        },
        {
          "atom_index": 710,
          "name": "CA",
          "element": "C",
          "coord": [
            4.010900020599365,
            -7.627299785614014,
            -1.569000005722046
          ]
        },
        {
          "atom_index": 711,
          "name": "C",
          "element": "C",
          "coord": [
            3.987799882888794,
            -7.657899856567383,
            -1.420699954032898
          ]
        },
        {
          "atom_index": 712,
          "name": "O",
          "element": "O",
          "coord": [
            3.9482998847961426,
            -7.769000053405762,
            -1.3847999572753906
          ]
        },
        {
          "atom_index": 713,
          "name": "CB",
          "element": "C",
          "coord": [
            3.8785998821258545,
            -7.598299980163574,
            -1.642899990081787
          ]
        },
        {
          "atom_index": 714,
          "name": "CG1",
          "element": "C",
          "coord": [
            3.800600051879883,
            -7.486299991607666,
            -1.5728000402450562
          ]
        },
        {
          "atom_index": 715,
          "name": "CG2",
          "element": "C",
          "coord": [
            3.9075000286102295,
            -7.560100078582764,
            -1.7868000268936157
          ]
        }
      ]
    },
    {
      "id": "H:94",
      "chain": "H",
      "resseq": 94,
      "icode": "",
      "resname": "TYR",
      "hetflag": " ",
      "sasa": 0.0,
      "atoms": [
        {
          "atom_index": 716,
          "name": "N",
          "element": "N",
          "coord": [
            4.017499923706055,
            -7.560200214385986,
            -1.3352999687194824
          ]
        },
        {
          "atom_index": 717,
          "name": "CA",
          "element": "C",
          "coord": [
            4.002299785614014,
            -7.575200080871582,
            -1.190600037574768
          ]
        },
        {
          "atom_index": 718,
          "name": "C",
          "element": "C",
          "coord": [
            3.8882999420166016,
            -7.4878997802734375,
            -1.1413999795913696
          ]
        },
        {
          "atom_index": 719,
          "name": "O",
          "element": "O",
          "coord": [
            3.891700029373169,
            -7.365699768066406,
            -1.1571999788284302
          ]
        },
        {
          "atom_index": 720,
          "name": "CB",
          "element": "C",
          "coord": [
            4.133600234985352,
            -7.540200233459473,
            -1.1176999807357788
          ]
        },
        {
          "atom_index": 721,
          "name": "CG",
          "element": "C",
          "coord": [
            4.229899883270264,
            -7.656499862670898,
            -1.1176999807357788
          ]
        },
        {
          "atom_index": 722,
          "name": "CD1",
          "element": "C",
          "coord": [
            4.239799976348877,
            -7.741499900817871,
            -1.0077999830245972
          ]
        },
        {
          "atom_index": 723,
          "name": "CD2",
          "element": "C",
          "coord": [
            4.306600093841553,
            -7.684899806976318,
            -1.230299949645996
          ]
        },
        {
          "atom_index": 724,
          "name": "CE1",
          "element": "C",
          "coord": [
            4.327000141143799,
            -7.850599765777588,
            -1.0091999769210815
          ]
        },
        {
          "atom_index": 725,
          "name": "CE2",
          "element": "C",
          "coord": [
            4.39300012588501,
            -7.792699813842773,
            -1.2329000234603882
          ]
        },
        {
          "atom_index": 726,
          "name": "CZ",
          "element": "C",
          "coord": [
            4.402900218963623,
            -7.87529993057251,
            -1.1225999593734741
          ]
        },
        {
          "atom_index": 727,
          "name": "OH",
          "element": "O",
          "coord": [
            4.488900184631348,
            -7.982100009918213,
            -1.1265000104904175
          ]
        }
      ]
    },
    {
      "id": "H:95",
      "chain": "H",
      "resseq": 95,
      "icode": "",
      "resname": "TYR",
      "hetflag": " ",
      "sasa": 0.0,
      "atoms": [
        {
          "atom_index": 728,
          "name": "N",
          "element": "N",
          "coord": [
            3.7873001098632812,
            -7.552599906921387,
            -1.0835000276565552
          ]
        },
        {
          "atom_index": 729,
          "name": "CA",
          "element": "C",
          "coord": [
            3.671099901199341,
            -7.484099864959717,
            -1.0268000364303589
          ]
        },
        {
          "atom_index": 730,
          "name": "C",
          "element": "C",
          "coord": [
            3.678299903869629,
            -7.48360013961792,
            -0.8744000196456909
          ]
        },
        {
          "atom_index": 731,
          "name": "O",
          "element": "O",
          "coord": [
            3.7172000408172607,
            -7.583099842071533,
            -0.8133000135421753
          ]
        },
        {
          "atom_index": 732,
          "name": "CB",
          "element": "C",
          "coord": [
            3.5415000915527344,
            -7.554800033569336,
            -1.0694999694824219
          ]
        },
        {
          "atom_index": 733,
          "name": "CG",
          "element": "C",
          "coord": [
            3.5167999267578125,
            -7.557000160217285,
            -1.219099998474121
          ]
        },
        {
          "atom_index": 734,
          "name": "CD1",
          "element": "C",
          "coord": [
            3.4749999046325684,
            -7.44189977645874,
            -1.2862999439239502
          ]
        },
        {
          "atom_index": 735,
          "name": "CD2",
          "element": "C",
          "coord": [
            3.533799886703491,
            -7.674300193786621,
            -1.2933000326156616
          ]
        },
        {
          "atom_index": 736,
          "name": "CE1",
          "element": "C",
          "coord": [
            3.4519999027252197,
            -7.4430999755859375,
            -1.42330002784729
          ]
        },
        {
          "atom_index": 737,
          "name": "CE2",
          "element": "C",
          "coord": [
            3.510699987411499,
            -7.67609977722168,
            -1.430799961090088
          ]
        },
        {
          "atom_index": 738,
          "name": "CZ",
          "element": "C",
          "coord": [
            3.4697999954223633,
            -7.560100078582764,
            -1.4945000410079956
          ]
        },
        {
          "atom_index": 739,
          "name": "OH",
          "element": "O",
          "coord": [
            3.446199893951416,
            -7.560500144958496,
            -1.6297999620437622
          ]
        }
      ]
    },
    {
      "id": "H:96",
      "chain": "H",
      "resseq": 96,
      "icode": "",
      "resname": "CYS",
      "hetflag": " ",
      "sasa": 0.0,
      "atoms": [
        {
          "atom_index": 740,
          "name": "N",
          "element": "N",
          "coord": [
            3.641200065612793,
            -7.3719000816345215,
            -0.8129000067710876
          ]
        },
        {
          "atom_index": 741,
          "name": "CA",
          "element": "C",
          "coord": [
            3.6026999950408936,
            -7.374800205230713,
            -0.6726999878883362
          ]
        },
        {
          "atom_index": 742,
          "name": "C",
          "element": "C",
          "coord": [
            3.4502999782562256,
            -7.388800144195557,
            -0.6686000227928162
          ]
        },
        {
          "atom_index": 743,
          "name": "O",
          "element": "O",
          "coord": [
            3.378999948501587,
            -7.3379998207092285,
            -0.7554000020027161
          ]
        },
        {
          "atom_index": 744,
          "name": "CB",
          "element": "C",
          "coord": [
            3.654099941253662,
            -7.252500057220459,
            -0.5952000021934509
          ]
        },
        {
          "atom_index": 745,
          "name": "SG",
          "element": "S",
          "coord": [
            3.609499931335449,
            -7.091400146484375,
            -0.6624000072479248
          ]
        }
      ]
    },
    {
      "id": "H:97",
      "chain": "H",
      "resseq": 97,
      "icode": "",
      "resname": "ALA",
      "hetflag": " ",
      "sasa": 0.0,
      "atoms": [
        {
          "atom_index": 746,
          "name": "N",
          "element": "N",
          "coord": [
            3.4014999866485596,
            -7.462600231170654,
            -0.5697000026702881
          ]
        },
        {
          "atom_index": 747,
          "name": "CA",
          "element": "C",
          "coord": [
            3.259500026702881,
            -7.4918999671936035,
            -0.5580999851226807
          ]
        },
        {
          "atom_index": 748,
          "name": "C",
          "element": "C",
          "coord": [
            3.223900079727173,
            -7.510300159454346,
            -0.4115999937057495
          ]
        },
        {
          "atom_index": 749,
          "name": "O",
          "element": "O",
          "coord": [
            3.311199903488159,
            -7.53439998626709,
            -0.328000009059906
          ]
        },
        {
          "atom_index": 750,
          "name": "CB",
          "element": "C",
          "coord": [
            3.224100112915039,
            -7.616700172424316,
            -0.6381000280380249
          ]
        }
      ]
    },
    {
      "id": "H:98",
      "chain": "H",
      "resseq": 98,
      "icode": "",
      "resname": "SER",
      "hetflag": " ",
      "sasa": 0.0,
      "atoms": [
        {
          "atom_index": 751,
          "name": "N",
          "element": "N",
          "coord": [
            3.0952000617980957,
            -7.498600006103516,
            -0.3813000023365021
          ]
        },
        {
          "atom_index": 752,
          "name": "CA",
          "element": "C",
          "coord": [
            3.0478999614715576,
            -7.5046000480651855,
            -0.2433999925851822
          ]
        },
        {
          "atom_index": 753,
          "name": "C",
          "element": "C",
          "coord": [
            2.901700019836426,
            -7.545300006866455,
            -0.23980000615119934
          ]
        },
        {
          "atom_index": 754,
          "name": "O",
          "element": "O",
          "coord": [
            2.830699920654297,
            -7.529300212860107,
            -0.33899998664855957
          ]
        },
        {
          "atom_index": 755,
          "name": "CB",
          "element": "C",
          "coord": [
            3.063800096511841,
            -7.367700099945068,
            -0.17730000615119934
          ]
        },
        {
          "atom_index": 756,
          "name": "OG",
          "element": "O",
          "coord": [
            3.0620999336242676,
            -7.378900051116943,
            -0.03629999980330467
          ]
        }
      ]
    },
    {
      "id": "H:99",
      "chain": "H",
      "resseq": 99,
      "icode": "",
      "resname": "SER",
      "hetflag": " ",
      "sasa": 0.0,
      "atoms": [
        {
          "atom_index": 757,
          "name": "N",
          "element": "N",
          "coord": [
            2.8575000762939453,
            -7.597599983215332,
            -0.1256999969482422
          ]
        },
        {
          "atom_index": 758,
          "name": "CA",
          "element": "C",
          "coord": [
            2.716099977493286,
            -7.6265997886657715,
            -0.10509999841451645
          ]
        },
        {
          "atom_index": 759,
          "name": "C",
          "element": "C",
          "coord": [
            2.6519999504089355,
            -7.506899833679199,
            -0.03460000082850456
          ]
        },
        {
          "atom_index": 760,
          "name": "O",
          "element": "O",
          "coord": [
            2.6470000743865967,
            -7.501699924468994,
            0.08799999952316284
          ]
        },
        {
          "atom_index": 761,
          "name": "CB",
          "element": "C",
          "coord": [
            2.6972999572753906,
            -7.7565999031066895,
            -0.025599999353289604
          ]
        },
        {
          "atom_index": 762,
          "name": "OG",
          "element": "O",
          "coord": [
            2.561199903488159,
            -7.797900199890137,
            -0.024900000542402267
          ]
        }
      ]
    },
    {
      "id": "H:100",
      "chain": "H",
      "resseq": 100,
      "icode": "",
      "resname": "TYR",
      "hetflag": " ",
      "sasa": 1.103545069694519,
      "atoms": [
        {
          "atom_index": 763,
          "name": "N",
          "element": "N",
          "coord": [
            2.60509991645813,
            -7.410699844360352,
            -0.11410000175237656
          ]
        },
        {
          "atom_index": 764,
          "name": "CA",
          "element": "C",
          "coord": [
            2.540299892425537,
            -7.288300037384033,
            -0.06360000371932983
          ]
        },
        {
          "atom_index": 765,
          "name": "C",
          "element": "C",
          "coord": [
            2.417099952697754,
            -7.314499855041504,
            0.024399999529123306
          ]
        },
        {
          "atom_index": 766,
          "name": "O",
          "element": "O",
          "coord": [
            2.3949999809265137,
            -7.244900226593018,
            0.12380000203847885
          ]
        },
        {
          "atom_index": 767,
          "name": "CB",
          "element": "C",
          "coord": [
            2.4999001026153564,
            -7.197500228881836,
            -0.18060000240802765
          ]
        },
        {
          "atom_index": 768,
          "name": "CG",
          "element": "C",
          "coord": [
            2.4219000339508057,
            -7.075200080871582,
            -0.1388999968767166
          ]
        },
        {
          "atom_index": 769,
          "name": "CD1",
          "element": "C",
          "coord": [
            2.478600025177002,
            -6.980000019073486,
            -0.054099999368190765
          ]
        },
        {
          "atom_index": 770,
          "name": "CD2",
          "element": "C",
          "coord": [
            2.2915000915527344,
            -7.054500102996826,
            -0.1835000067949295
          ]
        },
        {
          "atom_index": 771,
          "name": "CE1",
          "element": "C",
          "coord": [
            2.407599925994873,
            -6.867300033569336,
            -0.014399999752640724
          ]
        },
        {
          "atom_index": 772,
          "name": "CE2",
          "element": "C",
          "coord": [
            2.219599962234497,
            -6.94189977645874,
            -0.1446000039577484
          ]
        },
        {
          "atom_index": 773,
          "name": "CZ",
          "element": "C",
          "coord": [
            2.27839994430542,
            -6.848499774932861,
            -0.05979999899864197
          ]
        },
        {
          "atom_index": 774,
          "name": "OH",
          "element": "O",
          "coord": [
            2.2083001136779785,
            -6.736499786376953,
            -0.0203000009059906
          ]
        }
      ]
    },
    {
      "id": "H:101",
      "chain": "H",
      "resseq": 101,
      "icode": "",
      "resname": "ASP",
      "hetflag": " ",
      "sasa": 0.0,
      "atoms": [
        {
          "atom_index": 775,
          "name": "N",
          "element": "N",
          "coord": [
            2.3361001014709473,
            -7.412799835205078,
            -0.01360000018030405
          ]
        },
        {
          "atom_index": 776,
          "name": "CA",
          "element": "C",
          "coord": [
            2.219099998474121,
            -7.450300216674805,
            0.06610000133514404
          ]
        },
        {
          "atom_index": 777,
          "name": "C",
          "element": "C",
          "coord": [
            2.2572999000549316,
            -7.510300159454346,
            0.2029999941587448
          ]
        },
        {
          "atom_index": 778,
          "name": "O",
          "element": "O",
          "coord": [
            2.1939001083374023,
            -7.47629976272583,
            0.3028999865055084
          ]
        },
        {
          "atom_index": 779,
          "name": "CB",
          "element": "C",
          "coord": [
            2.128700017929077,
            -7.5493998527526855,
            -0.010900000110268593
          ]
        },
        {
          "atom_index": 780,
          "name": "CG",
          "element": "C",
          "coord": [
            2.0320000648498535,
            -7.480299949645996,
            -0.10930000245571136
          ]
        },
        {
          "atom_index": 781,
          "name": "OD1",
          "element": "O",
          "coord": [
            1.944599986076355,
            -7.5507001876831055,
            -0.16599999368190765
          ]
        },
        {
          "atom_index": 782,
          "name": "OD2",
          "element": "O",
          "coord": [
            2.04229998588562,
            -7.357100009918213,
            -0.13009999692440033
          ]
        }
      ]
    },
    {
      "id": "H:102",
      "chain": "H",
      "resseq": 102,
      "icode": "",
      "resname": "PHE",
      "hetflag": " ",
      "sasa": 3.2588114738464355,
      "atoms": [
        {
          "atom_index": 783,
          "name": "N",
          "element": "N",
          "coord": [
            2.363800048828125,
            -7.592400074005127,
            0.2053000032901764
          ]
        },
        {
          "atom_index": 784,
          "name": "CA",
          "element": "C",
          "coord": [
            2.4026999473571777,
            -7.679200172424316,
            0.31779998540878296
          ]
        },
        {
          "atom_index": 785,
          "name": "C",
          "element": "C",
          "coord": [
            2.326200008392334,
            -7.81220006942749,
            0.31040000915527344
          ]
        },
        {
          "atom_index": 786,
          "name": "O",
          "element": "O",
          "coord": [
            2.3880999088287354,
            -7.917399883270264,
            0.29339998960494995
          ]
        },
        {
          "atom_index": 787,
          "name": "CB",
          "element": "C",
          "coord": [
            2.3963000774383545,
            -7.607100009918213,
            0.45579999685287476
          ]
        },
        {
          "atom_index": 788,
          "name": "CG",
          "element": "C",
          "coord": [
            2.317699909210205,
            -7.680300235748291,
            0.5630000233650208
          ]
        },
        {
          "atom_index": 789,
          "name": "CD1",
          "element": "C",
          "coord": [
            2.3715999126434326,
            -7.789400100708008,
            0.6294000148773193
          ]
        },
        {
          "atom_index": 790,
          "name": "CD2",
          "element": "C",
          "coord": [
            2.1914000511169434,
            -7.636300086975098,
            0.5997999906539917
          ]
        },
        {
          "atom_index": 791,
          "name": "CE1",
          "element": "C",
          "coord": [
            2.2994000911712646,
            -7.855000019073486,
            0.7281000018119812
          ]
        },
        {
          "atom_index": 792,
          "name": "CE2",
          "element": "C",
          "coord": [
            2.11929988861084,
            -7.701499938964844,
            0.6983000040054321
          ]
        },
        {
          "atom_index": 793,
          "name": "CZ",
          "element": "C",
          "coord": [
            2.17330002784729,
            -7.810699939727783,
            0.7623999714851379
          ]
        }
      ]
    },
    {
      "id": "H:103",
      "chain": "H",
      "resseq": 103,
      "icode": "",
      "resname": "TRP",
      "hetflag": " ",
      "sasa": 2.6457676887512207,
      "atoms": [
        {
          "atom_index": 794,
          "name": "N",
          "element": "N",
          "coord": [
            2.1928999423980713,
            -7.806300163269043,
            0.3197999894618988
          ]
        },
        {
          "atom_index": 795,
          "name": "CA",
          "element": "C",
          "coord": [
            2.1048998832702637,
            -7.925000190734863,
            0.3190000057220459
          ]
        },
        {
          "atom_index": 796,
          "name": "C",
          "element": "C",
          "coord": [
            2.098599910736084,
            -8.003100395202637,
            0.18559999763965607
          ]
        },
        {
          "atom_index": 797,
          "name": "O",
          "element": "O",
          "coord": [
            2.061300039291382,
            -8.121299743652344,
            0.1850000023841858
          ]
        },
        {
          "atom_index": 798,
          "name": "CB",
          "element": "C",
          "coord": [
            1.9617999792099,
            -7.884399890899658,
            0.3603000044822693
          ]
        },
        {
          "atom_index": 799,
          "name": "CG",
          "element": "C",
          "coord": [
            1.888700008392334,
            -7.801599979400635,
            0.25589999556541443
          ]
        },
        {
          "atom_index": 800,
          "name": "CD1",
          "element": "C",
          "coord": [
            1.8207999467849731,
            -7.848299980163574,
            0.14659999310970306
          ]
        },
        {
          "atom_index": 801,
          "name": "CD2",
          "element": "C",
          "coord": [
            1.8773000240325928,
            -7.658599853515625,
            0.2515000104904175
          ]
        },
        {
          "atom_index": 802,
          "name": "NE1",
          "element": "N",
          "coord": [
            1.7684999704360962,
            -7.743500232696533,
            0.07460000365972519
          ]
        },
        {
          "atom_index": 803,
          "name": "CE2",
          "element": "C",
          "coord": [
            1.8016999959945679,
            -7.625899791717529,
            0.13670000433921814
          ]
        },
        {
          "atom_index": 804,
          "name": "CE3",
          "element": "C",
          "coord": [
            1.923799991607666,
            -7.554800033569336,
            0.33329999446868896
          ]
        },
        {
          "atom_index": 805,
          "name": "CZ2",
          "element": "C",
          "coord": [
            1.7718000411987305,
            -7.49399995803833,
            0.10159999877214432
          ]
        },
        {
          "atom_index": 806,
          "name": "CZ3",
          "element": "C",
          "coord": [
            1.8940000534057617,
            -7.423299789428711,
            0.29820001125335693
          ]
        },
        {
          "atom_index": 807,
          "name": "CH2",
          "element": "C",
          "coord": [
            1.8187999725341797,
            -7.3942999839782715,
            0.1835000067949295
          ]
        }
      ]
    },
    {
      "id": "H:104",
      "chain": "H",
      "resseq": 104,
      "icode": "",
      "resname": "SER",
      "hetflag": " ",
      "sasa": 0.0,
      "atoms": [
        {
          "atom_index": 808,
          "name": "N",
          "element": "N",
          "coord": [
            2.133500099182129,
            -7.937600135803223,
            0.07440000027418137
          ]
        },
        {
          "atom_index": 809,
          "name": "CA",
          "element": "C",
          "coord": [
            2.122299909591675,
            -7.997600078582764,
            -0.060100000351667404
          ]
        },
        {
          "atom_index": 810,
          "name": "C",
          "element": "C",
          "coord": [
            2.2211999893188477,
            -8.112299919128418,
            -0.0869000032544136
          ]
        },
        {
          "atom_index": 811,
          "name": "O",
          "element": "O",
          "coord": [
            2.190000057220459,
            -8.204899787902832,
            -0.1632000058889389
          ]
        },
        {
          "atom_index": 812,
          "name": "CB",
          "element": "C",
          "coord": [
            2.1379001140594482,
            -7.889599800109863,
            -0.16840000450611115
          ]
        },
        {
          "atom_index": 813,
          "name": "OG",
          "element": "O",
          "coord": [
            2.265399932861328,
            -7.8277997970581055,
            -0.16220000386238098
          ]
        }
      ]
    },
    {
      "id": "H:105",
      "chain": "H",
      "resseq": 105,
      "icode": "",
      "resname": "ASN",
      "hetflag": " ",
      "sasa": 0.0,
      "atoms": [
        {
          "atom_index": 814,
          "name": "N",
          "element": "N",
          "coord": [
            2.3389999866485596,
            -8.1048002243042,
            -0.024000000208616257
          ]
        },
        {
          "atom_index": 815,
          "name": "CA",
          "element": "C",
          "coord": [
            2.452199935913086,
            -8.195799827575684,
            -0.05079999938607216
          ]
        },
        {
          "atom_index": 816,
          "name": "C",
          "element": "C",
          "coord": [
            2.501499891281128,
            -8.189299583435059,
            -0.19750000536441803
          ]
        },
        {
          "atom_index": 817,
          "name": "O",
          "element": "O",
          "coord": [
            2.567500114440918,
            -8.281000137329102,
            -0.24699999392032623
          ]
        },
        {
          "atom_index": 818,
          "name": "CB",
          "element": "C",
          "coord": [
            2.418800115585327,
            -8.340700149536133,
            -0.008999999612569809
          ]
        },
        {
          "atom_index": 819,
          "name": "CG",
          "element": "C",
          "coord": [
            2.394399881362915,
            -8.355299949645996,
            0.14159999787807465
          ]
        },
        {
          "atom_index": 820,
          "name": "OD1",
          "element": "O",
          "coord": [
            2.4756999015808105,
            -8.312299728393555,
            0.22349999845027924
          ]
        },
        {
          "atom_index": 821,
          "name": "ND2",
          "element": "N",
          "coord": [
            2.2829999923706055,
            -8.418399810791016,
            0.1777999997138977
          ]
        }
      ]
    },
    {
      "id": "H:106",
      "chain": "H",
      "resseq": 106,
      "icode": "",
      "resname": "ALA",
      "hetflag": " ",
      "sasa": 0.0,
      "atoms": [
        {
          "atom_index": 822,
          "name": "N",
          "element": "N",
          "coord": [
            2.4702999591827393,
            -8.078499794006348,
            -0.2648000121116638
          ]
        },
        {
          "atom_index": 823,
          "name": "CA",
          "element": "C",
          "coord": [
            2.5090999603271484,
            -8.054499626159668,
            -0.4034999907016754
          ]
        },
        {
          "atom_index": 824,
          "name": "C",
          "element": "C",
          "coord": [
            2.6064000129699707,
            -7.935800075531006,
            -0.40880000591278076
          ]
        },
        {
          "atom_index": 825,
          "name": "O",
          "element": "O",
          "coord": [
            2.612499952316284,
            -7.8557000160217285,
            -0.3147999942302704
          ]
        },
        {
          "atom_index": 826,
          "name": "CB",
          "element": "C",
          "coord": [
            2.3838000297546387,
            -8.026000022888184,
            -0.48890000581741333
          ]
        }
      ]
    },
    {
      "id": "H:107",
      "chain": "H",
      "resseq": 107,
      "icode": "",
      "resname": "PHE",
      "hetflag": " ",
      "sasa": 0.0,
      "atoms": [
        {
          "atom_index": 827,
          "name": "N",
          "element": "N",
          "coord": [
            2.6830999851226807,
            -7.925600051879883,
            -0.5174000263214111
          ]
        },
        {
          "atom_index": 828,
          "name": "CA",
          "element": "C",
          "coord": [
            2.7613000869750977,
            -7.804900169372559,
            -0.545199990272522
          ]
        },
        {
          "atom_index": 829,
          "name": "C",
          "element": "C",
          "coord": [
            2.668800115585327,
            -7.69980001449585,
            -0.6074000000953674
          ]
        },
        {
          "atom_index": 830,
          "name": "O",
          "element": "O",
          "coord": [
            2.6468000411987305,
            -7.6992998123168945,
            -0.7285000085830688
          ]
        },
        {
          "atom_index": 831,
          "name": "CB",
          "element": "C",
          "coord": [
            2.878499984741211,
            -7.8354997634887695,
            -0.6389999985694885
          ]
        },
        {
          "atom_index": 832,
          "name": "CG",
          "element": "C",
          "coord": [
            2.972899913787842,
            -7.939499855041504,
            -0.5861999988555908
          ]
        },
        {
          "atom_index": 833,
          "name": "CD1",
          "element": "C",
          "coord": [
            3.0560998916625977,
            -7.911300182342529,
            -0.47870001196861267
          ]
        },
        {
          "atom_index": 834,
          "name": "CD2",
          "element": "C",
          "coord": [
            2.979099988937378,
            -8.066300392150879,
            -0.6438000202178955
          ]
        },
        {
          "atom_index": 835,
          "name": "CE1",
          "element": "C",
          "coord": [
            3.1440999507904053,
            -8.007699966430664,
            -0.4293000102043152
          ]
        },
        {
          "atom_index": 836,
          "name": "CE2",
          "element": "C",
          "coord": [
            3.066999912261963,
            -8.16349983215332,
            -0.5946999788284302
          ]
        },
        {
          "atom_index": 837,
          "name": "CZ",
          "element": "C",
          "coord": [
            3.149399995803833,
            -8.134099960327148,
            -0.48730000853538513
          ]
        }
      ]
    },
    {
      "id": "H:108",
      "chain": "H",
      "resseq": 108,
      "icode": "",
      "resname": "ASP",
      "hetflag": " ",
      "sasa": 0.0,
      "atoms": [
        {
          "atom_index": 838,
          "name": "N",
          "element": "N",
          "coord": [
            2.613100051879883,
            -7.61269998550415,
            -0.5232999920845032
          ]
        },
        {
          "atom_index": 839,
          "name": "CA",
          "element": "C",
          "coord": [
            2.5172998905181885,
            -7.511199951171875,
            -0.5679000020027161
          ]
        },
        {
          "atom_index": 840,
          "name": "C",
          "element": "C",
          "coord": [
            2.586899995803833,
            -7.399799823760986,
            -0.6430000066757202
          ]
        },
        {
          "atom_index": 841,
          "name": "O",
          "element": "O",
          "coord": [
            2.5364999771118164,
            -7.35260009765625,
            -0.7445999979972839
          ]
        },
        {
          "atom_index": 842,
          "name": "CB",
          "element": "C",
          "coord": [
            2.4430999755859375,
            -7.448500156402588,
            -0.44909998774528503
          ]
        },
        {
          "atom_index": 843,
          "name": "CG",
          "element": "C",
          "coord": [
            2.350800037384033,
            -7.545499801635742,
            -0.3783999979496002
          ]
        },
        {
          "atom_index": 844,
          "name": "OD1",
          "element": "O",
          "coord": [
            2.323499917984009,
            -7.655900001525879,
            -0.43160000443458557
          ]
        },
        {
          "atom_index": 845,
          "name": "OD2",
          "element": "O",
          "coord": [
            2.303999900817871,
            -7.509300231933594,
            -0.2685999870300293
          ]
        }
      ]
    },
    {
      "id": "H:109",
      "chain": "H",
      "resseq": 109,
      "icode": "",
      "resname": "ILE",
      "hetflag": " ",
      "sasa": 0.0,
      "atoms": [
        {
          "atom_index": 846,
          "name": "N",
          "element": "N",
          "coord": [
            2.7004001140594482,
            -7.354899883270264,
            -0.5900999903678894
          ]
        },
        {
          "atom_index": 847,
          "name": "CA",
          "element": "C",
          "coord": [
            2.7772998809814453,
            -7.2480998039245605,
            -0.6534000039100647
          ]
        },
        {
          "atom_index": 848,
          "name": "C",
          "element": "C",
          "coord": [
            2.9086999893188477,
            -7.304500102996826,
            -0.7095000147819519
          ]
        },
        {
          "atom_index": 849,
          "name": "O",
          "element": "O",
          "coord": [
            2.9700000286102295,
            -7.393700122833252,
            -0.6496999859809875
          ]
        },
        {
          "atom_index": 850,
          "name": "CB",
          "element": "C",
          "coord": [
            2.7985999584198,
            -7.123000144958496,
            -0.5590999722480774
          ]
        },
        {
          "atom_index": 851,
          "name": "CG1",
          "element": "C",
          "coord": [
            2.881700038909912,
            -7.155900001525879,
            -0.4345000088214874
          ]
        },
        {
          "atom_index": 852,
          "name": "CG2",
          "element": "C",
          "coord": [
            2.663599967956543,
            -7.065000057220459,
            -0.5164999961853027
          ]
        },
        {
          "atom_index": 853,
          "name": "CD1",
          "element": "C",
          "coord": [
            2.807300090789795,
            -7.139100074768066,
            -0.30250000953674316
          ]
        }
      ]
    },
    {
      "id": "H:110",
      "chain": "H",
      "resseq": 110,
      "icode": "",
      "resname": "TRP",
      "hetflag": " ",
      "sasa": 0.0,
      "atoms": [
        {
          "atom_index": 854,
          "name": "N",
          "element": "N",
          "coord": [
            2.946000099182129,
            -7.25540018081665,
            -0.8281999826431274
          ]
        },
        {
          "atom_index": 855,
          "name": "CA",
          "element": "C",
          "coord": [
            3.0722999572753906,
            -7.288700103759766,
            -0.8944000005722046
          ]
        },
        {
          "atom_index": 856,
          "name": "C",
          "element": "C",
          "coord": [
            3.1398000717163086,
            -7.1595001220703125,
            -0.9370999932289124
          ]
        },
        {
          "atom_index": 857,
          "name": "O",
          "element": "O",
          "coord": [
            3.0724000930786133,
            -7.060200214385986,
            -0.9664000272750854
          ]
        },
        {
          "atom_index": 858,
          "name": "CB",
          "element": "C",
          "coord": [
            3.0490000247955322,
            -7.374499797821045,
            -1.0194000005722046
          ]
        },
        {
          "atom_index": 859,
          "name": "CG",
          "element": "C",
          "coord": [
            2.9895999431610107,
            -7.508999824523926,
            -0.993399977684021
          ]
        },
        {
          "atom_index": 860,
          "name": "CD1",
          "element": "C",
          "coord": [
            2.8598999977111816,
            -7.536399841308594,
            -0.9595999717712402
          ]
        },
        {
          "atom_index": 861,
          "name": "CD2",
          "element": "C",
          "coord": [
            3.0566999912261963,
            -7.635499954223633,
            -1.0017999410629272
          ]
        },
        {
          "atom_index": 862,
          "name": "NE1",
          "element": "N",
          "coord": [
            2.8424999713897705,
            -7.672599792480469,
            -0.9448999762535095
          ]
        },
        {
          "atom_index": 863,
          "name": "CE2",
          "element": "C",
          "coord": [
            2.9614999294281006,
            -7.735599994659424,
            -0.9707000255584717
          ]
        },
        {
          "atom_index": 864,
          "name": "CE3",
          "element": "C",
          "coord": [
            3.1877999305725098,
            -7.674300193786621,
            -1.0329999923706055
          ]
        },
        {
          "atom_index": 865,
          "name": "CZ2",
          "element": "C",
          "coord": [
            2.9932000637054443,
            -7.872099876403809,
            -0.9700000286102295
          ]
        },
        {
          "atom_index": 866,
          "name": "CZ3",
          "element": "C",
          "coord": [
            3.2197000980377197,
            -7.809700012207031,
            -1.0312999486923218
          ]
        },
        {
          "atom_index": 867,
          "name": "CH2",
          "element": "C",
          "coord": [
            3.122499942779541,
            -7.907199859619141,
            -1.0
          ]
        }
      ]
    },
    {
      "id": "H:111",
      "chain": "H",
      "resseq": 111,
      "icode": "",
      "resname": "GLY",
      "hetflag": " ",
      "sasa": 0.0,
      "atoms": [
        {
          "atom_index": 868,
          "name": "N",
          "element": "N",
          "coord": [
            3.2730000019073486,
            -7.1605000495910645,
            -0.9413999915122986
          ]
        },
        {
          "atom_index": 869,
          "name": "CA",
          "element": "C",
          "coord": [
            3.3478000164031982,
            -7.047999858856201,
            -0.9965999722480774
          ]
        },
        {
          "atom_index": 870,
          "name": "C",
          "element": "C",
          "coord": [
            3.337899923324585,
            -7.048399925231934,
            -1.1482000350952148
          ]
        },
        {
          "atom_index": 871,
          "name": "O",
          "element": "O",
          "coord": [
            3.2836999893188477,
            -7.142600059509277,
            -1.2074999809265137
          ]
        }
      ]
    },
    {
      "id": "H:112",
      "chain": "H",
      "resseq": 112,
      "icode": "",
      "resname": "GLN",
      "hetflag": " ",
      "sasa": 0.0,
      "atoms": [
        {
          "atom_index": 872,
          "name": "N",
          "element": "N",
          "coord": [
            3.3898000717163086,
            -6.94379997253418,
            -1.2120000123977661
          ]
        },
        {
          "atom_index": 873,
          "name": "CA",
          "element": "C",
          "coord": [
            3.3859000205993652,
            -6.936999797821045,
            -1.3579000234603882
          ]
        },
        {
          "atom_index": 874,
          "name": "C",
          "element": "C",
          "coord": [
            3.485599994659424,
            -7.035600185394287,
            -1.4206000566482544
          ]
        },
        {
          "atom_index": 875,
          "name": "O",
          "element": "O",
          "coord": [
            3.4714999198913574,
            -7.070700168609619,
            -1.5379999876022339
          ]
        },
        {
          "atom_index": 876,
          "name": "CB",
          "element": "C",
          "coord": [
            3.4047000408172607,
            -6.792699813842773,
            -1.4097000360488892
          ]
        },
        {
          "atom_index": 877,
          "name": "CG",
          "element": "C",
          "coord": [
            3.549499988555908,
            -6.740699768066406,
            -1.4240000247955322
          ]
        },
        {
          "atom_index": 878,
          "name": "CD",
          "element": "C",
          "coord": [
            3.6154000759124756,
            -6.703999996185303,
            -1.2919000387191772
          ]
        },
        {
          "atom_index": 879,
          "name": "OE1",
          "element": "O",
          "coord": [
            3.568000078201294,
            -6.741099834442139,
            -1.1845999956130981
          ]
        },
        {
          "atom_index": 880,
          "name": "NE2",
          "element": "N",
          "coord": [
            3.726099967956543,
            -6.630899906158447,
            -1.2996000051498413
          ]
        }
      ]
    },
    {
      "id": "H:113",
      "chain": "H",
      "resseq": 113,
      "icode": "",
      "resname": "GLY",
      "hetflag": " ",
      "sasa": 0.0,
      "atoms": [
        {
          "atom_index": 881,
          "name": "N",
          "element": "N",
          "coord": [
            3.583699941635132,
            -7.080900192260742,
            -1.3413000106811523
          ]
        },
        {
          "atom_index": 882,
          "name": "CA",
          "element": "C",
          "coord": [
            3.691800117492676,
            -7.1691999435424805,
            -1.3877999782562256
          ]
        },
        {
          "atom_index": 883,
          "name": "C",
          "element": "C",
          "coord": [
            3.825500011444092,
            -7.096499919891357,
            -1.3976999521255493
          ]
        },
        {
          "atom_index": 884,
          "name": "O",
          "element": "O",
          "coord": [
            3.8306000232696533,
            -6.973400115966797,
            -1.4072999954223633
          ]
        }
      ]
    },
    {
      "id": "H:114",
      "chain": "H",
      "resseq": 114,
      "icode": "",
      "resname": "THR",
      "hetflag": " ",
      "sasa": 0.0,
      "atoms": [
        {
          "atom_index": 885,
          "name": "N",
          "element": "N",
          "coord": [
            3.9346001148223877,
            -7.172599792480469,
            -1.3926000595092773
          ]
        },
        {
          "atom_index": 886,
          "name": "CA",
          "element": "C",
          "coord": [
            4.068600177764893,
            -7.1194000244140625,
            -1.4227999448776245
          ]
        },
        {
          "atom_index": 887,
          "name": "C",
          "element": "C",
          "coord": [
            4.1570000648498535,
            -7.232399940490723,
            -1.4769999980926514
          ]
        },
        {
          "atom_index": 888,
          "name": "O",
          "element": "O",
          "coord": [
            4.168700218200684,
            -7.339000225067139,
            -1.4155999422073364
          ]
        },
        {
          "atom_index": 889,
          "name": "CB",
          "element": "C",
          "coord": [
            4.134699821472168,
            -7.047299861907959,
            -1.3009999990463257
          ]
        },
        {
          "atom_index": 890,
          "name": "OG1",
          "element": "O",
          "coord": [
            4.251399993896484,
            -6.976500034332275,
            -1.3446999788284302
          ]
        },
        {
          "atom_index": 891,
          "name": "CG2",
          "element": "C",
          "coord": [
            4.172699928283691,
            -7.145299911499023,
            -1.190000057220459
          ]
        }
      ]
    },
    {
      "id": "H:115",
      "chain": "H",
      "resseq": 115,
      "icode": "",
      "resname": "MET",
      "hetflag": " ",
      "sasa": 0.0,
      "atoms": [
        {
          "atom_index": 892,
          "name": "N",
          "element": "N",
          "coord": [
            4.2164998054504395,
            -7.2083001136779785,
            -1.5936000347137451
          ]
        },
        {
          "atom_index": 893,
          "name": "CA",
          "element": "C",
          "coord": [
            4.291399955749512,
            -7.3105998039245605,
            -1.6669000387191772
          ]
        },
        {
          "atom_index": 894,
          "name": "C",
          "element": "C",
          "coord": [
            4.434199810028076,
            -7.321499824523926,
            -1.6145999431610107
          ]
        },
        {
          "atom_index": 895,
          "name": "O",
          "element": "O",
          "coord": [
            4.50600004196167,
            -7.22160005569458,
            -1.6065000295639038
          ]
        },
        {
          "atom_index": 896,
          "name": "CB",
          "element": "C",
          "coord": [
            4.293499946594238,
            -7.276599884033203,
            -1.8167999982833862
          ]
        },
        {
          "atom_index": 897,
          "name": "CG",
          "element": "C",
          "coord": [
            4.355800151824951,
            -7.383600234985352,
            -1.9063999652862549
          ]
        },
        {
          "atom_index": 898,
          "name": "SD",
          "element": "S",
          "coord": [
            4.258800029754639,
            -7.535799980163574,
            -1.9200999736785889
          ]
        },
        {
          "atom_index": 899,
          "name": "CE",
          "element": "C",
          "coord": [
            4.12470006942749,
            -7.4816999435424805,
            -2.029400110244751
          ]
        }
      ]
    },
    {
      "id": "H:116",
      "chain": "H",
      "resseq": 116,
      "icode": "",
      "resname": "VAL",
      "hetflag": " ",
      "sasa": 0.0,
      "atoms": [
        {
          "atom_index": 900,
          "name": "N",
          "element": "N",
          "coord": [
            4.473899841308594,
            -7.44350004196167,
            -1.5800000429153442
          ]
        },
        {
          "atom_index": 901,
          "name": "CA",
          "element": "C",
          "coord": [
            4.610599994659424,
            -7.472499847412109,
            -1.5384000539779663
          ]
        },
        {
          "atom_index": 902,
          "name": "C",
          "element": "C",
          "coord": [
            4.673699855804443,
            -7.567500114440918,
            -1.6404999494552612
          ]
        },
        {
          "atom_index": 903,
          "name": "O",
          "element": "O",
          "coord": [
            4.629300117492676,
            -7.681300163269043,
            -1.6547000408172607
          ]
        },
        {
          "atom_index": 904,
          "name": "CB",
          "element": "C",
          "coord": [
            4.61359977722168,
            -7.536499977111816,
            -1.3981000185012817
          ]
        },
        {
          "atom_index": 905,
          "name": "CG1",
          "element": "C",
          "coord": [
            4.7546000480651855,
            -7.583600044250488,
            -1.363800048828125
          ]
        },
        {
          "atom_index": 906,
          "name": "CG2",
          "element": "C",
          "coord": [
            4.561399936676025,
            -7.437300205230713,
            -1.2941999435424805
          ]
        }
      ]
    },
    {
      "id": "H:117",
      "chain": "H",
      "resseq": 117,
      "icode": "",
      "resname": "THR",
      "hetflag": " ",
      "sasa": 0.0,
      "atoms": [
        {
          "atom_index": 907,
          "name": "N",
          "element": "N",
          "coord": [
            4.7754998207092285,
            -7.519499778747559,
            -1.7121000289916992
          ]
        },
        {
          "atom_index": 908,
          "name": "CA",
          "element": "C",
          "coord": [
            4.844299793243408,
            -7.598700046539307,
            -1.8149000406265259
          ]
        },
        {
          "atom_index": 909,
          "name": "C",
          "element": "C",
          "coord": [
            4.986199855804443,
            -7.633399963378906,
            -1.7689000368118286
          ]
        },
        {
          "atom_index": 910,
          "name": "O",
          "element": "O",
          "coord": [
            5.066999912261963,
            -7.543700218200684,
            -1.7451000213623047
          ]
        },
        {
          "atom_index": 911,
          "name": "CB",
          "element": "C",
          "coord": [
            4.852200031280518,
            -7.5218000411987305,
            -1.9500000476837158
          ]
        },
        {
          "atom_index": 912,
          "name": "OG1",
          "element": "O",
          "coord": [
            4.723700046539307,
            -7.467299938201904,
            -1.982699990272522
          ]
        },
        {
          "atom_index": 913,
          "name": "CG2",
          "element": "C",
          "coord": [
            4.899099826812744,
            -7.613900184631348,
            -2.0631000995635986
          ]
        }
      ]
    },
    {
      "id": "H:118",
      "chain": "H",
      "resseq": 118,
      "icode": "",
      "resname": "VAL",
      "hetflag": " ",
      "sasa": 0.0,
      "atoms": [
        {
          "atom_index": 914,
          "name": "N",
          "element": "N",
          "coord": [
            5.015100002288818,
            -7.763000011444092,
            -1.7556999921798706
          ]
        },
        {
          "atom_index": 915,
          "name": "CA",
          "element": "C",
          "coord": [
            5.148399829864502,
            -7.810299873352051,
            -1.7160999774932861
          ]
        },
        {
          "atom_index": 916,
          "name": "C",
          "element": "C",
          "coord": [
            5.220900058746338,
            -7.87529993057251,
            -1.8353999853134155
          ]
        },
        {
          "atom_index": 917,
          "name": "O",
          "element": "O",
          "coord": [
            5.194799900054932,
            -7.991099834442139,
            -1.8696000576019287
          ]
        },
        {
          "atom_index": 918,
          "name": "CB",
          "element": "C",
          "coord": [
            5.141499996185303,
            -7.910299777984619,
            -1.5986000299453735
          ]
        },
        {
          "atom_index": 919,
          "name": "CG1",
          "element": "C",
          "coord": [
            5.282199859619141,
            -7.958899974822998,
            -1.5616999864578247
          ]
        },
        {
          "atom_index": 920,
          "name": "CG2",
          "element": "C",
          "coord": [
            5.071300029754639,
            -7.847700119018555,
            -1.4780000448226929
          ]
        }
      ]
    },
    {
      "id": "H:119",
      "chain": "H",
      "resseq": 119,
      "icode": "",
      "resname": "SER",
      "hetflag": " ",
      "sasa": 0.0,
      "atoms": [
        {
          "atom_index": 921,
          "name": "N",
          "element": "N",
          "coord": [
            5.312300205230713,
            -7.800000190734863,
            -1.8968000411987305
          ]
        },
        {
          "atom_index": 922,
          "name": "CA",
          "element": "C",
          "coord": [
            5.38070011138916,
            -7.842400074005127,
            -2.019200086593628
          ]
        },
        {
          "atom_index": 923,
          "name": "C",
          "element": "C",
          "coord": [
            5.527500152587891,
            -7.799300193786621,
            -2.0190000534057617
          ]
        },
        {
          "atom_index": 924,
          "name": "O",
          "element": "O",
          "coord": [
            5.560400009155273,
            -7.688799858093262,
            -1.9752999544143677
          ]
        },
        {
          "atom_index": 925,
          "name": "CB",
          "element": "C",
          "coord": [
            5.309700012207031,
            -7.782199859619141,
            -2.140899896621704
          ]
        },
        {
          "atom_index": 926,
          "name": "OG",
          "element": "O",
          "coord": [
            5.373199939727783,
            -7.817699909210205,
            -2.263000011444092
          ]
        }
      ]
    },
    {
      "id": "H:120",
      "chain": "H",
      "resseq": 120,
      "icode": "",
      "resname": "SER",
      "hetflag": " ",
      "sasa": 1.7774417400360107,
      "atoms": [
        {
          "atom_index": 927,
          "name": "N",
          "element": "N",
          "coord": [
            5.6149001121521,
            -7.8867998123168945,
            -2.0680999755859375
          ]
        },
        {
          "atom_index": 928,
          "name": "CA",
          "element": "C",
          "coord": [
            5.756700038909912,
            -7.853400230407715,
            -2.0820999145507812
          ]
        },
        {
          "atom_index": 929,
          "name": "C",
          "element": "C",
          "coord": [
            5.785900115966797,
            -7.774499893188477,
            -2.2116000652313232
          ]
        },
        {
          "atom_index": 930,
          "name": "O",
          "element": "O",
          "coord": [
            5.895100116729736,
            -7.718999862670898,
            -2.2269999980926514
          ]
        },
        {
          "atom_index": 931,
          "name": "CB",
          "element": "C",
          "coord": [
            5.843200206756592,
            -7.980000019073486,
            -2.0745999813079834
          ]
        },
        {
          "atom_index": 932,
          "name": "OG",
          "element": "O",
          "coord": [
            5.816400051116943,
            -8.067099571228027,
            -2.183000087738037
          ]
        }
      ]
    },
    {
      "id": "H:121",
      "chain": "H",
      "resseq": 121,
      "icode": "",
      "resname": "ALA",
      "hetflag": " ",
      "sasa": 0.0,
      "atoms": [
        {
          "atom_index": 933,
          "name": "N",
          "element": "N",
          "coord": [
            5.688899993896484,
            -7.7692999839782715,
            -2.303299903869629
          ]
        },
        {
          "atom_index": 934,
          "name": "CA",
          "element": "C",
          "coord": [
            5.699699878692627,
            -7.686299800872803,
            -2.4238998889923096
          ]
        },
        {
          "atom_index": 935,
          "name": "C",
          "element": "C",
          "coord": [
            5.692800045013428,
            -7.538700103759766,
            -2.3856000900268555
          ]
        },
        {
          "atom_index": 936,
          "name": "O",
          "element": "O",
          "coord": [
            5.637400150299072,
            -7.504799842834473,
            -2.2809998989105225
          ]
        },
        {
          "atom_index": 937,
          "name": "CB",
          "element": "C",
          "coord": [
            5.588900089263916,
            -7.7210001945495605,
            -2.522700071334839
          ]
        }
      ]
    },
    {
      "id": "H:122",
      "chain": "H",
      "resseq": 122,
      "icode": "",
      "resname": "SER",
      "hetflag": " ",
      "sasa": 2.436626434326172,
      "atoms": [
        {
          "atom_index": 938,
          "name": "N",
          "element": "N",
          "coord": [
            5.749800205230713,
            -7.451300144195557,
            -2.4688000679016113
          ]
        },
        {
          "atom_index": 939,
          "name": "CA",
          "element": "C",
          "coord": [
            5.753799915313721,
            -7.306600093841553,
            -2.4395999908447266
          ]
        },
        {
          "atom_index": 940,
          "name": "C",
          "element": "C",
          "coord": [
            5.678299903869629,
            -7.222799777984619,
            -2.543600082397461
          ]
        },
        {
          "atom_index": 941,
          "name": "O",
          "element": "O",
          "coord": [
            5.649400234222412,
            -7.270199775695801,
            -2.6542999744415283
          ]
        },
        {
          "atom_index": 942,
          "name": "CB",
          "element": "C",
          "coord": [
            5.898499965667725,
            -7.257500171661377,
            -2.427799940109253
          ]
        },
        {
          "atom_index": 943,
          "name": "OG",
          "element": "O",
          "coord": [
            5.959799766540527,
            -7.248300075531006,
            -2.555000066757202
          ]
        }
      ]
    },
    {
      "id": "H:123",
      "chain": "H",
      "resseq": 123,
      "icode": "",
      "resname": "THR",
      "hetflag": " ",
      "sasa": 0.34756404161453247,
      "atoms": [
        {
          "atom_index": 944,
          "name": "N",
          "element": "N",
          "coord": [
            5.648600101470947,
            -7.0980000495910645,
            -2.50600004196167
          ]
        },
        {
          "atom_index": 945,
          "name": "CA",
          "element": "C",
          "coord": [
            5.562399864196777,
            -7.007900238037109,
            -2.5843000411987305
          ]
        },
        {
          "atom_index": 946,
          "name": "C",
          "element": "C",
          "coord": [
            5.616700172424316,
            -6.978600025177002,
            -2.725399971008301
          ]
        },
        {
          "atom_index": 947,
          "name": "O",
          "element": "O",
          "coord": [
            5.7164998054504395,
            -6.907800197601318,
            -2.740600109100342
          ]
        },
        {
          "atom_index": 948,
          "name": "CB",
          "element": "C",
          "coord": [
            5.538899898529053,
            -6.874199867248535,
            -2.5088999271392822
          ]
        },
        {
          "atom_index": 949,
          "name": "OG1",
          "element": "O",
          "coord": [
            5.494200229644775,
            -6.901800155639648,
            -2.3756000995635986
          ]
        },
        {
          "atom_index": 950,
          "name": "CG2",
          "element": "C",
          "coord": [
            5.434800148010254,
            -6.788300037384033,
            -2.579900026321411
          ]
        }
      ]
    },
    {
      "id": "H:124",
      "chain": "H",
      "resseq": 124,
      "icode": "",
      "resname": "LYS",
      "hetflag": " ",
      "sasa": 0.3226546049118042,
      "atoms": [
        {
          "atom_index": 951,
          "name": "N",
          "element": "N",
          "coord": [
            5.550000190734863,
            -7.0335001945495605,
            -2.8271000385284424
          ]
        },
        {
          "atom_index": 952,
          "name": "CA",
          "element": "C",
          "coord": [
            5.589799880981445,
            -7.017300128936768,
            -2.9672000408172607
          ]
        },
        {
          "atom_index": 953,
          "name": "C",
          "element": "C",
          "coord": [
            5.473400115966797,
            -6.963500022888184,
            -3.0517001152038574
          ]
        },
        {
          "atom_index": 954,
          "name": "O",
          "element": "O",
          "coord": [
            5.3572998046875,
            -6.996200084686279,
            -3.027100086212158
          ]
        },
        {
          "atom_index": 955,
          "name": "CB",
          "element": "C",
          "coord": [
            5.638299942016602,
            -7.151500225067139,
            -3.023400068283081
          ]
        },
        {
          "atom_index": 956,
          "name": "CG",
          "element": "C",
          "coord": [
            5.694699764251709,
            -7.143799781799316,
            -3.164900064468384
          ]
        },
        {
          "atom_index": 957,
          "name": "CD",
          "element": "C",
          "coord": [
            5.723100185394287,
            -7.281899929046631,
            -3.2227001190185547
          ]
        },
        {
          "atom_index": 958,
          "name": "CE",
          "element": "C",
          "coord": [
            5.75600004196167,
            -7.275100231170654,
            -3.3726000785827637
          ]
        },
        {
          "atom_index": 959,
          "name": "NZ",
          "element": "N",
          "coord": [
            5.650400161743164,
            -7.206600189208984,
            -3.4535999298095703
          ]
        }
      ]
    },
    {
      "id": "H:125",
      "chain": "H",
      "resseq": 125,
      "icode": "",
      "resname": "GLY",
      "hetflag": " ",
      "sasa": 0.0,
      "atoms": [
        {
          "atom_index": 960,
          "name": "N",
          "element": "N",
          "coord": [
            5.505899906158447,
            -6.88129997253418,
            -3.151400089263916
          ]
        },
        {
          "atom_index": 961,
          "name": "CA",
          "element": "C",
          "coord": [
            5.406199932098389,
            -6.823800086975098,
            -3.242300033569336
          ]
        },
        {
          "atom_index": 962,
          "name": "C",
          "element": "C",
          "coord": [
            5.377099990844727,
            -6.913599967956543,
            -3.361999988555908
          ]
        },
        {
          "atom_index": 963,
          "name": "O",
          "element": "O",
          "coord": [
            5.460700035095215,
            -6.997000217437744,
            -3.3991000652313232
          ]
        }
      ]
    },
    {
      "id": "H:126",
      "chain": "H",
      "resseq": 126,
      "icode": "",
      "resname": "PRO",
      "hetflag": " ",
      "sasa": 0.0,
      "atoms": [
        {
          "atom_index": 964,
          "name": "N",
          "element": "N",
          "coord": [
            5.258699893951416,
            -6.895999908447266,
            -3.4247000217437744
          ]
        },
        {
          "atom_index": 965,
          "name": "CA",
          "element": "C",
          "coord": [
            5.211599826812744,
            -6.985899925231934,
            -3.5304999351501465
          ]
        },
        {
          "atom_index": 966,
          "name": "C",
          "element": "C",
          "coord": [
            5.266600131988525,
            -6.954599857330322,
            -3.6698999404907227
          ]
        },
        {
          "atom_index": 967,
          "name": "O",
          "element": "O",
          "coord": [
            5.268599987030029,
            -6.838600158691406,
            -3.710700035095215
          ]
        },
        {
          "atom_index": 968,
          "name": "CB",
          "element": "C",
          "coord": [
            5.0605998039245605,
            -6.96150016784668,
            -3.530400037765503
          ]
        },
        {
          "atom_index": 969,
          "name": "CG",
          "element": "C",
          "coord": [
            5.0467000007629395,
            -6.817599773406982,
            -3.4927000999450684
          ]
        },
        {
          "atom_index": 970,
          "name": "CD",
          "element": "C",
          "coord": [
            5.162700176239014,
            -6.786200046539307,
            -3.400399923324585
          ]
        }
      ]
    },
    {
      "id": "H:127",
      "chain": "H",
      "resseq": 127,
      "icode": "",
      "resname": "SER",
      "hetflag": " ",
      "sasa": 0.0,
      "atoms": [
        {
          "atom_index": 971,
          "name": "N",
          "element": "N",
          "coord": [
            5.309100151062012,
            -7.058000087738037,
            -3.7421000003814697
          ]
        },
        {
          "atom_index": 972,
          "name": "CA",
          "element": "C",
          "coord": [
            5.333600044250488,
            -7.04640007019043,
            -3.885499954223633
          ]
        },
        {
          "atom_index": 973,
          "name": "C",
          "element": "C",
          "coord": [
            5.199900150299072,
            -7.063799858093262,
            -3.9554998874664307
          ]
        },
        {
          "atom_index": 974,
          "name": "O",
          "element": "O",
          "coord": [
            5.136899948120117,
            -7.168700218200684,
            -3.9419000148773193
          ]
        },
        {
          "atom_index": 975,
          "name": "CB",
          "element": "C",
          "coord": [
            5.43149995803833,
            -7.153600215911865,
            -3.9346001148223877
          ]
        },
        {
          "atom_index": 976,
          "name": "OG",
          "element": "O",
          "coord": [
            5.564199924468994,
            -7.127399921417236,
            -3.891900062561035
          ]
        }
      ]
    },
    {
      "id": "H:128",
      "chain": "H",
      "resseq": 128,
      "icode": "",
      "resname": "VAL",
      "hetflag": " ",
      "sasa": 0.0,
      "atoms": [
        {
          "atom_index": 977,
          "name": "N",
          "element": "N",
          "coord": [
            5.156000137329102,
            -6.96150016784668,
            -4.02869987487793
          ]
        },
        {
          "atom_index": 978,
          "name": "CA",
          "element": "C",
          "coord": [
            5.028800010681152,
            -6.967299938201904,
            -4.100800037384033
          ]
        },
        {
          "atom_index": 979,
          "name": "C",
          "element": "C",
          "coord": [
            5.053100109100342,
            -7.001500129699707,
            -4.2480998039245605
          ]
        },
        {
          "atom_index": 980,
          "name": "O",
          "element": "O",
          "coord": [
            5.122399806976318,
            -6.928400039672852,
            -4.320199966430664
          ]
        },
        {
          "atom_index": 981,
          "name": "CB",
          "element": "C",
          "coord": [
            4.949699878692627,
            -6.83489990234375,
            -4.088500022888184
          ]
        },
        {
          "atom_index": 982,
          "name": "CG1",
          "element": "C",
          "coord": [
            4.816699981689453,
            -6.8445000648498535,
            -4.163400173187256
          ]
        },
        {
          "atom_index": 983,
          "name": "CG2",
          "element": "C",
          "coord": [
            4.9274001121521,
            -6.799900054931641,
            -3.9410998821258545
          ]
        }
      ]
    },
    {
      "id": "H:129",
      "chain": "H",
      "resseq": 129,
      "icode": "",
      "resname": "PHE",
      "hetflag": " ",
      "sasa": 0.0,
      "atoms": [
        {
          "atom_index": 984,
          "name": "N",
          "element": "N",
          "coord": [
            4.996699810028076,
            -7.114200115203857,
            -4.291200160980225
          ]
        },
        {
          "atom_index": 985,
          "name": "CA",
          "element": "C",
          "coord": [
            5.011199951171875,
            -7.161200046539307,
            -4.428500175476074
          ]
        },
        {
          "atom_index": 986,
          "name": "C",
          "element": "C",
          "coord": [
            4.875100135803223,
            -7.157599925994873,
            -4.497099876403809
          ]
        },
        {
          "atom_index": 987,
          "name": "O",
          "element": "O",
          "coord": [
            4.773399829864502,
            -7.182199954986572,
            -4.432700157165527
          ]
        },
        {
          "atom_index": 988,
          "name": "CB",
          "element": "C",
          "coord": [
            5.068299770355225,
            -7.303400039672852,
            -4.4309000968933105
          ]
        },
        {
          "atom_index": 989,
          "name": "CG",
          "element": "C",
          "coord": [
            5.1992998123168945,
            -7.317200183868408,
            -4.357800006866455
          ]
        },
        {
          "atom_index": 990,
          "name": "CD1",
          "element": "C",
          "coord": [
            5.31220006942749,
            -7.248199939727783,
            -4.401299953460693
          ]
        },
        {
          "atom_index": 991,
          "name": "CD2",
          "element": "C",
          "coord": [
            5.209700107574463,
            -7.398499965667725,
            -4.244900226593018
          ]
        },
        {
          "atom_index": 992,
          "name": "CE1",
          "element": "C",
          "coord": [
            5.433199882507324,
            -7.259799957275391,
            -4.333700180053711
          ]
        },
        {
          "atom_index": 993,
          "name": "CE2",
          "element": "C",
          "coord": [
            5.33050012588501,
            -7.410900115966797,
            -4.176799774169922
          ]
        },
        {
          "atom_index": 994,
          "name": "CZ",
          "element": "C",
          "coord": [
            5.442500114440918,
            -7.341800212860107,
            -4.22160005569458
          ]
        }
      ]
    },
    {
      "id": "H:130",
      "chain": "H",
      "resseq": 130,
      "icode": "",
      "resname": "PRO",
      "hetflag": " ",
      "sasa": 0.0,
      "atoms": [
        {
          "atom_index": 995,
          "name": "N",
          "element": "N",
          "coord": [
            4.872499942779541,
            -7.127399921417236,
            -4.628200054168701
          ]
        },
        {
          "atom_index": 996,
          "name": "CA",
          "element": "C",
          "coord": [
            4.744699954986572,
            -7.121099948883057,
            -4.697800159454346
          ]
        },
        {
          "atom_index": 997,
          "name": "C",
          "element": "C",
          "coord": [
            4.694399833679199,
            -7.258999824523926,
            -4.740799903869629
          ]
        },
        {
          "atom_index": 998,
          "name": "O",
          "element": "O",
          "coord": [
            4.773900032043457,
            -7.3454999923706055,
            -4.7795000076293945
          ]
        },
        {
          "atom_index": 999,
          "name": "CB",
          "element": "C",
          "coord": [
            4.775899887084961,
            -7.034800052642822,
            -4.820199966430664
          ]
        },
        {
          "atom_index": 1000,
          "name": "CG",
          "element": "C",
          "coord": [
            4.920199871063232,
            -7.062099933624268,
            -4.849400043487549
          ]
        },
        {
          "atom_index": 1001,
          "name": "CD",
          "element": "C",
          "coord": [
            4.986100196838379,
            -7.104400157928467,
            -4.719399929046631
          ]
        }
      ]
    },
    {
      "id": "H:131",
      "chain": "H",
      "resseq": 131,
      "icode": "",
      "resname": "LEU",
      "hetflag": " ",
      "sasa": 0.0,
      "atoms": [
        {
          "atom_index": 1002,
          "name": "N",
          "element": "N",
          "coord": [
            4.563000202178955,
            -7.277900218963623,
            -4.730800151824951
          ]
        },
        {
          "atom_index": 1003,
          "name": "CA",
          "element": "C",
          "coord": [
            4.494200229644775,
            -7.392000198364258,
            -4.79010009765625
          ]
        },
        {
          "atom_index": 1004,
          "name": "C",
          "element": "C",
          "coord": [
            4.424200057983398,
            -7.339099884033203,
            -4.916100025177002
          ]
        },
        {
          "atom_index": 1005,
          "name": "O",
          "element": "O",
          "coord": [
            4.30679988861084,
            -7.30019998550415,
            -4.913000106811523
          ]
        },
        {
          "atom_index": 1006,
          "name": "CB",
          "element": "C",
          "coord": [
            4.394400119781494,
            -7.453400135040283,
            -4.690299987792969
          ]
        },
        {
          "atom_index": 1007,
          "name": "CG",
          "element": "C",
          "coord": [
            4.4517998695373535,
            -7.50570011138916,
            -4.557700157165527
          ]
        },
        {
          "atom_index": 1008,
          "name": "CD1",
          "element": "C",
          "coord": [
            4.340199947357178,
            -7.540900230407715,
            -4.458199977874756
          ]
        },
        {
          "atom_index": 1009,
          "name": "CD2",
          "element": "C",
          "coord": [
            4.543700218200684,
            -7.625,
            -4.582200050354004
          ]
        }
      ]
    },
    {
      "id": "H:132",
      "chain": "H",
      "resseq": 132,
      "icode": "",
      "resname": "ALA",
      "hetflag": " ",
      "sasa": 0.0,
      "atoms": [
        {
          "atom_index": 1010,
          "name": "N",
          "element": "N",
          "coord": [
            4.499199867248535,
            -7.3354997634887695,
            -5.025899887084961
          ]
        },
        {
          "atom_index": 1011,
          "name": "CA",
          "element": "C",
          "coord": [
            4.455100059509277,
            -7.269499778747559,
            -5.148900032043457
          ]
        },
        {
          "atom_index": 1012,
          "name": "C",
          "element": "C",
          "coord": [
            4.331200122833252,
            -7.335000038146973,
            -5.210700035095215
          ]
        },
        {
          "atom_index": 1013,
          "name": "O",
          "element": "O",
          "coord": [
            4.320199966430664,
            -7.458499908447266,
            -5.212100028991699
          ]
        },
        {
          "atom_index": 1014,
          "name": "CB",
          "element": "C",
          "coord": [
            4.56879997253418,
            -7.266300201416016,
            -5.250999927520752
          ]
        }
      ]
    },
    {
      "id": "H:133",
      "chain": "H",
      "resseq": 133,
      "icode": "",
      "resname": "PRO",
      "hetflag": " ",
      "sasa": 0.0,
      "atoms": [
        {
          "atom_index": 1015,
          "name": "N",
          "element": "N",
          "coord": [
            4.237400054931641,
            -7.252500057220459,
            -5.262499809265137
          ]
        },
        {
          "atom_index": 1016,
          "name": "CA",
          "element": "C",
          "coord": [
            4.1234002113342285,
            -7.308700084686279,
            -5.335700035095215
          ]
        },
        {
          "atom_index": 1017,
          "name": "C",
          "element": "C",
          "coord": [
            4.170000076293945,
            -7.379300117492676,
            -5.4629998207092285
          ]
        },
        {
          "atom_index": 1018,
          "name": "O",
          "element": "O",
          "coord": [
            4.278600215911865,
            -7.3506999015808105,
            -5.513599872589111
          ]
        },
        {
          "atom_index": 1019,
          "name": "CB",
          "element": "C",
          "coord": [
            4.035399913787842,
            -7.186699867248535,
            -5.3668999671936035
          ]
        },
        {
          "atom_index": 1020,
          "name": "CG",
          "element": "C",
          "coord": [
            4.122900009155273,
            -7.067699909210205,
            -5.349800109863281
          ]
        },
        {
          "atom_index": 1021,
          "name": "CD",
          "element": "C",
          "coord": [
            4.229800224304199,
            -7.105400085449219,
            -5.251999855041504
          ]
        }
      ]
    },
    {
      "id": "H:134",
      "chain": "H",
      "resseq": 134,
      "icode": "",
      "resname": "CYS",
      "hetflag": " ",
      "sasa": 0.0,
      "atoms": [
        {
          "atom_index": 1022,
          "name": "N",
          "element": "N",
          "coord": [
            4.087600231170654,
            -7.470200061798096,
            -5.513999938964844
          ]
        },
        {
          "atom_index": 1023,
          "name": "CA",
          "element": "C",
          "coord": [
            4.134399890899658,
            -7.568900108337402,
            -5.610599994659424
          ]
        },
        {
          "atom_index": 1024,
          "name": "C",
          "element": "C",
          "coord": [
            4.018499851226807,
            -7.648399829864502,
            -5.673500061035156
          ]
        },
        {
          "atom_index": 1025,
          "name": "O",
          "element": "O",
          "coord": [
            3.9017999172210693,
            -7.622000217437744,
            -5.644400119781494
          ]
        },
        {
          "atom_index": 1026,
          "name": "CB",
          "element": "C",
          "coord": [
            4.2347002029418945,
            -7.659900188446045,
            -5.537799835205078
          ]
        },
        {
          "atom_index": 1027,
          "name": "SG",
          "element": "S",
          "coord": [
            4.237100124359131,
            -7.833000183105469,
            -5.583099842071533
          ]
        }
      ]
    },
    {
      "id": "H:135",
      "chain": "H",
      "resseq": 135,
      "icode": "",
      "resname": "SER",
      "hetflag": " ",
      "sasa": 1.8031878471374512,
      "atoms": [
        {
          "atom_index": 1028,
          "name": "N",
          "element": "N",
          "coord": [
            4.05109977722168,
            -7.743500232696533,
            -5.761000156402588
          ]
        },
        {
          "atom_index": 1029,
          "name": "CA",
          "element": "C",
          "coord": [
            3.950500011444092,
            -7.833499908447266,
            -5.819200038909912
          ]
        },
        {
          "atom_index": 1030,
          "name": "C",
          "element": "C",
          "coord": [
            3.918100118637085,
            -7.952899932861328,
            -5.727200031280518
          ]
        },
        {
          "atom_index": 1031,
          "name": "O",
          "element": "O",
          "coord": [
            3.8089001178741455,
            -8.009699821472168,
            -5.736000061035156
          ]
        },
        {
          "atom_index": 1032,
          "name": "CB",
          "element": "C",
          "coord": [
            3.9941999912261963,
            -7.882599830627441,
            -5.957900047302246
          ]
        },
        {
          "atom_index": 1033,
          "name": "OG",
          "element": "O",
          "coord": [
            4.112100124359131,
            -7.960999965667725,
            -5.951600074768066
          ]
        }
      ]
    },
    {
      "id": "H:136",
      "chain": "H",
      "resseq": 136,
      "icode": "",
      "resname": "ARG",
      "hetflag": " ",
      "sasa": 1.2977268695831299,
      "atoms": [
        {
          "atom_index": 1034,
          "name": "N",
          "element": "N",
          "coord": [
            4.012400150299072,
            -7.989999771118164,
            -5.639900207519531
          ]
        },
        {
          "atom_index": 1035,
          "name": "CA",
          "element": "C",
          "coord": [
            3.9897000789642334,
            -8.092000007629395,
            -5.535399913787842
          ]
        },
        {
          "atom_index": 1036,
          "name": "C",
          "element": "C",
          "coord": [
            3.9291000366210938,
            -8.02649974822998,
            -5.410600185394287
          ]
        },
        {
          "atom_index": 1037,
          "name": "O",
          "element": "O",
          "coord": [
            3.906399965286255,
            -8.093199729919434,
            -5.309000015258789
          ]
        },
        {
          "atom_index": 1038,
          "name": "CB",
          "element": "C",
          "coord": [
            4.120500087738037,
            -8.162699699401855,
            -5.495200157165527
          ]
        },
        {
          "atom_index": 1039,
          "name": "CG",
          "element": "C",
          "coord": [
            4.212299823760986,
            -8.206999778747559,
            -5.609000205993652
          ]
        },
        {
          "atom_index": 1040,
          "name": "CD",
          "element": "C",
          "coord": [
            4.162899971008301,
            -8.331700325012207,
            -5.679200172424316
          ]
        },
        {
          "atom_index": 1041,
          "name": "NE",
          "element": "N",
          "coord": [
            4.263800144195557,
            -8.38230037689209,
            -5.772299766540527
          ]
        },
        {
          "atom_index": 1042,
          "name": "CZ",
          "element": "C",
          "coord": [
            4.256800174713135,
            -8.498700141906738,
            -5.837100028991699
          ]
        },
        {
          "atom_index": 1043,
          "name": "NH1",
          "element": "N",
          "coord": [
            4.152900218963623,
            -8.580100059509277,
            -5.819900035858154
          ]
        },
        {
          "atom_index": 1044,
          "name": "NH2",
          "element": "N",
          "coord": [
            4.355000019073486,
            -8.534799575805664,
            -5.919400215148926
          ]
        }
      ]
    },
    {
      "id": "H:137",
      "chain": "H",
      "resseq": 137,
      "icode": "",
      "resname": "SER",
      "hetflag": " ",
      "sasa": 0.0,
      "atoms": [
        {
          "atom_index": 1045,
          "name": "N",
          "element": "N",
          "coord": [
            3.9072999954223633,
            -7.895199775695801,
            -5.41949987411499
          ]
        },
        {
          "atom_index": 1046,
          "name": "CA",
          "element": "C",
          "coord": [
            3.847599983215332,
            -7.814499855041504,
            -5.313799858093262
          ]
        },
        {
          "atom_index": 1047,
          "name": "C",
          "element": "C",
          "coord": [
            3.7116000652313232,
            -7.7555999755859375,
            -5.355299949645996
          ]
        },
        {
          "atom_index": 1048,
          "name": "O",
          "element": "O",
          "coord": [
            3.64490008354187,
            -7.691299915313721,
            -5.27400016784668
          ]
        },
        {
          "atom_index": 1049,
          "name": "CB",
          "element": "C",
          "coord": [
            3.945199966430664,
            -7.702700138092041,
            -5.275400161743164
          ]
        },
        {
          "atom_index": 1050,
          "name": "OG",
          "element": "O",
          "coord": [
            3.879199981689453,
            -7.595399856567383,
            -5.211599826812744
          ]
        }
      ]
    },
    {
      "id": "H:138",
      "chain": "H",
      "resseq": 138,
      "icode": "",
      "resname": "THR",
      "hetflag": " ",
      "sasa": 0.0,
      "atoms": [
        {
          "atom_index": 1051,
          "name": "N",
          "element": "N",
          "coord": [
            3.671099901199341,
            -7.776500225067139,
            -5.480599880218506
          ]
        },
        {
          "atom_index": 1052,
          "name": "CA",
          "element": "C",
          "coord": [
            3.5381999015808105,
            -7.736299991607666,
            -5.526500225067139
          ]
        },
        {
          "atom_index": 1053,
          "name": "C",
          "element": "C",
          "coord": [
            3.4453999996185303,
            -7.856900215148926,
            -5.532100200653076
          ]
        },
        {
          "atom_index": 1054,
          "name": "O",
          "element": "O",
          "coord": [
            3.487799882888794,
            -7.968800067901611,
            -5.562300205230713
          ]
        },
        {
          "atom_index": 1055,
          "name": "CB",
          "element": "C",
          "coord": [
            3.5401999950408936,
            -7.668700218200684,
            -5.666999816894531
          ]
        },
        {
          "atom_index": 1056,
          "name": "OG1",
          "element": "O",
          "coord": [
            3.6117000579833984,
            -7.750800132751465,
            -5.760300159454346
          ]
        },
        {
          "atom_index": 1057,
          "name": "CG2",
          "element": "C",
          "coord": [
            3.6043999195098877,
            -7.5304999351501465,
            -5.660900115966797
          ]
        }
      ]
    },
    {
      "id": "H:139",
      "chain": "H",
      "resseq": 139,
      "icode": "",
      "resname": "SER",
      "hetflag": " ",
      "sasa": 0.0,
      "atoms": [
        {
          "atom_index": 1058,
          "name": "N",
          "element": "N",
          "coord": [
            3.3187999725341797,
            -7.832200050354004,
            -5.5
          ]
        },
        {
          "atom_index": 1059,
          "name": "CA",
          "element": "C",
          "coord": [
            3.2105000019073486,
            -7.927700042724609,
            -5.5208001136779785
          ]
        },
        {
          "atom_index": 1060,
          "name": "C",
          "element": "C",
          "coord": [
            3.0855000019073486,
            -7.843800067901611,
            -5.540900230407715
          ]
        },
        {
          "atom_index": 1061,
          "name": "O",
          "element": "O",
          "coord": [
            3.058199882507324,
            -7.757699966430664,
            -5.458099842071533
          ]
        },
        {
          "atom_index": 1062,
          "name": "CB",
          "element": "C",
          "coord": [
            3.194000005722046,
            -8.020099639892578,
            -5.3993000984191895
          ]
        },
        {
          "atom_index": 1063,
          "name": "OG",
          "element": "O",
          "coord": [
            3.128200054168701,
            -7.954800128936768,
            -5.291800022125244
          ]
        }
      ]
    },
    {
      "id": "H:140",
      "chain": "H",
      "resseq": 140,
      "icode": "",
      "resname": "GLU",
      "hetflag": " ",
      "sasa": 3.276731252670288,
      "atoms": [
        {
          "atom_index": 1064,
          "name": "N",
          "element": "N",
          "coord": [
            3.0116000175476074,
            -7.8668999671936035,
            -5.649499893188477
          ]
        },
        {
          "atom_index": 1065,
          "name": "CA",
          "element": "C",
          "coord": [
            2.896899938583374,
            -7.781799793243408,
            -5.686999797821045
          ]
        },
        {
          "atom_index": 1066,
          "name": "C",
          "element": "C",
          "coord": [
            2.9482998847961426,
            -7.640100002288818,
            -5.724100112915039
          ]
        },
        {
          "atom_index": 1067,
          "name": "O",
          "element": "O",
          "coord": [
            3.055000066757202,
            -7.628200054168701,
            -5.7846999168396
          ]
        },
        {
          "atom_index": 1068,
          "name": "CB",
          "element": "C",
          "coord": [
            2.7844998836517334,
            -7.786600112915039,
            -5.578100204467773
          ]
        },
        {
          "atom_index": 1069,
          "name": "CG",
          "element": "C",
          "coord": [
            2.792799949645996,
            -7.6880998611450195,
            -5.456099987030029
          ]
        },
        {
          "atom_index": 1070,
          "name": "CD",
          "element": "C",
          "coord": [
            2.7581000328063965,
            -7.750100135803223,
            -5.3190999031066895
          ]
        },
        {
          "atom_index": 1071,
          "name": "OE1",
          "element": "O",
          "coord": [
            2.769200086593628,
            -7.873499870300293,
            -5.301000118255615
          ]
        },
        {
          "atom_index": 1072,
          "name": "OE2",
          "element": "O",
          "coord": [
            2.72189998626709,
            -7.672900199890137,
            -5.22760009765625
          ]
        }
      ]
    },
    {
      "id": "H:141",
      "chain": "H",
      "resseq": 141,
      "icode": "",
      "resname": "SER",
      "hetflag": " ",
      "sasa": 2.5005228519439697,
      "atoms": [
        {
          "atom_index": 1073,
          "name": "N",
          "element": "N",
          "coord": [
            2.8729000091552734,
            -7.534800052642822,
            -5.692999839782715
          ]
        },
        {
          "atom_index": 1074,
          "name": "CA",
          "element": "C",
          "coord": [
            2.922100067138672,
            -7.396699905395508,
            -5.7058000564575195
          ]
        },
        {
          "atom_index": 1075,
          "name": "C",
          "element": "C",
          "coord": [
            3.033600091934204,
            -7.363100051879883,
            -5.605800151824951
          ]
        },
        {
          "atom_index": 1076,
          "name": "O",
          "element": "O",
          "coord": [
            3.1284000873565674,
            -7.292399883270264,
            -5.639400005340576
          ]
        },
        {
          "atom_index": 1077,
          "name": "CB",
          "element": "C",
          "coord": [
            2.806299924850464,
            -7.296999931335449,
            -5.687399864196777
          ]
        },
        {
          "atom_index": 1078,
          "name": "OG",
          "element": "O",
          "coord": [
            2.752500057220459,
            -7.3018999099731445,
            -5.555600166320801
          ]
        }
      ]
    },
    {
      "id": "H:142",
      "chain": "H",
      "resseq": 142,
      "icode": "",
      "resname": "THR",
      "hetflag": " ",
      "sasa": 0.0,
      "atoms": [
        {
          "atom_index": 1079,
          "name": "N",
          "element": "N",
          "coord": [
            3.0202999114990234,
            -7.412799835205078,
            -5.482900142669678
          ]
        },
        {
          "atom_index": 1080,
          "name": "CA",
          "element": "C",
          "coord": [
            3.113300085067749,
            -7.381199836730957,
            -5.373899936676025
          ]
        },
        {
          "atom_index": 1081,
          "name": "C",
          "element": "C",
          "coord": [
            3.259500026702881,
            -7.42579984664917,
            -5.396699905395508
          ]
        },
        {
          "atom_index": 1082,
          "name": "O",
          "element": "O",
          "coord": [
            3.286799907684326,
            -7.533899784088135,
            -5.449399948120117
          ]
        },
        {
          "atom_index": 1083,
          "name": "CB",
          "element": "C",
          "coord": [
            3.062700033187866,
            -7.439799785614014,
            -5.23799991607666
          ]
        },
        {
          "atom_index": 1084,
          "name": "OG1",
          "element": "O",
          "coord": [
            3.1487998962402344,
            -7.3983001708984375,
            -5.130899906158447
          ]
        },
        {
          "atom_index": 1085,
          "name": "CG2",
          "element": "C",
          "coord": [
            3.0583999156951904,
            -7.591300010681152,
            -5.241099834442139
          ]
        }
      ]
    },
    {
      "id": "H:143",
      "chain": "H",
      "resseq": 143,
      "icode": "",
      "resname": "ALA",
      "hetflag": " ",
      "sasa": 0.0,
      "atoms": [
        {
          "atom_index": 1086,
          "name": "N",
          "element": "N",
          "coord": [
            3.351900100708008,
            -7.338600158691406,
            -5.356599807739258
          ]
        },
        {
          "atom_index": 1087,
          "name": "CA",
          "element": "C",
          "coord": [
            3.4932000637054443,
            -7.371799945831299,
            -5.3420000076293945
          ]
        },
        {
          "atom_index": 1088,
          "name": "C",
          "element": "C",
          "coord": [
            3.533900022506714,
            -7.34089994430542,
            -5.198200225830078
          ]
        },
        {
          "atom_index": 1089,
          "name": "O",
          "element": "O",
          "coord": [
            3.5013999938964844,
            -7.23360013961792,
            -5.146500110626221
          ]
        },
        {
          "atom_index": 1090,
          "name": "CB",
          "element": "C",
          "coord": [
            3.5769999027252197,
            -7.2906999588012695,
            -5.438700199127197
          ]
        }
      ]
    },
    {
      "id": "H:144",
      "chain": "H",
      "resseq": 144,
      "icode": "",
      "resname": "ALA",
      "hetflag": " ",
      "sasa": 0.0,
      "atoms": [
        {
          "atom_index": 1091,
          "name": "N",
          "element": "N",
          "coord": [
            3.603800058364868,
            -7.4344000816345215,
            -5.133600234985352
          ]
        },
        {
          "atom_index": 1092,
          "name": "CA",
          "element": "C",
          "coord": [
            3.656599998474121,
            -7.41349983215332,
            -4.997900009155273
          ]
        },
        {
          "atom_index": 1093,
          "name": "C",
          "element": "C",
          "coord": [
            3.802000045776367,
            -7.36269998550415,
            -4.998899936676025
          ]
        },
        {
          "atom_index": 1094,
          "name": "O",
          "element": "O",
          "coord": [
            3.8819000720977783,
            -7.400300025939941,
            -5.084499835968018
          ]
        },
        {
          "atom_index": 1095,
          "name": "CB",
          "element": "C",
          "coord": [
            3.6456000804901123,
            -7.542500019073486,
            -4.915999889373779
          ]
        }
      ]
    },
    {
      "id": "H:145",
      "chain": "H",
      "resseq": 145,
      "icode": "",
      "resname": "LEU",
      "hetflag": " ",
      "sasa": 0.0,
      "atoms": [
        {
          "atom_index": 1096,
          "name": "N",
          "element": "N",
          "coord": [
            3.8345000743865967,
            -7.276000022888184,
            -4.903600215911865
          ]
        },
        {
          "atom_index": 1097,
          "name": "CA",
          "element": "C",
          "coord": [
            3.9707999229431152,
            -7.224800109863281,
            -4.88640022277832
          ]
        },
        {
          "atom_index": 1098,
          "name": "C",
          "element": "C",
          "coord": [
            3.9962000846862793,
            -7.202099800109863,
            -4.7378997802734375
          ]
        },
        {
          "atom_index": 1099,
          "name": "O",
          "element": "O",
          "coord": [
            3.901599884033203,
            -7.191500186920166,
            -4.659200191497803
          ]
        },
        {
          "atom_index": 1100,
          "name": "CB",
          "element": "C",
          "coord": [
            3.990799903869629,
            -7.094600200653076,
            -4.966000080108643
          ]
        },
        {
          "atom_index": 1101,
          "name": "CG",
          "element": "C",
          "coord": [
            3.902600049972534,
            -6.974299907684326,
            -4.928699970245361
          ]
        },
        {
          "atom_index": 1102,
          "name": "CD1",
          "element": "C",
          "coord": [
            3.977400064468384,
            -6.875999927520752,
            -4.839700222015381
          ]
        },
        {
          "atom_index": 1103,
          "name": "CD2",
          "element": "C",
          "coord": [
            3.8522000312805176,
            -6.9039998054504395,
            -5.053299903869629
          ]
        }
      ]
    },
    {
      "id": "H:146",
      "chain": "H",
      "resseq": 146,
      "icode": "",
      "resname": "GLY",
      "hetflag": " ",
      "sasa": 0.0,
      "atoms": [
        {
          "atom_index": 1104,
          "name": "N",
          "element": "N",
          "coord": [
            4.122900009155273,
            -7.195000171661377,
            -4.698299884796143
          ]
        },
        {
          "atom_index": 1105,
          "name": "CA",
          "element": "C",
          "coord": [
            4.153900146484375,
            -7.179599761962891,
            -4.55679988861084
          ]
        },
        {
          "atom_index": 1106,
          "name": "C",
          "element": "C",
          "coord": [
            4.297100067138672,
            -7.145899772644043,
            -4.521999835968018
          ]
        },
        {
          "atom_index": 1107,
          "name": "O",
          "element": "O",
          "coord": [
            4.377999782562256,
            -7.11329984664917,
            -4.609099864959717
          ]
        }
      ]
    },
    {
      "id": "H:147",
      "chain": "H",
      "resseq": 147,
      "icode": "",
      "resname": "CYS",
      "hetflag": " ",
      "sasa": 0.0,
      "atoms": [
        {
          "atom_index": 1108,
          "name": "N",
          "element": "N",
          "coord": [
            4.324999809265137,
            -7.154699802398682,
            -4.392000198364258
          ]
        },
        {
          "atom_index": 1109,
          "name": "CA",
          "element": "C",
          "coord": [
            4.454999923706055,
            -7.125400066375732,
            -4.332900047302246
          ]
        },
        {
          "atom_index": 1110,
          "name": "C",
          "element": "C",
          "coord": [
            4.491300106048584,
            -7.236400127410889,
            -4.235099792480469
          ]
        },
        {
          "atom_index": 1111,
          "name": "O",
          "element": "O",
          "coord": [
            4.409999847412109,
            -7.271999835968018,
            -4.1493000984191895
          ]
        },
        {
          "atom_index": 1112,
          "name": "CB",
          "element": "C",
          "coord": [
            4.450200080871582,
            -6.992499828338623,
            -4.256100177764893
          ]
        },
        {
          "atom_index": 1113,
          "name": "SG",
          "element": "S",
          "coord": [
            4.475900173187256,
            -6.845799922943115,
            -4.358399868011475
          ]
        }
      ]
    },
    {
      "id": "H:148",
      "chain": "H",
      "resseq": 148,
      "icode": "",
      "resname": "LEU",
      "hetflag": " ",
      "sasa": 0.0,
      "atoms": [
        {
          "atom_index": 1114,
          "name": "N",
          "element": "N",
          "coord": [
            4.61299991607666,
            -7.289299964904785,
            -4.247399806976318
          ]
        },
        {
          "atom_index": 1115,
          "name": "CA",
          "element": "C",
          "coord": [
            4.666500091552734,
            -7.384799957275391,
            -4.1504998207092285
          ]
        },
        {
          "atom_index": 1116,
          "name": "C",
          "element": "C",
          "coord": [
            4.759699821472168,
            -7.311399936676025,
            -4.053800106048584
          ]
        },
        {
          "atom_index": 1117,
          "name": "O",
          "element": "O",
          "coord": [
            4.875199794769287,
            -7.28410005569458,
            -4.086400032043457
          ]
        },
        {
          "atom_index": 1118,
          "name": "CB",
          "element": "C",
          "coord": [
            4.740300178527832,
            -7.499199867248535,
            -4.221700191497803
          ]
        },
        {
          "atom_index": 1119,
          "name": "CG",
          "element": "C",
          "coord": [
            4.797599792480469,
            -7.611800193786621,
            -4.134799957275391
          ]
        },
        {
          "atom_index": 1120,
          "name": "CD1",
          "element": "C",
          "coord": [
            4.690499782562256,
            -7.675899982452393,
            -4.047399997711182
          ]
        },
        {
          "atom_index": 1121,
          "name": "CD2",
          "element": "C",
          "coord": [
            4.864999771118164,
            -7.716100215911865,
            -4.222400188446045
          ]
        }
      ]
    },
    {
      "id": "H:149",
      "chain": "H",
      "resseq": 149,
      "icode": "",
      "resname": "VAL",
      "hetflag": " ",
      "sasa": 0.0,
      "atoms": [
        {
          "atom_index": 1122,
          "name": "N",
          "element": "N",
          "coord": [
            4.706299781799316,
            -7.27869987487793,
            -3.936000108718872
          ]
        },
        {
          "atom_index": 1123,
          "name": "CA",
          "element": "C",
          "coord": [
            4.780200004577637,
            -7.211299896240234,
            -3.828700065612793
          ]
        },
        {
          "atom_index": 1124,
          "name": "C",
          "element": "C",
          "coord": [
            4.852399826049805,
            -7.31820011138916,
            -3.7471001148223877
          ]
        },
        {
          "atom_index": 1125,
          "name": "O",
          "element": "O",
          "coord": [
            4.79010009765625,
            -7.385499954223633,
            -3.664799928665161
          ]
        },
        {
          "atom_index": 1126,
          "name": "CB",
          "element": "C",
          "coord": [
            4.683300018310547,
            -7.131499767303467,
            -3.736299991607666
          ]
        },
        {
          "atom_index": 1127,
          "name": "CG1",
          "element": "C",
          "coord": [
            4.758699893951416,
            -7.064499855041504,
            -3.6226999759674072
          ]
        },
        {
          "atom_index": 1128,
          "name": "CG2",
          "element": "C",
          "coord": [
            4.603799819946289,
            -7.028900146484375,
            -3.816699981689453
          ]
        }
      ]
    },
    {
      "id": "H:150",
      "chain": "H",
      "resseq": 150,
      "icode": "",
      "resname": "LYS",
      "hetflag": " ",
      "sasa": 0.0,
      "atoms": [
        {
          "atom_index": 1129,
          "name": "N",
          "element": "N",
          "coord": [
            4.9832000732421875,
            -7.333000183105469,
            -3.7688000202178955
          ]
        },
        {
          "atom_index": 1130,
          "name": "CA",
          "element": "C",
          "coord": [
            5.057300090789795,
            -7.450799942016602,
            -3.7207000255584717
          ]
        },
        {
          "atom_index": 1131,
          "name": "C",
          "element": "C",
          "coord": [
            5.168099880218506,
            -7.42110013961792,
            -3.6178998947143555
          ]
        },
        {
          "atom_index": 1132,
          "name": "O",
          "element": "O",
          "coord": [
            5.229300022125244,
            -7.314300060272217,
            -3.6198999881744385
          ]
        },
        {
          "atom_index": 1133,
          "name": "CB",
          "element": "C",
          "coord": [
            5.118100166320801,
            -7.5254998207092285,
            -3.8399999141693115
          ]
        },
        {
          "atom_index": 1134,
          "name": "CG",
          "element": "C",
          "coord": [
            5.1381001472473145,
            -7.674200057983398,
            -3.815000057220459
          ]
        },
        {
          "atom_index": 1135,
          "name": "CD",
          "element": "C",
          "coord": [
            5.241000175476074,
            -7.7347002029418945,
            -3.908400058746338
          ]
        },
        {
          "atom_index": 1136,
          "name": "CE",
          "element": "C",
          "coord": [
            5.276199817657471,
            -7.877200126647949,
            -3.866499900817871
          ]
        },
        {
          "atom_index": 1137,
          "name": "NZ",
          "element": "N",
          "coord": [
            5.160799980163574,
            -7.971399784088135,
            -3.8819000720977783
          ]
        }
      ]
    },
    {
      "id": "H:151",
      "chain": "H",
      "resseq": 151,
      "icode": "",
      "resname": "ASP",
      "hetflag": " ",
      "sasa": 0.0,
      "atoms": [
        {
          "atom_index": 1138,
          "name": "N",
          "element": "N",
          "coord": [
            5.1905999183654785,
            -7.517899990081787,
            -3.5285000801086426
          ]
        },
        {
          "atom_index": 1139,
          "name": "CA",
          "element": "C",
          "coord": [
            5.303899765014648,
            -7.520400047302246,
            -3.4342000484466553
          ]
        },
        {
          "atom_index": 1140,
          "name": "C",
          "element": "C",
          "coord": [
            5.3165998458862305,
            -7.39709997177124,
            -3.343400001525879
          ]
        },
        {
          "atom_index": 1141,
          "name": "O",
          "element": "O",
          "coord": [
            5.422500133514404,
            -7.33459997177124,
            -3.3350000381469727
          ]
        },
        {
          "atom_index": 1142,
          "name": "CB",
          "element": "C",
          "coord": [
            5.435100078582764,
            -7.545499801635742,
            -3.5100998878479004
          ]
        },
        {
          "atom_index": 1143,
          "name": "CG",
          "element": "C",
          "coord": [
            5.4415998458862305,
            -7.684500217437744,
            -3.570199966430664
          ]
        },
        {
          "atom_index": 1144,
          "name": "OD1",
          "element": "O",
          "coord": [
            5.408599853515625,
            -7.781300067901611,
            -3.4979000091552734
          ]
        },
        {
          "atom_index": 1145,
          "name": "OD2",
          "element": "O",
          "coord": [
            5.480400085449219,
            -7.696700096130371,
            -3.688999891281128
          ]
        }
      ]
    },
    {
      "id": "H:152",
      "chain": "H",
      "resseq": 152,
      "icode": "",
      "resname": "TYR",
      "hetflag": " ",
      "sasa": 0.0,
      "atoms": [
        {
          "atom_index": 1146,
          "name": "N",
          "element": "N",
          "coord": [
            5.208099842071533,
            -7.36460018157959,
            -3.2741000652313232
          ]
        },
        {
          "atom_index": 1147,
          "name": "CA",
          "element": "C",
          "coord": [
            5.208399772644043,
            -7.255300045013428,
            -3.178100109100342
          ]
        },
        {
          "atom_index": 1148,
          "name": "C",
          "element": "C",
          "coord": [
            5.189700126647949,
            -7.308499813079834,
            -3.036099910736084
          ]
        },
        {
          "atom_index": 1149,
          "name": "O",
          "element": "O",
          "coord": [
            5.140600204467773,
            -7.4197001457214355,
            -3.015899896621704
          ]
        },
        {
          "atom_index": 1150,
          "name": "CB",
          "element": "C",
          "coord": [
            5.099699974060059,
            -7.153200149536133,
            -3.2126998901367188
          ]
        },
        {
          "atom_index": 1151,
          "name": "CG",
          "element": "C",
          "coord": [
            4.957499980926514,
            -7.202300071716309,
            -3.1939001083374023
          ]
        },
        {
          "atom_index": 1152,
          "name": "CD1",
          "element": "C",
          "coord": [
            4.888700008392334,
            -7.178699970245361,
            -3.074899911880493
          ]
        },
        {
          "atom_index": 1153,
          "name": "CD2",
          "element": "C",
          "coord": [
            4.891600131988525,
            -7.271299839019775,
            -3.2953999042510986
          ]
        },
        {
          "atom_index": 1154,
          "name": "CE1",
          "element": "C",
          "coord": [
            4.758399963378906,
            -7.223299980163574,
            -3.0573999881744385
          ]
        },
        {
          "atom_index": 1155,
          "name": "CE2",
          "element": "C",
          "coord": [
            4.761099815368652,
            -7.316199779510498,
            -3.278700113296509
          ]
        },
        {
          "atom_index": 1156,
          "name": "CZ",
          "element": "C",
          "coord": [
            4.695199966430664,
            -7.291800022125244,
            -3.1598000526428223
          ]
        },
        {
          "atom_index": 1157,
          "name": "OH",
          "element": "O",
          "coord": [
            4.566100120544434,
            -7.335999965667725,
            -3.1428000926971436
          ]
        }
      ]
    },
    {
      "id": "H:153",
      "chain": "H",
      "resseq": 153,
      "icode": "",
      "resname": "PHE",
      "hetflag": " ",
      "sasa": 0.0,
      "atoms": [
        {
          "atom_index": 1158,
          "name": "N",
          "element": "N",
          "coord": [
            5.230400085449219,
            -7.2281999588012695,
            -2.9382998943328857
          ]
        },
        {
          "atom_index": 1159,
          "name": "CA",
          "element": "C",
          "coord": [
            5.2108001708984375,
            -7.260799884796143,
            -2.7973999977111816
          ]
        },
        {
          "atom_index": 1160,
          "name": "C",
          "element": "C",
          "coord": [
            5.217800140380859,
            -7.133900165557861,
            -2.7118000984191895
          ]
        },
        {
          "atom_index": 1161,
          "name": "O",
          "element": "O",
          "coord": [
            5.293799877166748,
            -7.042600154876709,
            -2.7435998916625977
          ]
        },
        {
          "atom_index": 1162,
          "name": "CB",
          "element": "C",
          "coord": [
            5.315999984741211,
            -7.361999988555908,
            -2.750200033187866
          ]
        },
        {
          "atom_index": 1163,
          "name": "CG",
          "element": "C",
          "coord": [
            5.291500091552734,
            -7.413300037384033,
            -2.611299991607666
          ]
        },
        {
          "atom_index": 1164,
          "name": "CD1",
          "element": "C",
          "coord": [
            5.201000213623047,
            -7.516900062561035,
            -2.5892999172210693
          ]
        },
        {
          "atom_index": 1165,
          "name": "CD2",
          "element": "C",
          "coord": [
            5.356500148773193,
            -7.356800079345703,
            -2.50219988822937
          ]
        },
        {
          "atom_index": 1166,
          "name": "CE1",
          "element": "C",
          "coord": [
            5.176499843597412,
            -7.564300060272217,
            -2.460900068283081
          ]
        },
        {
          "atom_index": 1167,
          "name": "CE2",
          "element": "C",
          "coord": [
            5.333000183105469,
            -7.403500080108643,
            -2.373199939727783
          ]
        },
        {
          "atom_index": 1168,
          "name": "CZ",
          "element": "C",
          "coord": [
            5.242800235748291,
            -7.507500171661377,
            -2.35260009765625
          ]
        }
      ]
    },
    {
      "id": "H:154",
      "chain": "H",
      "resseq": 154,
      "icode": "",
      "resname": "PRO",
      "hetflag": " ",
      "sasa": 0.0,
      "atoms": [
        {
          "atom_index": 1169,
          "name": "N",
          "element": "N",
          "coord": [
            5.134900093078613,
            -7.124800205230713,
            -2.606100082397461
          ]
        },
        {
          "atom_index": 1170,
          "name": "CA",
          "element": "C",
          "coord": [
            5.020100116729736,
            -7.209000110626221,
            -2.5731000900268555
          ]
        },
        {
          "atom_index": 1171,
          "name": "C",
          "element": "C",
          "coord": [
            4.897200107574463,
            -7.1605000495910645,
            -2.648200035095215
          ]
        },
        {
          "atom_index": 1172,
          "name": "O",
          "element": "O",
          "coord": [
            4.907700061798096,
            -7.073400020599365,
            -2.734800100326538
          ]
        },
        {
          "atom_index": 1173,
          "name": "CB",
          "element": "C",
          "coord": [
            5.002600193023682,
            -7.185500144958496,
            -2.4228999614715576
          ]
        },
        {
          "atom_index": 1174,
          "name": "CG",
          "element": "C",
          "coord": [
            5.043399810791016,
            -7.043399810791016,
            -2.4047000408172607
          ]
        },
        {
          "atom_index": 1175,
          "name": "CD",
          "element": "C",
          "coord": [
            5.157199859619141,
            -7.021900177001953,
            -2.5025999546051025
          ]
        }
      ]
    },
    {
      "id": "H:155",
      "chain": "H",
      "resseq": 155,
      "icode": "",
      "resname": "GLU",
      "hetflag": " ",
      "sasa": 0.0,
      "atoms": [
        {
          "atom_index": 1176,
          "name": "N",
          "element": "N",
          "coord": [
            4.781599998474121,
            -7.216100215911865,
            -2.614799976348877
          ]
        },
        {
          "atom_index": 1177,
          "name": "CA",
          "element": "C",
          "coord": [
            4.655900001525879,
            -7.163099765777588,
            -2.6651999950408936
          ]
        },
        {
          "atom_index": 1178,
          "name": "C",
          "element": "C",
          "coord": [
            4.6230998039245605,
            -7.033100128173828,
            -2.591599941253662
          ]
        },
        {
          "atom_index": 1179,
          "name": "O",
          "element": "O",
          "coord": [
            4.67579984664917,
            -7.009300231933594,
            -2.482599973678589
          ]
        },
        {
          "atom_index": 1180,
          "name": "CB",
          "element": "C",
          "coord": [
            4.5432000160217285,
            -7.265600204467773,
            -2.647900104522705
          ]
        },
        {
          "atom_index": 1181,
          "name": "CG",
          "element": "C",
          "coord": [
            4.550000190734863,
            -7.381700038909912,
            -2.7469000816345215
          ]
        },
        {
          "atom_index": 1182,
          "name": "CD",
          "element": "C",
          "coord": [
            4.412899971008301,
            -7.424900054931641,
            -2.794100046157837
          ]
        },
        {
          "atom_index": 1183,
          "name": "OE1",
          "element": "O",
          "coord": [
            4.3643999099731445,
            -7.530600070953369,
            -2.7479000091552734
          ]
        },
        {
          "atom_index": 1184,
          "name": "OE2",
          "element": "O",
          "coord": [
            4.352700233459473,
            -7.351500034332275,
            -2.8757998943328857
          ]
        }
      ]
    },
    {
      "id": "H:156",
      "chain": "H",
      "resseq": 156,
      "icode": "",
      "resname": "PRO",
      "hetflag": " ",
      "sasa": 0.0,
      "atoms": [
        {
          "atom_index": 1185,
          "name": "N",
          "element": "N",
          "coord": [
            4.535900115966797,
            -6.948599815368652,
            -2.6503000259399414
          ]
        },
        {
          "atom_index": 1186,
          "name": "CA",
          "element": "C",
          "coord": [
            4.465799808502197,
            -6.9653000831604,
            -2.777400016784668
          ]
        },
        {
          "atom_index": 1187,
          "name": "C",
          "element": "C",
          "coord": [
            4.5177001953125,
            -6.876999855041504,
            -2.8914999961853027
          ]
        },
        {
          "atom_index": 1188,
          "name": "O",
          "element": "O",
          "coord": [
            4.591800212860107,
            -6.780799865722656,
            -2.868299961090088
          ]
        },
        {
          "atom_index": 1189,
          "name": "CB",
          "element": "C",
          "coord": [
            4.32420015335083,
            -6.9217000007629395,
            -2.7411999702453613
          ]
        },
        {
          "atom_index": 1190,
          "name": "CG",
          "element": "C",
          "coord": [
            4.3454999923706055,
            -6.810200214385986,
            -2.640199899673462
          ]
        },
        {
          "atom_index": 1191,
          "name": "CD",
          "element": "C",
          "coord": [
            4.482500076293945,
            -6.831999778747559,
            -2.577199935913086
          ]
        }
      ]
    },
    {
      "id": "H:157",
      "chain": "H",
      "resseq": 157,
      "icode": "",
      "resname": "VAL",
      "hetflag": " ",
      "sasa": 0.0,
      "atoms": [
        {
          "atom_index": 1192,
          "name": "N",
          "element": "N",
          "coord": [
            4.478300094604492,
            -6.912399768829346,
            -3.0139999389648438
          ]
        },
        {
          "atom_index": 1193,
          "name": "CA",
          "element": "C",
          "coord": [
            4.487599849700928,
            -6.822500228881836,
            -3.1296000480651855
          ]
        },
        {
          "atom_index": 1194,
          "name": "C",
          "element": "C",
          "coord": [
            4.346199989318848,
            -6.777200222015381,
            -3.163599967956543
          ]
        },
        {
          "atom_index": 1195,
          "name": "O",
          "element": "O",
          "coord": [
            4.249100208282471,
            -6.84250020980835,
            -3.1259000301361084
          ]
        },
        {
          "atom_index": 1196,
          "name": "CB",
          "element": "C",
          "coord": [
            4.551400184631348,
            -6.889800071716309,
            -3.2551000118255615
          ]
        },
        {
          "atom_index": 1197,
          "name": "CG1",
          "element": "C",
          "coord": [
            4.69980001449585,
            -6.913599967956543,
            -3.2334001064300537
          ]
        },
        {
          "atom_index": 1198,
          "name": "CG2",
          "element": "C",
          "coord": [
            4.479100227355957,
            -7.019999980926514,
            -3.291300058364868
          ]
        }
      ]
    },
    {
      "id": "H:158",
      "chain": "H",
      "resseq": 158,
      "icode": "",
      "resname": "THR",
      "hetflag": " ",
      "sasa": 0.0,
      "atoms": [
        {
          "atom_index": 1199,
          "name": "N",
          "element": "N",
          "coord": [
            4.334700107574463,
            -6.664599895477295,
            -3.2328999042510986
          ]
        },
        {
          "atom_index": 1200,
          "name": "CA",
          "element": "C",
          "coord": [
            4.20550012588501,
            -6.618199825286865,
            -3.2836999893188477
          ]
        },
        {
          "atom_index": 1201,
          "name": "C",
          "element": "C",
          "coord": [
            4.2179999351501465,
            -6.595900058746338,
            -3.4349000453948975
          ]
        },
        {
          "atom_index": 1202,
          "name": "O",
          "element": "O",
          "coord": [
            4.3180999755859375,
            -6.540800094604492,
            -3.4816999435424805
          ]
        },
        {
          "atom_index": 1203,
          "name": "CB",
          "element": "C",
          "coord": [
            4.1579999923706055,
            -6.489200115203857,
            -3.2107999324798584
          ]
        },
        {
          "atom_index": 1204,
          "name": "OG1",
          "element": "O",
          "coord": [
            4.244999885559082,
            -6.379700183868408,
            -3.2423999309539795
          ]
        },
        {
          "atom_index": 1205,
          "name": "CG2",
          "element": "C",
          "coord": [
            4.156400203704834,
            -6.51039981842041,
            -3.0589001178741455
          ]
        }
      ]
    },
    {
      "id": "H:159",
      "chain": "H",
      "resseq": 159,
      "icode": "",
      "resname": "VAL",
      "hetflag": " ",
      "sasa": 0.0,
      "atoms": [
        {
          "atom_index": 1206,
          "name": "N",
          "element": "N",
          "coord": [
            4.1178998947143555,
            -6.641300201416016,
            -3.5107998847961426
          ]
        },
        {
          "atom_index": 1207,
          "name": "CA",
          "element": "C",
          "coord": [
            4.120500087738037,
            -6.63100004196167,
            -3.657099962234497
          ]
        },
        {
          "atom_index": 1208,
          "name": "C",
          "element": "C",
          "coord": [
            3.992000102996826,
            -6.567399978637695,
            -3.7111001014709473
          ]
        },
        {
          "atom_index": 1209,
          "name": "O",
          "element": "O",
          "coord": [
            3.8817999362945557,
            -6.604400157928467,
            -3.670300006866455
          ]
        },
        {
          "atom_index": 1210,
          "name": "CB",
          "element": "C",
          "coord": [
            4.143700122833252,
            -6.769400119781494,
            -3.723299980163574
          ]
        },
        {
          "atom_index": 1211,
          "name": "CG1",
          "element": "C",
          "coord": [
            4.14300012588501,
            -6.757800102233887,
            -3.875699996948242
          ]
        },
        {
          "atom_index": 1212,
          "name": "CG2",
          "element": "C",
          "coord": [
            4.275199890136719,
            -6.829999923706055,
            -3.6751999855041504
          ]
        }
      ]
    },
    {
      "id": "H:160",
      "chain": "H",
      "resseq": 160,
      "icode": "",
      "resname": "SER",
      "hetflag": " ",
      "sasa": 0.0,
      "atoms": [
        {
          "atom_index": 1213,
          "name": "N",
          "element": "N",
          "coord": [
            4.008200168609619,
            -6.470699787139893,
            -3.8015999794006348
          ]
        },
        {
          "atom_index": 1214,
          "name": "CA",
          "element": "C",
          "coord": [
            3.895900011062622,
            -6.405799865722656,
            -3.871299982070923
          ]
        },
        {
          "atom_index": 1215,
          "name": "C",
          "element": "C",
          "coord": [
            3.9330999851226807,
            -6.378200054168701,
            -4.017399787902832
          ]
        },
        {
          "atom_index": 1216,
          "name": "O",
          "element": "O",
          "coord": [
            4.0507001876831055,
            -6.38070011138916,
            -4.053500175476074
          ]
        },
        {
          "atom_index": 1217,
          "name": "CB",
          "element": "C",
          "coord": [
            3.855799913406372,
            -6.275599956512451,
            -3.8013999462127686
          ]
        },
        {
          "atom_index": 1218,
          "name": "OG",
          "element": "O",
          "coord": [
            3.959199905395508,
            -6.178999900817871,
            -3.809299945831299
          ]
        }
      ]
    },
    {
      "id": "H:161",
      "chain": "H",
      "resseq": 161,
      "icode": "",
      "resname": "TRP",
      "hetflag": " ",
      "sasa": 0.0,
      "atoms": [
        {
          "atom_index": 1219,
          "name": "N",
          "element": "N",
          "coord": [
            3.83270001411438,
            -6.351399898529053,
            -4.1006999015808105
          ]
        },
        {
          "atom_index": 1220,
          "name": "CA",
          "element": "C",
          "coord": [
            3.8529000282287598,
            -6.338799953460693,
            -4.245200157165527
          ]
        },
        {
          "atom_index": 1221,
          "name": "C",
          "element": "C",
          "coord": [
            3.8090999126434326,
            -6.2017998695373535,
            -4.2947001457214355
          ]
        },
        {
          "atom_index": 1222,
          "name": "O",
          "element": "O",
          "coord": [
            3.702899932861328,
            -6.152500152587891,
            -4.256199836730957
          ]
        },
        {
          "atom_index": 1223,
          "name": "CB",
          "element": "C",
          "coord": [
            3.7764999866485596,
            -6.448999881744385,
            -4.318900108337402
          ]
        },
        {
          "atom_index": 1224,
          "name": "CG",
          "element": "C",
          "coord": [
            3.837899923324585,
            -6.58489990234375,
            -4.301000118255615
          ]
        },
        {
          "atom_index": 1225,
          "name": "CD1",
          "element": "C",
          "coord": [
            3.8173000812530518,
            -6.671999931335449,
            -4.1971001625061035
          ]
        },
        {
          "atom_index": 1226,
          "name": "CD2",
          "element": "C",
          "coord": [
            3.930999994277954,
            -6.64900016784668,
            -4.389100074768066
          ]
        },
        {
          "atom_index": 1227,
          "name": "NE1",
          "element": "N",
          "coord": [
            3.891700029373169,
            -6.786200046539307,
            -4.215700149536133
          ]
        },
        {
          "atom_index": 1228,
          "name": "CE2",
          "element": "C",
          "coord": [
            3.9621999263763428,
            -6.774799823760986,
            -4.332699775695801
          ]
        },
        {
          "atom_index": 1229,
          "name": "CE3",
          "element": "C",
          "coord": [
            3.9907000064849854,
            -6.612599849700928,
            -4.510700225830078
          ]
        },
        {
          "atom_index": 1230,
          "name": "CZ2",
          "element": "C",
          "coord": [
            4.0507001876831055,
            -6.864099979400635,
            -4.393499851226807
          ]
        },
        {
          "atom_index": 1231,
          "name": "CZ3",
          "element": "C",
          "coord": [
            4.078700065612793,
            -6.701600074768066,
            -4.571000099182129
          ]
        },
        {
          "atom_index": 1232,
          "name": "CH2",
          "element": "C",
          "coord": [
            4.107399940490723,
            -6.826000213623047,
            -4.512499809265137
          ]
        }
      ]
    },
    {
      "id": "H:162",
      "chain": "H",
      "resseq": 162,
      "icode": "",
      "resname": "ASN",
      "hetflag": " ",
      "sasa": 0.0,
      "atoms": [
        {
          "atom_index": 1233,
          "name": "N",
          "element": "N",
          "coord": [
            3.8921000957489014,
            -6.141499996185303,
            -4.380199909210205
          ]
        },
        {
          "atom_index": 1234,
          "name": "CA",
          "element": "C",
          "coord": [
            3.8710999488830566,
            -6.004899978637695,
            -4.429599761962891
          ]
        },
        {
          "atom_index": 1235,
          "name": "C",
          "element": "C",
          "coord": [
            3.8406999111175537,
            -5.906499862670898,
            -4.315299987792969
          ]
        },
        {
          "atom_index": 1236,
          "name": "O",
          "element": "O",
          "coord": [
            3.759200096130371,
            -5.814899921417236,
            -4.330100059509277
          ]
        },
        {
          "atom_index": 1237,
          "name": "CB",
          "element": "C",
          "coord": [
            3.7613000869750977,
            -6.002600193023682,
            -4.537499904632568
          ]
        },
        {
          "atom_index": 1238,
          "name": "CG",
          "element": "C",
          "coord": [
            3.796299934387207,
            -6.0883002281188965,
            -4.659900188446045
          ]
        },
        {
          "atom_index": 1239,
          "name": "OD1",
          "element": "O",
          "coord": [
            3.9070000648498535,
            -6.14139986038208,
            -4.67140007019043
          ]
        },
        {
          "atom_index": 1240,
          "name": "ND2",
          "element": "N",
          "coord": [
            3.7012999057769775,
            -6.101600170135498,
            -4.751500129699707
          ]
        }
      ]
    },
    {
      "id": "H:163",
      "chain": "H",
      "resseq": 163,
      "icode": "",
      "resname": "SER",
      "hetflag": " ",
      "sasa": 3.0467276573181152,
      "atoms": [
        {
          "atom_index": 1241,
          "name": "N",
          "element": "N",
          "coord": [
            3.908099889755249,
            -5.927800178527832,
            -4.201900005340576
          ]
        },
        {
          "atom_index": 1242,
          "name": "CA",
          "element": "C",
          "coord": [
            3.893199920654297,
            -5.84660005569458,
            -4.0802998542785645
          ]
        },
        {
          "atom_index": 1243,
          "name": "C",
          "element": "C",
          "coord": [
            3.7509000301361084,
            -5.842700004577637,
            -4.023799896240234
          ]
        },
        {
          "atom_index": 1244,
          "name": "O",
          "element": "O",
          "coord": [
            3.706899881362915,
            -5.739999771118164,
            -3.9718000888824463
          ]
        },
        {
          "atom_index": 1245,
          "name": "CB",
          "element": "C",
          "coord": [
            3.9451000690460205,
            -5.704800128936768,
            -4.105299949645996
          ]
        },
        {
          "atom_index": 1246,
          "name": "OG",
          "element": "O",
          "coord": [
            4.073800086975098,
            -5.7093000411987305,
            -4.164100170135498
          ]
        }
      ]
    },
    {
      "id": "H:164",
      "chain": "H",
      "resseq": 164,
      "icode": "",
      "resname": "GLY",
      "hetflag": " ",
      "sasa": 0.9466313719749451,
      "atoms": [
        {
          "atom_index": 1247,
          "name": "N",
          "element": "N",
          "coord": [
            3.6805999279022217,
            -5.955599784851074,
            -4.032599925994873
          ]
        },
        {
          "atom_index": 1248,
          "name": "CA",
          "element": "C",
          "coord": [
            3.5416998863220215,
            -5.9653000831604,
            -3.9867000579833984
          ]
        },
        {
          "atom_index": 1249,
          "name": "C",
          "element": "C",
          "coord": [
            3.4381000995635986,
            -5.941699981689453,
            -4.095900058746338
          ]
        },
        {
          "atom_index": 1250,
          "name": "O",
          "element": "O",
          "coord": [
            3.3199000358581543,
            -5.971199989318848,
            -4.0767998695373535
          ]
        }
      ]
    },
    {
      "id": "H:165",
      "chain": "H",
      "resseq": 165,
      "icode": "",
      "resname": "ALA",
      "hetflag": " ",
      "sasa": 2.7660024166107178,
      "atoms": [
        {
          "atom_index": 1251,
          "name": "N",
          "element": "N",
          "coord": [
            3.4821999073028564,
            -5.889100074768066,
            -4.210299968719482
          ]
        },
        {
          "atom_index": 1252,
          "name": "CA",
          "element": "C",
          "coord": [
            3.3945000171661377,
            -5.867400169372559,
            -4.325799942016602
          ]
        },
        {
          "atom_index": 1253,
          "name": "C",
          "element": "C",
          "coord": [
            3.3503000736236572,
            -5.999100208282471,
            -4.391300201416016
          ]
        },
        {
          "atom_index": 1254,
          "name": "O",
          "element": "O",
          "coord": [
            3.263200044631958,
            -5.998700141906738,
            -4.478700160980225
          ]
        },
        {
          "atom_index": 1255,
          "name": "CB",
          "element": "C",
          "coord": [
            3.46370005607605,
            -5.777599811553955,
            -4.428299903869629
          ]
        }
      ]
    },
    {
      "id": "H:166",
      "chain": "H",
      "resseq": 166,
      "icode": "",
      "resname": "LEU",
      "hetflag": " ",
      "sasa": 0.0,
      "atoms": [
        {
          "atom_index": 1256,
          "name": "N",
          "element": "N",
          "coord": [
            3.4119999408721924,
            -6.110300064086914,
            -4.350599765777588
          ]
        },
        {
          "atom_index": 1257,
          "name": "CA",
          "element": "C",
          "coord": [
            3.3701999187469482,
            -6.244999885559082,
            -4.390699863433838
          ]
        },
        {
          "atom_index": 1258,
          "name": "C",
          "element": "C",
          "coord": [
            3.3519999980926514,
            -6.332399845123291,
            -4.266900062561035
          ]
        },
        {
          "atom_index": 1259,
          "name": "O",
          "element": "O",
          "coord": [
            3.449199914932251,
            -6.363900184631348,
            -4.19789981842041
          ]
        },
        {
          "atom_index": 1260,
          "name": "CB",
          "element": "C",
          "coord": [
            3.4749999046325684,
            -6.307000160217285,
            -4.484000205993652
          ]
        },
        {
          "atom_index": 1261,
          "name": "CG",
          "element": "C",
          "coord": [
            3.459199905395508,
            -6.45359992980957,
            -4.5258002281188965
          ]
        },
        {
          "atom_index": 1262,
          "name": "CD1",
          "element": "C",
          "coord": [
            3.3201000690460205,
            -6.480599880218506,
            -4.581999778747559
          ]
        },
        {
          "atom_index": 1263,
          "name": "CD2",
          "element": "C",
          "coord": [
            3.5673999786376953,
            -6.490799903869629,
            -4.626699924468994
          ]
        }
      ]
    },
    {
      "id": "H:167",
      "chain": "H",
      "resseq": 167,
      "icode": "",
      "resname": "THR",
      "hetflag": " ",
      "sasa": 0.9165726900100708,
      "atoms": [
        {
          "atom_index": 1264,
          "name": "N",
          "element": "N",
          "coord": [
            3.226799964904785,
            -6.367800235748291,
            -4.2378997802734375
          ]
        },
        {
          "atom_index": 1265,
          "name": "CA",
          "element": "C",
          "coord": [
            3.1939001083374023,
            -6.464300155639648,
            -4.131700038909912
          ]
        },
        {
          "atom_index": 1266,
          "name": "C",
          "element": "C",
          "coord": [
            3.099299907684326,
            -6.577700138092041,
            -4.1793999671936035
          ]
        },
        {
          "atom_index": 1267,
          "name": "O",
          "element": "O",
          "coord": [
            3.066800117492676,
            -6.667900085449219,
            -4.101099967956543
          ]
        },
        {
          "atom_index": 1268,
          "name": "CB",
          "element": "C",
          "coord": [
            3.1317999362945557,
            -6.393099784851074,
            -4.006800174713135
          ]
        },
        {
          "atom_index": 1269,
          "name": "OG1",
          "element": "O",
          "coord": [
            3.0034000873565674,
            -6.338699817657471,
            -4.0395002365112305
          ]
        },
        {
          "atom_index": 1270,
          "name": "CG2",
          "element": "C",
          "coord": [
            3.2228000164031982,
            -6.280799865722656,
            -3.955399990081787
          ]
        }
      ]
    },
    {
      "id": "H:168",
      "chain": "H",
      "resseq": 168,
      "icode": "",
      "resname": "SER",
      "hetflag": " ",
      "sasa": 1.0404853820800781,
      "atoms": [
        {
          "atom_index": 1271,
          "name": "N",
          "element": "N",
          "coord": [
            3.0585999488830566,
            -6.573999881744385,
            -4.3069000244140625
          ]
        },
        {
          "atom_index": 1272,
          "name": "CA",
          "element": "C",
          "coord": [
            2.95989990234375,
            -6.668000221252441,
            -4.3628997802734375
          ]
        },
        {
          "atom_index": 1273,
          "name": "C",
          "element": "C",
          "coord": [
            3.0272998809814453,
            -6.785699844360352,
            -4.433300018310547
          ]
        },
        {
          "atom_index": 1274,
          "name": "O",
          "element": "O",
          "coord": [
            3.0989999771118164,
            -6.76669979095459,
            -4.532199859619141
          ]
        },
        {
          "atom_index": 1275,
          "name": "CB",
          "element": "C",
          "coord": [
            2.8685998916625977,
            -6.596499919891357,
            -4.462900161743164
          ]
        },
        {
          "atom_index": 1276,
          "name": "OG",
          "element": "O",
          "coord": [
            2.814300060272217,
            -6.477799892425537,
            -4.40749979019165
          ]
        }
      ]
    },
    {
      "id": "H:169",
      "chain": "H",
      "resseq": 169,
      "icode": "",
      "resname": "GLY",
      "hetflag": " ",
      "sasa": 0.0,
      "atoms": [
        {
          "atom_index": 1277,
          "name": "N",
          "element": "N",
          "coord": [
            3.0023000240325928,
            -6.906599998474121,
            -4.3831000328063965
          ]
        },
        {
          "atom_index": 1278,
          "name": "CA",
          "element": "C",
          "coord": [
            3.069000005722046,
            -7.027599811553955,
            -4.43179988861084
          ]
        },
        {
          "atom_index": 1279,
          "name": "C",
          "element": "C",
          "coord": [
            3.1982998847961426,
            -7.057700157165527,
            -4.357399940490723
          ]
        },
        {
          "atom_index": 1280,
          "name": "O",
          "element": "O",
          "coord": [
            3.260200023651123,
            -7.162099838256836,
            -4.379199981689453
          ]
        }
      ]
    },
    {
      "id": "H:170",
      "chain": "H",
      "resseq": 170,
      "icode": "",
      "resname": "VAL",
      "hetflag": " ",
      "sasa": 0.0,
      "atoms": [
        {
          "atom_index": 1281,
          "name": "N",
          "element": "N",
          "coord": [
            3.2383999824523926,
            -6.966800212860107,
            -4.268599987030029
          ]
        },
        {
          "atom_index": 1282,
          "name": "CA",
          "element": "C",
          "coord": [
            3.363600015640259,
            -6.9791998863220215,
            -4.195899963378906
          ]
        },
        {
          "atom_index": 1283,
          "name": "C",
          "element": "C",
          "coord": [
            3.351900100708008,
            -7.084199905395508,
            -4.085000038146973
          ]
        },
        {
          "atom_index": 1284,
          "name": "O",
          "element": "O",
          "coord": [
            3.260499954223633,
            -7.078400135040283,
            -4.001800060272217
          ]
        },
        {
          "atom_index": 1285,
          "name": "CB",
          "element": "C",
          "coord": [
            3.408400058746338,
            -6.843500137329102,
            -4.135300159454346
          ]
        },
        {
          "atom_index": 1286,
          "name": "CG1",
          "element": "C",
          "coord": [
            3.5374999046325684,
            -6.859399795532227,
            -4.054500102996826
          ]
        },
        {
          "atom_index": 1287,
          "name": "CG2",
          "element": "C",
          "coord": [
            3.426800012588501,
            -6.7393999099731445,
            -4.245200157165527
          ]
        }
      ]
    },
    {
      "id": "H:171",
      "chain": "H",
      "resseq": 171,
      "icode": "",
      "resname": "HIS",
      "hetflag": " ",
      "sasa": 0.0,
      "atoms": [
        {
          "atom_index": 1288,
          "name": "N",
          "element": "N",
          "coord": [
            3.4451000690460205,
            -7.179999828338623,
            -4.0868000984191895
          ]
        },
        {
          "atom_index": 1289,
          "name": "CA",
          "element": "C",
          "coord": [
            3.45989990234375,
            -7.281599998474121,
            -3.9823999404907227
          ]
        },
        {
          "atom_index": 1290,
          "name": "C",
          "element": "C",
          "coord": [
            3.603100061416626,
            -7.278900146484375,
            -3.927999973297119
          ]
        },
        {
          "atom_index": 1291,
          "name": "O",
          "element": "O",
          "coord": [
            3.6963999271392822,
            -7.323599815368652,
            -3.995300054550171
          ]
        },
        {
          "atom_index": 1292,
          "name": "CB",
          "element": "C",
          "coord": [
            3.4300999641418457,
            -7.420899868011475,
            -4.038599967956543
          ]
        },
        {
          "atom_index": 1293,
          "name": "CG",
          "element": "C",
          "coord": [
            3.286099910736084,
            -7.443699836730957,
            -4.0721001625061035
          ]
        },
        {
          "atom_index": 1294,
          "name": "ND1",
          "element": "N",
          "coord": [
            3.1903998851776123,
            -7.468100070953369,
            -3.9758999347686768
          ]
        },
        {
          "atom_index": 1295,
          "name": "CD2",
          "element": "C",
          "coord": [
            3.221299886703491,
            -7.446800231933594,
            -4.191100120544434
          ]
        },
        {
          "atom_index": 1296,
          "name": "CE1",
          "element": "C",
          "coord": [
            3.072999954223633,
            -7.484600067138672,
            -4.03410005569458
          ]
        },
        {
          "atom_index": 1297,
          "name": "NE2",
          "element": "N",
          "coord": [
            3.088900089263916,
            -7.47189998626709,
            -4.164700031280518
          ]
        }
      ]
    },
    {
      "id": "H:172",
      "chain": "H",
      "resseq": 172,
      "icode": "",
      "resname": "THR",
      "hetflag": " ",
      "sasa": 0.0,
      "atoms": [
        {
          "atom_index": 1298,
          "name": "N",
          "element": "N",
          "coord": [
            3.6203999519348145,
            -7.2256999015808105,
            -3.8073999881744385
          ]
        },
        {
          "atom_index": 1299,
          "name": "CA",
          "element": "C",
          "coord": [
            3.749000072479248,
            -7.2316999435424805,
            -3.737499952316284
          ]
        },
        {
          "atom_index": 1300,
          "name": "C",
          "element": "C",
          "coord": [
            3.744499921798706,
            -7.349699974060059,
            -3.6401000022888184
          ]
        },
        {
          "atom_index": 1301,
          "name": "O",
          "element": "O",
          "coord": [
            3.6582999229431152,
            -7.355899810791016,
            -3.5513999462127686
          ]
        },
        {
          "atom_index": 1302,
          "name": "CB",
          "element": "C",
          "coord": [
            3.781599998474121,
            -7.0991997718811035,
            -3.6631999015808105
          ]
        },
        {
          "atom_index": 1303,
          "name": "OG1",
          "element": "O",
          "coord": [
            3.7746999263763428,
            -6.989500045776367,
            -3.7553000450134277
          ]
        },
        {
          "atom_index": 1304,
          "name": "CG2",
          "element": "C",
          "coord": [
            3.922100067138672,
            -7.102799892425537,
            -3.6008999347686768
          ]
        }
      ]
    },
    {
      "id": "H:173",
      "chain": "H",
      "resseq": 173,
      "icode": "",
      "resname": "PHE",
      "hetflag": " ",
      "sasa": 0.0,
      "atoms": [
        {
          "atom_index": 1305,
          "name": "N",
          "element": "N",
          "coord": [
            3.837100028991699,
            -7.443600177764893,
            -3.6577000617980957
          ]
        },
        {
          "atom_index": 1306,
          "name": "CA",
          "element": "C",
          "coord": [
            3.8338000774383545,
            -7.569799900054932,
            -3.5836000442504883
          ]
        },
        {
          "atom_index": 1307,
          "name": "C",
          "element": "C",
          "coord": [
            3.9082000255584717,
            -7.561399936676025,
            -3.4495999813079834
          ]
        },
        {
          "atom_index": 1308,
          "name": "O",
          "element": "O",
          "coord": [
            3.994499921798706,
            -7.474899768829346,
            -3.4312000274658203
          ]
        },
        {
          "atom_index": 1309,
          "name": "CB",
          "element": "C",
          "coord": [
            3.8922998905181885,
            -7.68310022354126,
            -3.6693999767303467
          ]
        },
        {
          "atom_index": 1310,
          "name": "CG",
          "element": "C",
          "coord": [
            3.80679988861084,
            -7.7195000648498535,
            -3.787899971008301
          ]
        },
        {
          "atom_index": 1311,
          "name": "CD1",
          "element": "C",
          "coord": [
            3.706199884414673,
            -7.814300060272217,
            -3.7757999897003174
          ]
        },
        {
          "atom_index": 1312,
          "name": "CD2",
          "element": "C",
          "coord": [
            3.826200008392334,
            -7.658100128173828,
            -3.911600112915039
          ]
        },
        {
          "atom_index": 1313,
          "name": "CE1",
          "element": "C",
          "coord": [
            3.626699924468994,
            -7.847499847412109,
            -3.8847999572753906
          ]
        },
        {
          "atom_index": 1314,
          "name": "CE2",
          "element": "C",
          "coord": [
            3.746799945831299,
            -7.691100120544434,
            -4.021299839019775
          ]
        },
        {
          "atom_index": 1315,
          "name": "CZ",
          "element": "C",
          "coord": [
            3.6468000411987305,
            -7.785900115966797,
            -4.0081000328063965
          ]
        }
      ]
    },
    {
      "id": "H:174",
      "chain": "H",
      "resseq": 174,
      "icode": "",
      "resname": "PRO",
      "hetflag": " ",
      "sasa": 0.0,
      "atoms": [
        {
          "atom_index": 1316,
          "name": "N",
          "element": "N",
          "coord": [
            3.872299909591675,
            -7.650199890136719,
            -3.354599952697754
          ]
        },
        {
          "atom_index": 1317,
          "name": "CA",
          "element": "C",
          "coord": [
            3.9516000747680664,
            -7.668399810791016,
            -3.2323999404907227
          ]
        },
        {
          "atom_index": 1318,
          "name": "C",
          "element": "C",
          "coord": [
            4.097700119018555,
            -7.705999851226807,
            -3.2618000507354736
          ]
        },
        {
          "atom_index": 1319,
          "name": "O",
          "element": "O",
          "coord": [
            4.126200199127197,
            -7.77839994430542,
            -3.359100103378296
          ]
        },
        {
          "atom_index": 1320,
          "name": "CB",
          "element": "C",
          "coord": [
            3.881200075149536,
            -7.784299850463867,
            -3.1603000164031982
          ]
        },
        {
          "atom_index": 1321,
          "name": "CG",
          "element": "C",
          "coord": [
            3.74429988861084,
            -7.791999816894531,
            -3.2172000408172607
          ]
        },
        {
          "atom_index": 1322,
          "name": "CD",
          "element": "C",
          "coord": [
            3.744499921798706,
            -7.724400043487549,
            -3.3508999347686768
          ]
        }
      ]
    },
    {
      "id": "H:175",
      "chain": "H",
      "resseq": 175,
      "icode": "",
      "resname": "ALA",
      "hetflag": " ",
      "sasa": 0.0,
      "atoms": [
        {
          "atom_index": 1323,
          "name": "N",
          "element": "N",
          "coord": [
            4.1890997886657715,
            -7.6570000648498535,
            -3.1779000759124756
          ]
        },
        {
          "atom_index": 1324,
          "name": "CA",
          "element": "C",
          "coord": [
            4.330100059509277,
            -7.689799785614014,
            -3.1914000511169434
          ]
        },
        {
          "atom_index": 1325,
          "name": "C",
          "element": "C",
          "coord": [
            4.351900100708008,
            -7.836400032043457,
            -3.152400016784668
          ]
        },
        {
          "atom_index": 1326,
          "name": "O",
          "element": "O",
          "coord": [
            4.2778000831604,
            -7.891600131988525,
            -3.0696001052856445
          ]
        },
        {
          "atom_index": 1327,
          "name": "CB",
          "element": "C",
          "coord": [
            4.41480016708374,
            -7.598100185394287,
            -3.1050000190734863
          ]
        }
      ]
    },
    {
      "id": "H:176",
      "chain": "H",
      "resseq": 176,
      "icode": "",
      "resname": "VAL",
      "hetflag": " ",
      "sasa": 0.0,
      "atoms": [
        {
          "atom_index": 1328,
          "name": "N",
          "element": "N",
          "coord": [
            4.4506001472473145,
            -7.899799823760986,
            -3.214900016784668
          ]
        },
        {
          "atom_index": 1329,
          "name": "CA",
          "element": "C",
          "coord": [
            4.496699810028076,
            -8.031599998474121,
            -3.172600030899048
          ]
        },
        {
          "atom_index": 1330,
          "name": "C",
          "element": "C",
          "coord": [
            4.63730001449585,
            -8.016500473022461,
            -3.1147000789642334
          ]
        },
        {
          "atom_index": 1331,
          "name": "O",
          "element": "O",
          "coord": [
            4.723999977111816,
            -7.9527997970581055,
            -3.175299882888794
          ]
        },
        {
          "atom_index": 1332,
          "name": "CB",
          "element": "C",
          "coord": [
            4.497200012207031,
            -8.136899948120117,
            -3.288800001144409
          ]
        },
        {
          "atom_index": 1333,
          "name": "CG1",
          "element": "C",
          "coord": [
            4.355599880218506,
            -8.161700248718262,
            -3.3394999504089355
          ]
        },
        {
          "atom_index": 1334,
          "name": "CG2",
          "element": "C",
          "coord": [
            4.5920000076293945,
            -8.095399856567383,
            -3.4028000831604004
          ]
        }
      ]
    },
    {
      "id": "H:177",
      "chain": "H",
      "resseq": 177,
      "icode": "",
      "resname": "LEU",
      "hetflag": " ",
      "sasa": 0.0,
      "atoms": [
        {
          "atom_index": 1335,
          "name": "N",
          "element": "N",
          "coord": [
            4.657800197601318,
            -8.072799682617188,
            -2.995800018310547
          ]
        },
        {
          "atom_index": 1336,
          "name": "CA",
          "element": "C",
          "coord": [
            4.790299892425537,
            -8.080100059509277,
            -2.936300039291382
          ]
        },
        {
          "atom_index": 1337,
          "name": "C",
          "element": "C",
          "coord": [
            4.865699768066406,
            -8.192099571228027,
            -3.006700038909912
          ]
        },
        {
          "atom_index": 1338,
          "name": "O",
          "element": "O",
          "coord": [
            4.828499794006348,
            -8.309499740600586,
            -2.997499942779541
          ]
        },
        {
          "atom_index": 1339,
          "name": "CB",
          "element": "C",
          "coord": [
            4.781099796295166,
            -8.106300354003906,
            -2.7855000495910645
          ]
        },
        {
          "atom_index": 1340,
          "name": "CG",
          "element": "C",
          "coord": [
            4.911799907684326,
            -8.116900444030762,
            -2.7060999870300293
          ]
        },
        {
          "atom_index": 1341,
          "name": "CD1",
          "element": "C",
          "coord": [
            4.995699882507324,
            -7.990200042724609,
            -2.717400074005127
          ]
        },
        {
          "atom_index": 1342,
          "name": "CD2",
          "element": "C",
          "coord": [
            4.87939977645874,
            -8.147700309753418,
            -2.560699939727783
          ]
        }
      ]
    },
    {
      "id": "H:178",
      "chain": "H",
      "resseq": 178,
      "icode": "",
      "resname": "GLN",
      "hetflag": " ",
      "sasa": 0.0,
      "atoms": [
        {
          "atom_index": 1343,
          "name": "N",
          "element": "N",
          "coord": [
            4.970200061798096,
            -8.153599739074707,
            -3.0796000957489014
          ]
        },
        {
          "atom_index": 1344,
          "name": "CA",
          "element": "C",
          "coord": [
            5.053999900817871,
            -8.248000144958496,
            -3.15310001373291
          ]
        },
        {
          "atom_index": 1345,
          "name": "C",
          "element": "C",
          "coord": [
            5.152200222015381,
            -8.312700271606445,
            -3.0559000968933105
          ]
        },
        {
          "atom_index": 1346,
          "name": "O",
          "element": "O",
          "coord": [
            5.176199913024902,
            -8.259599685668945,
            -2.9474000930786133
          ]
        },
        {
          "atom_index": 1347,
          "name": "CB",
          "element": "C",
          "coord": [
            5.128499984741211,
            -8.17490005493164,
            -3.265500068664551
          ]
        },
        {
          "atom_index": 1348,
          "name": "CG",
          "element": "C",
          "coord": [
            5.035399913787842,
            -8.105500221252441,
            -3.3666000366210938
          ]
        },
        {
          "atom_index": 1349,
          "name": "CD",
          "element": "C",
          "coord": [
            5.107600212097168,
            -8.005000114440918,
            -3.455199956893921
          ]
        },
        {
          "atom_index": 1350,
          "name": "OE1",
          "element": "O",
          "coord": [
            5.1641998291015625,
            -7.906700134277344,
            -3.4066998958587646
          ]
        },
        {
          "atom_index": 1351,
          "name": "NE2",
          "element": "N",
          "coord": [
            5.104700088500977,
            -8.028599739074707,
            -3.585900068283081
          ]
        }
      ]
    },
    {
      "id": "H:179",
      "chain": "H",
      "resseq": 179,
      "icode": "",
      "resname": "SER",
      "hetflag": " ",
      "sasa": 1.3690247535705566,
      "atoms": [
        {
          "atom_index": 1352,
          "name": "N",
          "element": "N",
          "coord": [
            5.209199905395508,
            -8.426899909973145,
            -3.094099998474121
          ]
        },
        {
          "atom_index": 1353,
          "name": "CA",
          "element": "C",
          "coord": [
            5.304100036621094,
            -8.49899959564209,
            -3.007499933242798
          ]
        },
        {
          "atom_index": 1354,
          "name": "C",
          "element": "C",
          "coord": [
            5.427999973297119,
            -8.41510009765625,
            -2.971400022506714
          ]
        },
        {
          "atom_index": 1355,
          "name": "O",
          "element": "O",
          "coord": [
            5.500199794769287,
            -8.447799682617188,
            -2.876300096511841
          ]
        },
        {
          "atom_index": 1356,
          "name": "CB",
          "element": "C",
          "coord": [
            5.346799850463867,
            -8.631999969482422,
            -3.0713999271392822
          ]
        },
        {
          "atom_index": 1357,
          "name": "OG",
          "element": "O",
          "coord": [
            5.412700176239014,
            -8.61139965057373,
            -3.1953999996185303
          ]
        }
      ]
    },
    {
      "id": "H:180",
      "chain": "H",
      "resseq": 180,
      "icode": "",
      "resname": "SER",
      "hetflag": " ",
      "sasa": 0.19138595461845398,
      "atoms": [
        {
          "atom_index": 1358,
          "name": "N",
          "element": "N",
          "coord": [
            5.451099872589111,
            -8.307700157165527,
            -3.047499895095825
          ]
        },
        {
          "atom_index": 1359,
          "name": "CA",
          "element": "C",
          "coord": [
            5.558800220489502,
            -8.211899757385254,
            -3.0197999477386475
          ]
        },
        {
          "atom_index": 1360,
          "name": "C",
          "element": "C",
          "coord": [
            5.531499862670898,
            -8.123600006103516,
            -2.897700071334839
          ]
        },
        {
          "atom_index": 1361,
          "name": "O",
          "element": "O",
          "coord": [
            5.62470006942749,
            -8.066300392150879,
            -2.8406999111175537
          ]
        },
        {
          "atom_index": 1362,
          "name": "CB",
          "element": "C",
          "coord": [
            5.582399845123291,
            -8.1225004196167,
            -3.1424999237060547
          ]
        },
        {
          "atom_index": 1363,
          "name": "OG",
          "element": "O",
          "coord": [
            5.474599838256836,
            -8.032500267028809,
            -3.1644999980926514
          ]
        }
      ]
    },
    {
      "id": "H:181",
      "chain": "H",
      "resseq": 181,
      "icode": "",
      "resname": "GLY",
      "hetflag": " ",
      "sasa": 0.0,
      "atoms": [
        {
          "atom_index": 1364,
          "name": "N",
          "element": "N",
          "coord": [
            5.404300212860107,
            -8.111700057983398,
            -2.8589000701904297
          ]
        },
        {
          "atom_index": 1365,
          "name": "CA",
          "element": "C",
          "coord": [
            5.363500118255615,
            -8.023500442504883,
            -2.7492001056671143
          ]
        },
        {
          "atom_index": 1366,
          "name": "C",
          "element": "C",
          "coord": [
            5.311600208282471,
            -7.889400005340576,
            -2.7985000610351562
          ]
        },
        {
          "atom_index": 1367,
          "name": "O",
          "element": "O",
          "coord": [
            5.263199806213379,
            -7.808000087738037,
            -2.719099998474121
          ]
        }
      ]
    },
    {
      "id": "H:182",
      "chain": "H",
      "resseq": 182,
      "icode": "",
      "resname": "LEU",
      "hetflag": " ",
      "sasa": 0.0,
      "atoms": [
        {
          "atom_index": 1368,
          "name": "N",
          "element": "N",
          "coord": [
            5.322400093078613,
            -7.867199897766113,
            -2.9296998977661133
          ]
        },
        {
          "atom_index": 1369,
          "name": "CA",
          "element": "C",
          "coord": [
            5.273799896240234,
            -7.7459001541137695,
            -2.994499921798706
          ]
        },
        {
          "atom_index": 1370,
          "name": "C",
          "element": "C",
          "coord": [
            5.1371002197265625,
            -7.772900104522705,
            -3.0562000274658203
          ]
        },
        {
          "atom_index": 1371,
          "name": "O",
          "element": "O",
          "coord": [
            5.108699798583984,
            -7.8846001625061035,
            -3.1003000736236572
          ]
        },
        {
          "atom_index": 1372,
          "name": "CB",
          "element": "C",
          "coord": [
            5.371200084686279,
            -7.7006001472473145,
            -3.103800058364868
          ]
        },
        {
          "atom_index": 1373,
          "name": "CG",
          "element": "C",
          "coord": [
            5.515500068664551,
            -7.672399997711182,
            -3.061800003051758
          ]
        },
        {
          "atom_index": 1374,
          "name": "CD1",
          "element": "C",
          "coord": [
            5.597799777984619,
            -7.63700008392334,
            -3.184299945831299
          ]
        },
        {
          "atom_index": 1375,
          "name": "CD2",
          "element": "C",
          "coord": [
            5.522200107574463,
            -7.561299800872803,
            -2.9583001136779785
          ]
        }
      ]
    },
    {
      "id": "H:183",
      "chain": "H",
      "resseq": 183,
      "icode": "",
      "resname": "TYR",
      "hetflag": " ",
      "sasa": 0.0,
      "atoms": [
        {
          "atom_index": 1376,
          "name": "N",
          "element": "N",
          "coord": [
            5.0528998374938965,
            -7.670300006866455,
            -3.0597000122070312
          ]
        },
        {
          "atom_index": 1377,
          "name": "CA",
          "element": "C",
          "coord": [
            4.917799949645996,
            -7.684199810028076,
            -3.112600088119507
          ]
        },
        {
          "atom_index": 1378,
          "name": "C",
          "element": "C",
          "coord": [
            4.914000034332275,
            -7.658699989318848,
            -3.262500047683716
          ]
        },
        {
          "atom_index": 1379,
          "name": "O",
          "element": "O",
          "coord": [
            5.01200008392334,
            -7.6149001121521,
            -3.3220999240875244
          ]
        },
        {
          "atom_index": 1380,
          "name": "CB",
          "element": "C",
          "coord": [
            4.822299957275391,
            -7.588699817657471,
            -3.0408999919891357
          ]
        },
        {
          "atom_index": 1381,
          "name": "CG",
          "element": "C",
          "coord": [
            4.806099891662598,
            -7.618000030517578,
            -2.8938000202178955
          ]
        },
        {
          "atom_index": 1382,
          "name": "CD1",
          "element": "C",
          "coord": [
            4.712200164794922,
            -7.710899829864502,
            -2.8487000465393066
          ]
        },
        {
          "atom_index": 1383,
          "name": "CD2",
          "element": "C",
          "coord": [
            4.884200096130371,
            -7.5518999099731445,
            -2.799299955368042
          ]
        },
        {
          "atom_index": 1384,
          "name": "CE1",
          "element": "C",
          "coord": [
            4.697199821472168,
            -7.737400054931641,
            -2.7130000591278076
          ]
        },
        {
          "atom_index": 1385,
          "name": "CE2",
          "element": "C",
          "coord": [
            4.870299816131592,
            -7.577499866485596,
            -2.6640000343322754
          ]
        },
        {
          "atom_index": 1386,
          "name": "CZ",
          "element": "C",
          "coord": [
            4.776899814605713,
            -7.670100212097168,
            -2.621000051498413
          ]
        },
        {
          "atom_index": 1387,
          "name": "OH",
          "element": "O",
          "coord": [
            4.764400005340576,
            -7.69379997253418,
            -2.4856998920440674
          ]
        }
      ]
    },
    {
      "id": "H:184",
      "chain": "H",
      "resseq": 184,
      "icode": "",
      "resname": "SER",
      "hetflag": " ",
      "sasa": 0.0,
      "atoms": [
        {
          "atom_index": 1388,
          "name": "N",
          "element": "N",
          "coord": [
            4.799099922180176,
            -7.688499927520752,
            -3.322499990463257
          ]
        },
        {
          "atom_index": 1389,
          "name": "CA",
          "element": "C",
          "coord": [
            4.776599884033203,
            -7.665900230407715,
            -3.4653000831604004
          ]
        },
        {
          "atom_index": 1390,
          "name": "C",
          "element": "C",
          "coord": [
            4.625400066375732,
            -7.663899898529053,
            -3.492500066757202
          ]
        },
        {
          "atom_index": 1391,
          "name": "O",
          "element": "O",
          "coord": [
            4.5507001876831055,
            -7.747600078582764,
            -3.439500093460083
          ]
        },
        {
          "atom_index": 1392,
          "name": "CB",
          "element": "C",
          "coord": [
            4.8460001945495605,
            -7.775100231170654,
            -3.5485000610351562
          ]
        },
        {
          "atom_index": 1393,
          "name": "OG",
          "element": "O",
          "coord": [
            4.832200050354004,
            -7.7519001960754395,
            -3.6877999305725098
          ]
        }
      ]
    },
    {
      "id": "H:185",
      "chain": "H",
      "resseq": 185,
      "icode": "",
      "resname": "LEU",
      "hetflag": " ",
      "sasa": 0.0,
      "atoms": [
        {
          "atom_index": 1394,
          "name": "N",
          "element": "N",
          "coord": [
            4.5802998542785645,
            -7.566999912261963,
            -3.5722999572753906
          ]
        },
        {
          "atom_index": 1395,
          "name": "CA",
          "element": "C",
          "coord": [
            4.440000057220459,
            -7.562900066375732,
            -3.6147000789642334
          ]
        },
        {
          "atom_index": 1396,
          "name": "C",
          "element": "C",
          "coord": [
            4.426000118255615,
            -7.511099815368652,
            -3.757200002670288
          ]
        },
        {
          "atom_index": 1397,
          "name": "O",
          "element": "O",
          "coord": [
            4.515999794006348,
            -7.447000026702881,
            -3.8108999729156494
          ]
        },
        {
          "atom_index": 1398,
          "name": "CB",
          "element": "C",
          "coord": [
            4.35290002822876,
            -7.480299949645996,
            -3.516900062561035
          ]
        },
        {
          "atom_index": 1399,
          "name": "CG",
          "element": "C",
          "coord": [
            4.34660005569458,
            -7.326399803161621,
            -3.5216000080108643
          ]
        },
        {
          "atom_index": 1400,
          "name": "CD1",
          "element": "C",
          "coord": [
            4.276100158691406,
            -7.274899959564209,
            -3.6463000774383545
          ]
        },
        {
          "atom_index": 1401,
          "name": "CD2",
          "element": "C",
          "coord": [
            4.276700019836426,
            -7.272299766540527,
            -3.3970999717712402
          ]
        }
      ]
    },
    {
      "id": "H:186",
      "chain": "H",
      "resseq": 186,
      "icode": "",
      "resname": "SER",
      "hetflag": " ",
      "sasa": 0.0,
      "atoms": [
        {
          "atom_index": 1402,
          "name": "N",
          "element": "N",
          "coord": [
            4.312099933624268,
            -7.541999816894531,
            -3.8178000450134277
          ]
        },
        {
          "atom_index": 1403,
          "name": "CA",
          "element": "C",
          "coord": [
            4.2758002281188965,
            -7.487400054931641,
            -3.9470999240875244
          ]
        },
        {
          "atom_index": 1404,
          "name": "C",
          "element": "C",
          "coord": [
            4.151599884033203,
            -7.399499893188477,
            -3.9319000244140625
          ]
        },
        {
          "atom_index": 1405,
          "name": "O",
          "element": "O",
          "coord": [
            4.0665998458862305,
            -7.424300193786621,
            -3.8454999923706055
          ]
        },
        {
          "atom_index": 1406,
          "name": "CB",
          "element": "C",
          "coord": [
            4.249599933624268,
            -7.599999904632568,
            -4.047399997711182
          ]
        },
        {
          "atom_index": 1407,
          "name": "OG",
          "element": "O",
          "coord": [
            4.142199993133545,
            -7.682600021362305,
            -4.005499839782715
          ]
        }
      ]
    },
    {
      "id": "H:187",
      "chain": "H",
      "resseq": 187,
      "icode": "",
      "resname": "SER",
      "hetflag": " ",
      "sasa": 0.0,
      "atoms": [
        {
          "atom_index": 1408,
          "name": "N",
          "element": "N",
          "coord": [
            4.144999980926514,
            -7.294600009918213,
            -4.013800144195557
          ]
        },
        {
          "atom_index": 1409,
          "name": "CA",
          "element": "C",
          "coord": [
            4.024199962615967,
            -7.213399887084961,
            -4.029799938201904
          ]
        },
        {
          "atom_index": 1410,
          "name": "C",
          "element": "C",
          "coord": [
            3.990299940109253,
            -7.215099811553955,
            -4.1778998374938965
          ]
        },
        {
          "atom_index": 1411,
          "name": "O",
          "element": "O",
          "coord": [
            4.073599815368652,
            -7.179599761962891,
            -4.260700225830078
          ]
        },
        {
          "atom_index": 1412,
          "name": "CB",
          "element": "C",
          "coord": [
            4.047100067138672,
            -7.069399833679199,
            -3.981600046157837
          ]
        },
        {
          "atom_index": 1413,
          "name": "OG",
          "element": "O",
          "coord": [
            3.9261999130249023,
            -6.994500160217285,
            -3.982300043106079
          ]
        }
      ]
    },
    {
      "id": "H:188",
      "chain": "H",
      "resseq": 188,
      "icode": "",
      "resname": "VAL",
      "hetflag": " ",
      "sasa": 0.0,
      "atoms": [
        {
          "atom_index": 1414,
          "name": "N",
          "element": "N",
          "coord": [
            3.8691999912261963,
            -7.259200096130371,
            -4.211299896240234
          ]
        },
        {
          "atom_index": 1415,
          "name": "CA",
          "element": "C",
          "coord": [
            3.8264999389648438,
            -7.270400047302246,
            -4.35099983215332
          ]
        },
        {
          "atom_index": 1416,
          "name": "C",
          "element": "C",
          "coord": [
            3.699899911880493,
            -7.187900066375732,
            -4.376999855041504
          ]
        },
        {
          "atom_index": 1417,
          "name": "O",
          "element": "O",
          "coord": [
            3.6217000484466553,
            -7.161600112915039,
            -4.285600185394287
          ]
        },
        {
          "atom_index": 1418,
          "name": "CB",
          "element": "C",
          "coord": [
            3.8013999462127686,
            -7.418700218200684,
            -4.390999794006348
          ]
        },
        {
          "atom_index": 1419,
          "name": "CG1",
          "element": "C",
          "coord": [
            3.9263999462127686,
            -7.5040998458862305,
            -4.363999843597412
          ]
        },
        {
          "atom_index": 1420,
          "name": "CG2",
          "element": "C",
          "coord": [
            3.6791999340057373,
            -7.474599838256836,
            -4.317999839782715
          ]
        }
      ]
    },
    {
      "id": "H:189",
      "chain": "H",
      "resseq": 189,
      "icode": "",
      "resname": "VAL",
      "hetflag": " ",
      "sasa": 0.0,
      "atoms": [
        {
          "atom_index": 1421,
          "name": "N",
          "element": "N",
          "coord": [
            3.681999921798706,
            -7.146100044250488,
            -4.501999855041504
          ]
        },
        {
          "atom_index": 1422,
          "name": "CA",
          "element": "C",
          "coord": [
            3.5599000453948975,
            -7.07919979095459,
            -4.5447998046875
          ]
        },
        {
          "atom_index": 1423,
          "name": "C",
          "element": "C",
          "coord": [
            3.5162999629974365,
            -7.135900020599365,
            -4.6803998947143555
          ]
        },
        {
          "atom_index": 1424,
          "name": "O",
          "element": "O",
          "coord": [
            3.5999999046325684,
            -7.159599781036377,
            -4.767899990081787
          ]
        },
        {
          "atom_index": 1425,
          "name": "CB",
          "element": "C",
          "coord": [
            3.5792999267578125,
            -6.925099849700928,
            -4.552599906921387
          ]
        },
        {
          "atom_index": 1426,
          "name": "CG1",
          "element": "C",
          "coord": [
            3.6760001182556152,
            -6.887199878692627,
            -4.6641998291015625
          ]
        },
        {
          "atom_index": 1427,
          "name": "CG2",
          "element": "C",
          "coord": [
            3.4458000659942627,
            -6.855199813842773,
            -4.570799827575684
          ]
        }
      ]
    },
    {
      "id": "H:190",
      "chain": "H",
      "resseq": 190,
      "icode": "",
      "resname": "THR",
      "hetflag": " ",
      "sasa": 0.0,
      "atoms": [
        {
          "atom_index": 1428,
          "name": "N",
          "element": "N",
          "coord": [
            3.386199951171875,
            -7.161200046539307,
            -4.695700168609619
          ]
        },
        {
          "atom_index": 1429,
          "name": "CA",
          "element": "C",
          "coord": [
            3.3290998935699463,
            -7.201499938964844,
            -4.824999809265137
          ]
        },
        {
          "atom_index": 1430,
          "name": "C",
          "element": "C",
          "coord": [
            3.2699999809265137,
            -7.078499794006348,
            -4.893599987030029
          ]
        },
        {
          "atom_index": 1431,
          "name": "O",
          "element": "O",
          "coord": [
            3.1851999759674072,
            -7.008999824523926,
            -4.837299823760986
          ]
        },
        {
          "atom_index": 1432,
          "name": "CB",
          "element": "C",
          "coord": [
            3.2218000888824463,
            -7.313799858093262,
            -4.8125
          ]
        },
        {
          "atom_index": 1433,
          "name": "OG1",
          "element": "O",
          "coord": [
            3.1521999835968018,
            -7.3018999099731445,
            -4.687600135803223
          ]
        },
        {
          "atom_index": 1434,
          "name": "CG2",
          "element": "C",
          "coord": [
            3.286900043487549,
            -7.4527997970581055,
            -4.821599960327148
          ]
        }
      ]
    },
    {
      "id": "H:191",
      "chain": "H",
      "resseq": 191,
      "icode": "",
      "resname": "VAL",
      "hetflag": " ",
      "sasa": 0.0,
      "atoms": [
        {
          "atom_index": 1435,
          "name": "N",
          "element": "N",
          "coord": [
            3.3183000087738037,
            -7.0524001121521,
            -5.014800071716309
          ]
        },
        {
          "atom_index": 1436,
          "name": "CA",
          "element": "C",
          "coord": [
            3.280400037765503,
            -6.935500144958496,
            -5.093999862670898
          ]
        },
        {
          "atom_index": 1437,
          "name": "C",
          "element": "C",
          "coord": [
            3.2344000339508057,
            -6.985300064086914,
            -5.231200218200684
          ]
        },
        {
          "atom_index": 1438,
          "name": "O",
          "element": "O",
          "coord": [
            3.2492001056671143,
            -7.103799819946289,
            -5.260700225830078
          ]
        },
        {
          "atom_index": 1439,
          "name": "CB",
          "element": "C",
          "coord": [
            3.400899887084961,
            -6.839300155639648,
            -5.109099864959717
          ]
        },
        {
          "atom_index": 1440,
          "name": "CG1",
          "element": "C",
          "coord": [
            3.453900098800659,
            -6.799699783325195,
            -4.972700119018555
          ]
        },
        {
          "atom_index": 1441,
          "name": "CG2",
          "element": "C",
          "coord": [
            3.511699914932251,
            -6.903200149536133,
            -5.192500114440918
          ]
        }
      ]
    },
    {
      "id": "H:192",
      "chain": "H",
      "resseq": 192,
      "icode": "",
      "resname": "PRO",
      "hetflag": " ",
      "sasa": 0.4839819073677063,
      "atoms": [
        {
          "atom_index": 1442,
          "name": "N",
          "element": "N",
          "coord": [
            3.176800012588501,
            -6.8968000411987305,
            -5.315199851989746
          ]
        },
        {
          "atom_index": 1443,
          "name": "CA",
          "element": "C",
          "coord": [
            3.140199899673462,
            -6.943699836730957,
            -5.44950008392334
          ]
        },
        {
          "atom_index": 1444,
          "name": "C",
          "element": "C",
          "coord": [
            3.2588999271392822,
            -6.94950008392334,
            -5.546199798583984
          ]
        },
        {
          "atom_index": 1445,
          "name": "O",
          "element": "O",
          "coord": [
            3.3450000286102295,
            -6.861000061035156,
            -5.54449987411499
          ]
        },
        {
          "atom_index": 1446,
          "name": "CB",
          "element": "C",
          "coord": [
            3.037600040435791,
            -6.839799880981445,
            -5.496500015258789
          ]
        },
        {
          "atom_index": 1447,
          "name": "CG",
          "element": "C",
          "coord": [
            3.0697999000549316,
            -6.716899871826172,
            -5.420899868011475
          ]
        },
        {
          "atom_index": 1448,
          "name": "CD",
          "element": "C",
          "coord": [
            3.1287999153137207,
            -6.7596001625061035,
            -5.289299964904785
          ]
        }
      ]
    },
    {
      "id": "H:193",
      "chain": "H",
      "resseq": 193,
      "icode": "",
      "resname": "SER",
      "hetflag": " ",
      "sasa": 0.37835830450057983,
      "atoms": [
        {
          "atom_index": 1449,
          "name": "N",
          "element": "N",
          "coord": [
            3.263700008392334,
            -7.0543999671936035,
            -5.628200054168701
          ]
        },
        {
          "atom_index": 1450,
          "name": "CA",
          "element": "C",
          "coord": [
            3.3577001094818115,
            -7.060999870300293,
            -5.739699840545654
          ]
        },
        {
          "atom_index": 1451,
          "name": "C",
          "element": "C",
          "coord": [
            3.3125998973846436,
            -6.9583001136779785,
            -5.843900203704834
          ]
        },
        {
          "atom_index": 1452,
          "name": "O",
          "element": "O",
          "coord": [
            3.2060000896453857,
            -6.973299980163574,
            -5.903900146484375
          ]
        },
        {
          "atom_index": 1453,
          "name": "CB",
          "element": "C",
          "coord": [
            3.36080002784729,
            -7.202000141143799,
            -5.799900054931641
          ]
        },
        {
          "atom_index": 1454,
          "name": "OG",
          "element": "O",
          "coord": [
            3.4577999114990234,
            -7.212699890136719,
            -5.902500152587891
          ]
        }
      ]
    },
    {
      "id": "H:194",
      "chain": "H",
      "resseq": 194,
      "icode": "",
      "resname": "SER",
      "hetflag": " ",
      "sasa": 3.470693588256836,
      "atoms": [
        {
          "atom_index": 1455,
          "name": "N",
          "element": "N",
          "coord": [
            3.3951001167297363,
            -6.855299949645996,
            -5.863800048828125
          ]
        },
        {
          "atom_index": 1456,
          "name": "CA",
          "element": "C",
          "coord": [
            3.36299991607666,
            -6.733399868011475,
            -5.941400051116943
          ]
        },
        {
          "atom_index": 1457,
          "name": "C",
          "element": "C",
          "coord": [
            3.4066998958587646,
            -6.6107001304626465,
            -5.861599922180176
          ]
        },
        {
          "atom_index": 1458,
          "name": "O",
          "element": "O",
          "coord": [
            3.4337000846862793,
            -6.5046000480651855,
            -5.918499946594238
          ]
        },
        {
          "atom_index": 1459,
          "name": "CB",
          "element": "C",
          "coord": [
            3.214200019836426,
            -6.719900131225586,
            -5.977099895477295
          ]
        },
        {
          "atom_index": 1460,
          "name": "OG",
          "element": "O",
          "coord": [
            3.1328001022338867,
            -6.716599941253662,
            -5.861000061035156
          ]
        }
      ]
    },
    {
      "id": "H:195",
      "chain": "H",
      "resseq": 195,
      "icode": "",
      "resname": "SER",
      "hetflag": " ",
      "sasa": 0.0,
      "atoms": [
        {
          "atom_index": 1461,
          "name": "N",
          "element": "N",
          "coord": [
            3.411799907684326,
            -6.626200199127197,
            -5.729300022125244
          ]
        },
        {
          "atom_index": 1462,
          "name": "CA",
          "element": "C",
          "coord": [
            3.4637999534606934,
            -6.523099899291992,
            -5.639800071716309
          ]
        },
        {
          "atom_index": 1463,
          "name": "C",
          "element": "C",
          "coord": [
            3.616300106048584,
            -6.529699802398682,
            -5.6255998611450195
          ]
        },
        {
          "atom_index": 1464,
          "name": "O",
          "element": "O",
          "coord": [
            3.6756999492645264,
            -6.445400238037109,
            -5.5578999519348145
          ]
        },
        {
          "atom_index": 1465,
          "name": "CB",
          "element": "C",
          "coord": [
            3.399600028991699,
            -6.536600112915039,
            -5.501699924468994
          ]
        },
        {
          "atom_index": 1466,
          "name": "OG",
          "element": "O",
          "coord": [
            3.4386000633239746,
            -6.429900169372559,
            -5.417200088500977
          ]
        }
      ]
    },
    {
      "id": "H:196",
      "chain": "H",
      "resseq": 196,
      "icode": "",
      "resname": "LEU",
      "hetflag": " ",
      "sasa": 0.6305971741676331,
      "atoms": [
        {
          "atom_index": 1467,
          "name": "N",
          "element": "N",
          "coord": [
            3.678299903869629,
            -6.630099773406982,
            -5.688000202178955
          ]
        },
        {
          "atom_index": 1468,
          "name": "CA",
          "element": "C",
          "coord": [
            3.8236000537872314,
            -6.644800186157227,
            -5.689199924468994
          ]
        },
        {
          "atom_index": 1469,
          "name": "C",
          "element": "C",
          "coord": [
            3.8752999305725098,
            -6.601799964904785,
            -5.827400207519531
          ]
        },
        {
          "atom_index": 1470,
          "name": "O",
          "element": "O",
          "coord": [
            3.8803999423980713,
            -6.684899806976318,
            -5.918499946594238
          ]
        },
        {
          "atom_index": 1471,
          "name": "CB",
          "element": "C",
          "coord": [
            3.864000082015991,
            -6.791600227355957,
            -5.662099838256836
          ]
        },
        {
          "atom_index": 1472,
          "name": "CG",
          "element": "C",
          "coord": [
            3.774899959564209,
            -6.883800029754639,
            -5.577199935913086
          ]
        },
        {
          "atom_index": 1473,
          "name": "CD1",
          "element": "C",
          "coord": [
            3.8213999271392822,
            -7.0279998779296875,
            -5.590700149536133
          ]
        },
        {
          "atom_index": 1474,
          "name": "CD2",
          "element": "C",
          "coord": [
            3.7734999656677246,
            -6.84250020980835,
            -5.430799961090088
          ]
        }
      ]
    },
    {
      "id": "H:197",
      "chain": "H",
      "resseq": 197,
      "icode": "",
      "resname": "GLY",
      "hetflag": " ",
      "sasa": 0.8828360438346863,
      "atoms": [
        {
          "atom_index": 1475,
          "name": "N",
          "element": "N",
          "coord": [
            3.91129994392395,
            -6.474599838256836,
            -5.847700119018555
          ]
        },
        {
          "atom_index": 1476,
          "name": "CA",
          "element": "C",
          "coord": [
            3.9042999744415283,
            -6.3668999671936035,
            -5.747799873352051
          ]
        },
        {
          "atom_index": 1477,
          "name": "C",
          "element": "C",
          "coord": [
            3.960200071334839,
            -6.236299991607666,
            -5.804800033569336
          ]
        },
        {
          "atom_index": 1478,
          "name": "O",
          "element": "O",
          "coord": [
            4.082600116729736,
            -6.224899768829346,
            -5.816299915313721
          ]
        }
      ]
    },
    {
      "id": "H:198",
      "chain": "H",
      "resseq": 198,
      "icode": "",
      "resname": "THR",
      "hetflag": " ",
      "sasa": 6.995769500732422,
      "atoms": [
        {
          "atom_index": 1479,
          "name": "N",
          "element": "N",
          "coord": [
            3.8789000511169434,
            -6.135200023651123,
            -5.839200019836426
          ]
        },
        {
          "atom_index": 1480,
          "name": "CA",
          "element": "C",
          "coord": [
            3.7353999614715576,
            -6.1153998374938965,
            -5.805699825286865
          ]
        },
        {
          "atom_index": 1481,
          "name": "C",
          "element": "C",
          "coord": [
            3.718600034713745,
            -6.064899921417236,
            -5.661300182342529
          ]
        },
        {
          "atom_index": 1482,
          "name": "O",
          "element": "O",
          "coord": [
            3.6842000484466553,
            -5.947999954223633,
            -5.64169979095459
          ]
        },
        {
          "atom_index": 1483,
          "name": "CB",
          "element": "C",
          "coord": [
            3.6407999992370605,
            -6.235799789428711,
            -5.838799953460693
          ]
        },
        {
          "atom_index": 1484,
          "name": "OG1",
          "element": "O",
          "coord": [
            3.680799961090088,
            -6.298099994659424,
            -5.96150016784668
          ]
        },
        {
          "atom_index": 1485,
          "name": "CG2",
          "element": "C",
          "coord": [
            3.4962000846862793,
            -6.188499927520752,
            -5.851200103759766
          ]
        }
      ]
    },
    {
      "id": "H:199",
      "chain": "H",
      "resseq": 199,
      "icode": "",
      "resname": "LYS",
      "hetflag": " ",
      "sasa": 0.44987571239471436,
      "atoms": [
        {
          "atom_index": 1486,
          "name": "N",
          "element": "N",
          "coord": [
            3.7427000999450684,
            -6.150599956512451,
            -5.561500072479248
          ]
        },
        {
          "atom_index": 1487,
          "name": "CA",
          "element": "C",
          "coord": [
            3.7541000843048096,
            -6.105299949645996,
            -5.4222002029418945
          ]
        },
        {
          "atom_index": 1488,
          "name": "C",
          "element": "C",
          "coord": [
            3.8796000480651855,
            -6.158699989318848,
            -5.353000164031982
          ]
        },
        {
          "atom_index": 1489,
          "name": "O",
          "element": "O",
          "coord": [
            3.9210000038146973,
            -6.2729997634887695,
            -5.374599933624268
          ]
        },
        {
          "atom_index": 1490,
          "name": "CB",
          "element": "C",
          "coord": [
            3.6303999423980713,
            -6.142499923706055,
            -5.340000152587891
          ]
        },
        {
          "atom_index": 1491,
          "name": "CG",
          "element": "C",
          "coord": [
            3.628200054168701,
            -6.0731000900268555,
            -5.203999996185303
          ]
        },
        {
          "atom_index": 1492,
          "name": "CD",
          "element": "C",
          "coord": [
            3.500200033187866,
            -6.098400115966797,
            -5.127099990844727
          ]
        },
        {
          "atom_index": 1493,
          "name": "CE",
          "element": "C",
          "coord": [
            3.4953999519348145,
            -6.012400150299072,
            -5.001200199127197
          ]
        },
        {
          "atom_index": 1494,
          "name": "NZ",
          "element": "N",
          "coord": [
            3.4033000469207764,
            -6.067500114440918,
            -4.897500038146973
          ]
        }
      ]
    },
    {
      "id": "H:200",
      "chain": "H",
      "resseq": 200,
      "icode": "",
      "resname": "THR",
      "hetflag": " ",
      "sasa": 0.6621270179748535,
      "atoms": [
        {
          "atom_index": 1495,
          "name": "N",
          "element": "N",
          "coord": [
            3.9382998943328857,
            -6.0731000900268555,
            -5.269499778747559
          ]
        },
        {
          "atom_index": 1496,
          "name": "CA",
          "element": "C",
          "coord": [
            4.055099964141846,
            -6.107100009918213,
            -5.189199924468994
          ]
        },
        {
          "atom_index": 1497,
          "name": "C",
          "element": "C",
          "coord": [
            4.01039981842041,
            -6.175000190734863,
            -5.060400009155273
          ]
        },
        {
          "atom_index": 1498,
          "name": "O",
          "element": "O",
          "coord": [
            3.918600082397461,
            -6.127699851989746,
            -4.992400169372559
          ]
        },
        {
          "atom_index": 1499,
          "name": "CB",
          "element": "C",
          "coord": [
            4.138199806213379,
            -5.980999946594238,
            -5.152599811553955
          ]
        },
        {
          "atom_index": 1500,
          "name": "OG1",
          "element": "O",
          "coord": [
            4.20419979095459,
            -5.930799961090088,
            -5.269599914550781
          ]
        },
        {
          "atom_index": 1501,
          "name": "CG2",
          "element": "C",
          "coord": [
            4.242700099945068,
            -6.012800216674805,
            -5.04580020904541
          ]
        }
      ]
    },
    {
      "id": "H:201",
      "chain": "H",
      "resseq": 201,
      "icode": "",
      "resname": "TYR",
      "hetflag": " ",
      "sasa": 0.0,
      "atoms": [
        {
          "atom_index": 1502,
          "name": "N",
          "element": "N",
          "coord": [
            4.076600074768066,
            -6.285900115966797,
            -5.02810001373291
          ]
        },
        {
          "atom_index": 1503,
          "name": "CA",
          "element": "C",
          "coord": [
            4.054500102996826,
            -6.357699871063232,
            -4.903299808502197
          ]
        },
        {
          "atom_index": 1504,
          "name": "C",
          "element": "C",
          "coord": [
            4.184100151062012,
            -6.360199928283691,
            -4.8225998878479
          ]
        },
        {
          "atom_index": 1505,
          "name": "O",
          "element": "O",
          "coord": [
            4.280600070953369,
            -6.426499843597412,
            -4.861000061035156
          ]
        },
        {
          "atom_index": 1506,
          "name": "CB",
          "element": "C",
          "coord": [
            4.007299900054932,
            -6.499800205230713,
            -4.932300090789795
          ]
        },
        {
          "atom_index": 1507,
          "name": "CG",
          "element": "C",
          "coord": [
            3.8749001026153564,
            -6.50540018081665,
            -5.00540018081665
          ]
        },
        {
          "atom_index": 1508,
          "name": "CD1",
          "element": "C",
          "coord": [
            3.75819993019104,
            -6.459199905395508,
            -4.9446001052856445
          ]
        },
        {
          "atom_index": 1509,
          "name": "CD2",
          "element": "C",
          "coord": [
            3.8659000396728516,
            -6.557300090789795,
            -5.1346001625061035
          ]
        },
        {
          "atom_index": 1510,
          "name": "CE1",
          "element": "C",
          "coord": [
            3.636199951171875,
            -6.464000225067139,
            -5.010499954223633
          ]
        },
        {
          "atom_index": 1511,
          "name": "CE2",
          "element": "C",
          "coord": [
            3.74399995803833,
            -6.562699794769287,
            -5.201300144195557
          ]
        },
        {
          "atom_index": 1512,
          "name": "CZ",
          "element": "C",
          "coord": [
            3.629499912261963,
            -6.515600204467773,
            -5.138500213623047
          ]
        },
        {
          "atom_index": 1513,
          "name": "OH",
          "element": "O",
          "coord": [
            3.5081000328063965,
            -6.520400047302246,
            -5.202899932861328
          ]
        }
      ]
    },
    {
      "id": "H:202",
      "chain": "H",
      "resseq": 202,
      "icode": "",
      "resname": "THR",
      "hetflag": " ",
      "sasa": 0.0,
      "atoms": [
        {
          "atom_index": 1514,
          "name": "N",
          "element": "N",
          "coord": [
            4.186299800872803,
            -6.285799980163574,
            -4.712399959564209
          ]
        },
        {
          "atom_index": 1515,
          "name": "CA",
          "element": "C",
          "coord": [
            4.299699783325195,
            -6.2846999168396,
            -4.620299816131592
          ]
        },
        {
          "atom_index": 1516,
          "name": "C",
          "element": "C",
          "coord": [
            4.250199794769287,
            -6.327199935913086,
            -4.482900142669678
          ]
        },
        {
          "atom_index": 1517,
          "name": "O",
          "element": "O",
          "coord": [
            4.156700134277344,
            -6.267199993133545,
            -4.429599761962891
          ]
        },
        {
          "atom_index": 1518,
          "name": "CB",
          "element": "C",
          "coord": [
            4.3632001876831055,
            -6.1442999839782715,
            -4.609899997711182
          ]
        },
        {
          "atom_index": 1519,
          "name": "OG1",
          "element": "O",
          "coord": [
            4.431399822235107,
            -6.11299991607666,
            -4.73199987411499
          ]
        },
        {
          "atom_index": 1520,
          "name": "CG2",
          "element": "C",
          "coord": [
            4.4618000984191895,
            -6.13730001449585,
            -4.493599891662598
          ]
        }
      ]
    },
    {
      "id": "H:203",
      "chain": "H",
      "resseq": 203,
      "icode": "",
      "resname": "CYS",
      "hetflag": " ",
      "sasa": 0.0,
      "atoms": [
        {
          "atom_index": 1521,
          "name": "N",
          "element": "N",
          "coord": [
            4.311800003051758,
            -6.4309000968933105,
            -4.426199913024902
          ]
        },
        {
          "atom_index": 1522,
          "name": "CA",
          "element": "C",
          "coord": [
            4.278600215911865,
            -6.472799777984619,
            -4.290200233459473
          ]
        },
        {
          "atom_index": 1523,
          "name": "C",
          "element": "C",
          "coord": [
            4.3678998947143555,
            -6.400199890136719,
            -4.190800189971924
          ]
        },
        {
          "atom_index": 1524,
          "name": "O",
          "element": "O",
          "coord": [
            4.487100124359131,
            -6.381199836730957,
            -4.214799880981445
          ]
        },
        {
          "atom_index": 1525,
          "name": "CB",
          "element": "C",
          "coord": [
            4.29010009765625,
            -6.6244001388549805,
            -4.272900104522705
          ]
        },
        {
          "atom_index": 1526,
          "name": "SG",
          "element": "S",
          "coord": [
            4.454100131988525,
            -6.687900066375732,
            -4.231100082397461
          ]
        }
      ]
    },
    {
      "id": "H:204",
      "chain": "H",
      "resseq": 204,
      "icode": "",
      "resname": "ASN",
      "hetflag": " ",
      "sasa": 0.0,
      "atoms": [
        {
          "atom_index": 1527,
          "name": "N",
          "element": "N",
          "coord": [
            4.3084001541137695,
            -6.360499858856201,
            -4.079100131988525
          ]
        },
        {
          "atom_index": 1528,
          "name": "CA",
          "element": "C",
          "coord": [
            4.375699996948242,
            -6.2795000076293945,
            -3.9795000553131104
          ]
        },
        {
          "atom_index": 1529,
          "name": "C",
          "element": "C",
          "coord": [
            4.400100231170654,
            -6.363900184631348,
            -3.855299949645996
          ]
        },
        {
          "atom_index": 1530,
          "name": "O",
          "element": "O",
          "coord": [
            4.308899879455566,
            -6.385499954223633,
            -3.7751998901367188
          ]
        },
        {
          "atom_index": 1531,
          "name": "CB",
          "element": "C",
          "coord": [
            4.290599822998047,
            -6.156000137329102,
            -3.9467999935150146
          ]
        },
        {
          "atom_index": 1532,
          "name": "CG",
          "element": "C",
          "coord": [
            4.234300136566162,
            -6.088699817657471,
            -4.071599960327148
          ]
        },
        {
          "atom_index": 1533,
          "name": "OD1",
          "element": "O",
          "coord": [
            4.112599849700928,
            -6.077600002288818,
            -4.0879998207092285
          ]
        },
        {
          "atom_index": 1534,
          "name": "ND2",
          "element": "N",
          "coord": [
            4.32289981842041,
            -6.04580020904541,
            -4.161099910736084
          ]
        }
      ]
    },
    {
      "id": "H:205",
      "chain": "H",
      "resseq": 205,
      "icode": "",
      "resname": "VAL",
      "hetflag": " ",
      "sasa": 0.0,
      "atoms": [
        {
          "atom_index": 1535,
          "name": "N",
          "element": "N",
          "coord": [
            4.5233001708984375,
            -6.413000106811523,
            -3.8413000106811523
          ]
        },
        {
          "atom_index": 1536,
          "name": "CA",
          "element": "C",
          "coord": [
            4.563000202178955,
            -6.494800090789795,
            -3.7265000343322754
          ]
        },
        {
          "atom_index": 1537,
          "name": "C",
          "element": "C",
          "coord": [
            4.627200126647949,
            -6.406700134277344,
            -3.618799924850464
          ]
        },
        {
          "atom_index": 1538,
          "name": "O",
          "element": "O",
          "coord": [
            4.712399959564209,
            -6.3225998878479,
            -3.648900032043457
          ]
        },
        {
          "atom_index": 1539,
          "name": "CB",
          "element": "C",
          "coord": [
            4.662300109863281,
            -6.606100082397461,
            -3.766200065612793
          ]
        },
        {
          "atom_index": 1540,
          "name": "CG1",
          "element": "C",
          "coord": [
            4.675300121307373,
            -6.708199977874756,
            -3.653599977493286
          ]
        },
        {
          "atom_index": 1541,
          "name": "CG2",
          "element": "C",
          "coord": [
            4.617800235748291,
            -6.673699855804443,
            -3.8942999839782715
          ]
        }
      ]
    },
    {
      "id": "H:206",
      "chain": "H",
      "resseq": 206,
      "icode": "",
      "resname": "ASP",
      "hetflag": " ",
      "sasa": 0.0,
      "atoms": [
        {
          "atom_index": 1542,
          "name": "N",
          "element": "N",
          "coord": [
            4.58489990234375,
            -6.426799774169922,
            -3.4941000938415527
          ]
        },
        {
          "atom_index": 1543,
          "name": "CA",
          "element": "C",
          "coord": [
            4.63670015335083,
            -6.352200031280518,
            -3.3798999786376953
          ]
        },
        {
          "atom_index": 1544,
          "name": "C",
          "element": "C",
          "coord": [
            4.658199787139893,
            -6.447400093078613,
            -3.2623000144958496
          ]
        },
        {
          "atom_index": 1545,
          "name": "O",
          "element": "O",
          "coord": [
            4.563600063323975,
            -6.509399890899658,
            -3.213200092315674
          ]
        },
        {
          "atom_index": 1546,
          "name": "CB",
          "element": "C",
          "coord": [
            4.539899826049805,
            -6.239200115203857,
            -3.3413000106811523
          ]
        },
        {
          "atom_index": 1547,
          "name": "CG",
          "element": "C",
          "coord": [
            4.579400062561035,
            -6.168600082397461,
            -3.2118000984191895
          ]
        },
        {
          "atom_index": 1548,
          "name": "OD1",
          "element": "O",
          "coord": [
            4.699399948120117,
            -6.139500141143799,
            -3.1926000118255615
          ]
        },
        {
          "atom_index": 1549,
          "name": "OD2",
          "element": "O",
          "coord": [
            4.4899001121521,
            -6.141499996185303,
            -3.128999948501587
          ]
        }
      ]
    },
    {
      "id": "H:207",
      "chain": "H",
      "resseq": 207,
      "icode": "",
      "resname": "HIS",
      "hetflag": " ",
      "sasa": 0.0,
      "atoms": [
        {
          "atom_index": 1550,
          "name": "N",
          "element": "N",
          "coord": [
            4.78380012512207,
            -6.4583001136779785,
            -3.2195000648498535
          ]
        },
        {
          "atom_index": 1551,
          "name": "CA",
          "element": "C",
          "coord": [
            4.822999954223633,
            -6.54040002822876,
            -3.1054000854492188
          ]
        },
        {
          "atom_index": 1552,
          "name": "C",
          "element": "C",
          "coord": [
            4.881400108337402,
            -6.446300029754639,
            -2.9993999004364014
          ]
        },
        {
          "atom_index": 1553,
          "name": "O",
          "element": "O",
          "coord": [
            4.993100166320801,
            -6.396399974822998,
            -3.0153000354766846
          ]
        },
        {
          "atom_index": 1554,
          "name": "CB",
          "element": "C",
          "coord": [
            4.925600051879883,
            -6.644700050354004,
            -3.151599884033203
          ]
        },
        {
          "atom_index": 1555,
          "name": "CG",
          "element": "C",
          "coord": [
            4.976600170135498,
            -6.73390007019043,
            -3.0423998832702637
          ]
        },
        {
          "atom_index": 1556,
          "name": "ND1",
          "element": "N",
          "coord": [
            5.109799861907959,
            -6.739099979400635,
            -3.0071001052856445
          ]
        },
        {
          "atom_index": 1557,
          "name": "CD2",
          "element": "C",
          "coord": [
            4.912899971008301,
            -6.822700023651123,
            -2.9623000621795654
          ]
        },
        {
          "atom_index": 1558,
          "name": "CE1",
          "element": "C",
          "coord": [
            5.125800132751465,
            -6.826600074768066,
            -2.9094998836517334
          ]
        },
        {
          "atom_index": 1559,
          "name": "NE2",
          "element": "N",
          "coord": [
            5.007999897003174,
            -6.878600120544434,
            -2.8803000450134277
          ]
        }
      ]
    },
    {
      "id": "H:208",
      "chain": "H",
      "resseq": 208,
      "icode": "",
      "resname": "LYS",
      "hetflag": " ",
      "sasa": 2.8485465049743652,
      "atoms": [
        {
          "atom_index": 1560,
          "name": "N",
          "element": "N",
          "coord": [
            4.804500102996826,
            -6.421599864959717,
            -2.892899990081787
          ]
        },
        {
          "atom_index": 1561,
          "name": "CA",
          "element": "C",
          "coord": [
            4.838900089263916,
            -6.3190999031066895,
            -2.7922000885009766
          ]
        },
        {
          "atom_index": 1562,
          "name": "C",
          "element": "C",
          "coord": [
            4.94350004196167,
            -6.357399940490723,
            -2.6851000785827637
          ]
        },
        {
          "atom_index": 1563,
          "name": "O",
          "element": "O",
          "coord": [
            5.00439977645874,
            -6.267499923706055,
            -2.626300096511841
          ]
        },
        {
          "atom_index": 1564,
          "name": "CB",
          "element": "C",
          "coord": [
            4.711999893188477,
            -6.2652997970581055,
            -2.7237000465393066
          ]
        },
        {
          "atom_index": 1565,
          "name": "CG",
          "element": "C",
          "coord": [
            4.637700080871582,
            -6.160600185394287,
            -2.806299924850464
          ]
        },
        {
          "atom_index": 1566,
          "name": "CD",
          "element": "C",
          "coord": [
            4.542600154876709,
            -6.0777997970581055,
            -2.7207999229431152
          ]
        },
        {
          "atom_index": 1567,
          "name": "CE",
          "element": "C",
          "coord": [
            4.492700099945068,
            -5.954500198364258,
            -2.7953999042510986
          ]
        },
        {
          "atom_index": 1568,
          "name": "NZ",
          "element": "N",
          "coord": [
            4.4278998374938965,
            -5.855400085449219,
            -2.704200029373169
          ]
        }
      ]
    },
    {
      "id": "H:209",
      "chain": "H",
      "resseq": 209,
      "icode": "",
      "resname": "PRO",
      "hetflag": " ",
      "sasa": 0.31529858708381653,
      "atoms": [
        {
          "atom_index": 1569,
          "name": "N",
          "element": "N",
          "coord": [
            4.962699890136719,
            -6.4882001876831055,
            -2.6566998958587646
          ]
        },
        {
          "atom_index": 1570,
          "name": "CA",
          "element": "C",
          "coord": [
            5.076300144195557,
            -6.526500225067139,
            -2.571700096130371
          ]
        },
        {
          "atom_index": 1571,
          "name": "C",
          "element": "C",
          "coord": [
            5.212800025939941,
            -6.488900184631348,
            -2.6310999393463135
          ]
        },
        {
          "atom_index": 1572,
          "name": "O",
          "element": "O",
          "coord": [
            5.302700042724609,
            -6.4471001625061035,
            -2.5576999187469482
          ]
        },
        {
          "atom_index": 1573,
          "name": "CB",
          "element": "C",
          "coord": [
            5.060800075531006,
            -6.677999973297119,
            -2.559999942779541
          ]
        },
        {
          "atom_index": 1574,
          "name": "CG",
          "element": "C",
          "coord": [
            4.915299892425537,
            -6.69950008392334,
            -2.5683000087738037
          ]
        },
        {
          "atom_index": 1575,
          "name": "CD",
          "element": "C",
          "coord": [
            4.8653998374938965,
            -6.598199844360352,
            -2.668100118637085
          ]
        }
      ]
    },
    {
      "id": "H:210",
      "chain": "H",
      "resseq": 210,
      "icode": "",
      "resname": "SER",
      "hetflag": " ",
      "sasa": 0.0,
      "atoms": [
        {
          "atom_index": 1576,
          "name": "N",
          "element": "N",
          "coord": [
            5.227799892425537,
            -6.50540018081665,
            -2.7623000144958496
          ]
        },
        {
          "atom_index": 1577,
          "name": "CA",
          "element": "C",
          "coord": [
            5.337600231170654,
            -6.443299770355225,
            -2.8362998962402344
          ]
        },
        {
          "atom_index": 1578,
          "name": "C",
          "element": "C",
          "coord": [
            5.294600009918213,
            -6.302199840545654,
            -2.8747000694274902
          ]
        },
        {
          "atom_index": 1579,
          "name": "O",
          "element": "O",
          "coord": [
            5.1768999099731445,
            -6.267399787902832,
            -2.865000009536743
          ]
        },
        {
          "atom_index": 1580,
          "name": "CB",
          "element": "C",
          "coord": [
            5.369800090789795,
            -6.522299766540527,
            -2.963200092315674
          ]
        },
        {
          "atom_index": 1581,
          "name": "OG",
          "element": "O",
          "coord": [
            5.426499843597412,
            -6.6479997634887695,
            -2.933500051498413
          ]
        }
      ]
    },
    {
      "id": "H:211",
      "chain": "H",
      "resseq": 211,
      "icode": "",
      "resname": "ASN",
      "hetflag": " ",
      "sasa": 8.513140678405762,
      "atoms": [
        {
          "atom_index": 1582,
          "name": "N",
          "element": "N",
          "coord": [
            5.389599800109863,
            -6.220399856567383,
            -2.918100118637085
          ]
        },
        {
          "atom_index": 1583,
          "name": "CA",
          "element": "C",
          "coord": [
            5.356299877166748,
            -6.0904998779296875,
            -2.9746999740600586
          ]
        },
        {
          "atom_index": 1584,
          "name": "C",
          "element": "C",
          "coord": [
            5.356100082397461,
            -6.105500221252441,
            -3.126699924468994
          ]
        },
        {
          "atom_index": 1585,
          "name": "O",
          "element": "O",
          "coord": [
            5.434800148010254,
            -6.041800022125244,
            -3.1970999240875244
          ]
        },
        {
          "atom_index": 1586,
          "name": "CB",
          "element": "C",
          "coord": [
            5.455699920654297,
            -5.983399868011475,
            -2.926800012588501
          ]
        },
        {
          "atom_index": 1587,
          "name": "CG",
          "element": "C",
          "coord": [
            5.409800052642822,
            -5.841599941253662,
            -2.958400011062622
          ]
        },
        {
          "atom_index": 1588,
          "name": "OD1",
          "element": "O",
          "coord": [
            5.299799919128418,
            -5.820199966430664,
            -3.0097999572753906
          ]
        },
        {
          "atom_index": 1589,
          "name": "ND2",
          "element": "N",
          "coord": [
            5.4944000244140625,
            -5.74399995803833,
            -2.9272000789642334
          ]
        }
      ]
    },
    {
      "id": "H:212",
      "chain": "H",
      "resseq": 212,
      "icode": "",
      "resname": "THR",
      "hetflag": " ",
      "sasa": 0.0,
      "atoms": [
        {
          "atom_index": 1590,
          "name": "N",
          "element": "N",
          "coord": [
            5.266300201416016,
            -6.190899848937988,
            -3.1761999130249023
          ]
        },
        {
          "atom_index": 1591,
          "name": "CA",
          "element": "C",
          "coord": [
            5.266200065612793,
            -6.231800079345703,
            -3.3171000480651855
          ]
        },
        {
          "atom_index": 1592,
          "name": "C",
          "element": "C",
          "coord": [
            5.125500202178955,
            -6.226900100708008,
            -3.380199909210205
          ]
        },
        {
          "atom_index": 1593,
          "name": "O",
          "element": "O",
          "coord": [
            5.031400203704834,
            -6.290299892425537,
            -3.331399917602539
          ]
        },
        {
          "atom_index": 1594,
          "name": "CB",
          "element": "C",
          "coord": [
            5.329999923706055,
            -6.373600006103516,
            -3.334399938583374
          ]
        },
        {
          "atom_index": 1595,
          "name": "OG1",
          "element": "O",
          "coord": [
            5.329100131988525,
            -6.411900043487549,
            -3.472399950027466
          ]
        },
        {
          "atom_index": 1596,
          "name": "CG2",
          "element": "C",
          "coord": [
            5.255199909210205,
            -6.478000164031982,
            -3.2537999153137207
          ]
        }
      ]
    },
    {
      "id": "H:213",
      "chain": "H",
      "resseq": 213,
      "icode": "",
      "resname": "LYS",
      "hetflag": " ",
      "sasa": 2.087437391281128,
      "atoms": [
        {
          "atom_index": 1597,
          "name": "N",
          "element": "N",
          "coord": [
            5.113699913024902,
            -6.148600101470947,
            -3.4879000186920166
          ]
        },
        {
          "atom_index": 1598,
          "name": "CA",
          "element": "C",
          "coord": [
            4.992000102996826,
            -6.138999938964844,
            -3.569700002670288
          ]
        },
        {
          "atom_index": 1599,
          "name": "C",
          "element": "C",
          "coord": [
            5.029799938201904,
            -6.157599925994873,
            -3.716399908065796
          ]
        },
        {
          "atom_index": 1600,
          "name": "O",
          "element": "O",
          "coord": [
            5.122700214385986,
            -6.093100070953369,
            -3.765700101852417
          ]
        },
        {
          "atom_index": 1601,
          "name": "CB",
          "element": "C",
          "coord": [
            4.924200057983398,
            -6.002799987792969,
            -3.5508999824523926
          ]
        },
        {
          "atom_index": 1602,
          "name": "CG",
          "element": "C",
          "coord": [
            4.846399784088135,
            -5.989200115203857,
            -3.4209001064300537
          ]
        },
        {
          "atom_index": 1603,
          "name": "CD",
          "element": "C",
          "coord": [
            4.804699897766113,
            -5.845099925994873,
            -3.3935999870300293
          ]
        },
        {
          "atom_index": 1604,
          "name": "CE",
          "element": "C",
          "coord": [
            4.723999977111816,
            -5.834499835968018,
            -3.264400005340576
          ]
        },
        {
          "atom_index": 1605,
          "name": "NZ",
          "element": "N",
          "coord": [
            4.683899879455566,
            -5.694399833679199,
            -3.232300043106079
          ]
        }
      ]
    },
    {
      "id": "H:214",
      "chain": "H",
      "resseq": 214,
      "icode": "",
      "resname": "VAL",
      "hetflag": " ",
      "sasa": 0.0,
      "atoms": [
        {
          "atom_index": 1606,
          "name": "N",
          "element": "N",
          "coord": [
            4.957900047302246,
            -6.24560022354126,
            -3.7855000495910645
          ]
        },
        {
          "atom_index": 1607,
          "name": "CA",
          "element": "C",
          "coord": [
            4.9878997802734375,
            -6.2779998779296875,
            -3.924799919128418
          ]
        },
        {
          "atom_index": 1608,
          "name": "C",
          "element": "C",
          "coord": [
            4.8632001876831055,
            -6.261300086975098,
            -4.011499881744385
          ]
        },
        {
          "atom_index": 1609,
          "name": "O",
          "element": "O",
          "coord": [
            4.753499984741211,
            -6.30049991607666,
            -3.971299886703491
          ]
        },
        {
          "atom_index": 1610,
          "name": "CB",
          "element": "C",
          "coord": [
            5.0395002365112305,
            -6.422900199890137,
            -3.9382998943328857
          ]
        },
        {
          "atom_index": 1611,
          "name": "CG1",
          "element": "C",
          "coord": [
            5.091800212860107,
            -6.44789981842041,
            -4.079400062561035
          ]
        },
        {
          "atom_index": 1612,
          "name": "CG2",
          "element": "C",
          "coord": [
            5.147500038146973,
            -6.451900005340576,
            -3.8336000442504883
          ]
        }
      ]
    },
    {
      "id": "H:215",
      "chain": "H",
      "resseq": 215,
      "icode": "",
      "resname": "ASP",
      "hetflag": " ",
      "sasa": 1.2611943483352661,
      "atoms": [
        {
          "atom_index": 1613,
          "name": "N",
          "element": "N",
          "coord": [
            4.88100004196167,
            -6.202099800109863,
            -4.129499912261963
          ]
        },
        {
          "atom_index": 1614,
          "name": "CA",
          "element": "C",
          "coord": [
            4.77370023727417,
            -6.1875,
            -4.227799892425537
          ]
        },
        {
          "atom_index": 1615,
          "name": "C",
          "element": "C",
          "coord": [
            4.812699794769287,
            -6.260000228881836,
            -4.355899810791016
          ]
        },
        {
          "atom_index": 1616,
          "name": "O",
          "element": "O",
          "coord": [
            4.872700214385986,
            -6.201099872589111,
            -4.445700168609619
          ]
        },
        {
          "atom_index": 1617,
          "name": "CB",
          "element": "C",
          "coord": [
            4.747000217437744,
            -6.0395002365112305,
            -4.258299827575684
          ]
        },
        {
          "atom_index": 1618,
          "name": "CG",
          "element": "C",
          "coord": [
            4.681399822235107,
            -5.966000080108643,
            -4.142499923706055
          ]
        },
        {
          "atom_index": 1619,
          "name": "OD1",
          "element": "O",
          "coord": [
            4.5929999351501465,
            -6.0243000984191895,
            -4.075799942016602
          ]
        },
        {
          "atom_index": 1620,
          "name": "OD2",
          "element": "O",
          "coord": [
            4.717800140380859,
            -5.848700046539307,
            -4.119200229644775
          ]
        }
      ]
    },
    {
      "id": "H:216",
      "chain": "H",
      "resseq": 216,
      "icode": "",
      "resname": "LYS",
      "hetflag": " ",
      "sasa": 0.0,
      "atoms": [
        {
          "atom_index": 1621,
          "name": "N",
          "element": "N",
          "coord": [
            4.77839994430542,
            -6.3881001472473145,
            -4.363500118255615
          ]
        },
        {
          "atom_index": 1622,
          "name": "CA",
          "element": "C",
          "coord": [
            4.808899879455566,
            -6.469099998474121,
            -4.481299877166748
          ]
        },
        {
          "atom_index": 1623,
          "name": "C",
          "element": "C",
          "coord": [
            4.702199935913086,
            -6.450799942016602,
            -4.589799880981445
          ]
        },
        {
          "atom_index": 1624,
          "name": "O",
          "element": "O",
          "coord": [
            4.583000183105469,
            -6.4721999168396,
            -4.565499782562256
          ]
        },
        {
          "atom_index": 1625,
          "name": "CB",
          "element": "C",
          "coord": [
            4.820899963378906,
            -6.617199897766113,
            -4.442999839782715
          ]
        },
        {
          "atom_index": 1626,
          "name": "CG",
          "element": "C",
          "coord": [
            4.88070011138916,
            -6.705599784851074,
            -4.551499843597412
          ]
        },
        {
          "atom_index": 1627,
          "name": "CD",
          "element": "C",
          "coord": [
            5.030700206756592,
            -6.682300090789795,
            -4.567800045013428
          ]
        },
        {
          "atom_index": 1628,
          "name": "CE",
          "element": "C",
          "coord": [
            5.076099872589111,
            -6.712600231170654,
            -4.709799766540527
          ]
        },
        {
          "atom_index": 1629,
          "name": "NZ",
          "element": "N",
          "coord": [
            5.220200061798096,
            -6.682400226593018,
            -4.729100227355957
          ]
        }
      ]
    },
    {
      "id": "H:217",
      "chain": "H",
      "resseq": 217,
      "icode": "",
      "resname": "ARG",
      "hetflag": " ",
      "sasa": 4.241351127624512,
      "atoms": [
        {
          "atom_index": 1630,
          "name": "N",
          "element": "N",
          "coord": [
            4.746399879455566,
            -6.410200119018555,
            -4.709000110626221
          ]
        },
        {
          "atom_index": 1631,
          "name": "CA",
          "element": "C",
          "coord": [
            4.659200191497803,
            -6.400899887084961,
            -4.825799942016602
          ]
        },
        {
          "atom_index": 1632,
          "name": "C",
          "element": "C",
          "coord": [
            4.660099983215332,
            -6.534599781036377,
            -4.89900016784668
          ]
        },
        {
          "atom_index": 1633,
          "name": "O",
          "element": "O",
          "coord": [
            4.758299827575684,
            -6.571100234985352,
            -4.963900089263916
          ]
        },
        {
          "atom_index": 1634,
          "name": "CB",
          "element": "C",
          "coord": [
            4.70359992980957,
            -6.287199974060059,
            -4.918700218200684
          ]
        },
        {
          "atom_index": 1635,
          "name": "CG",
          "element": "C",
          "coord": [
            4.625100135803223,
            -6.277500152587891,
            -5.050300121307373
          ]
        },
        {
          "atom_index": 1636,
          "name": "CD",
          "element": "C",
          "coord": [
            4.595900058746338,
            -6.132599830627441,
            -5.088600158691406
          ]
        },
        {
          "atom_index": 1637,
          "name": "NE",
          "element": "N",
          "coord": [
            4.577600002288818,
            -6.11329984664917,
            -5.233099937438965
          ]
        },
        {
          "atom_index": 1638,
          "name": "CZ",
          "element": "C",
          "coord": [
            4.665299892425537,
            -6.0553998947143555,
            -5.315999984741211
          ]
        },
        {
          "atom_index": 1639,
          "name": "NH1",
          "element": "N",
          "coord": [
            4.7820000648498535,
            -6.008500099182129,
            -5.2718000411987305
          ]
        },
        {
          "atom_index": 1640,
          "name": "NH2",
          "element": "N",
          "coord": [
            4.636000156402588,
            -6.043799877166748,
            -5.445400238037109
          ]
        }
      ]
    },
    {
      "id": "H:218",
      "chain": "H",
      "resseq": 218,
      "icode": "",
      "resname": "VAL",
      "hetflag": " ",
      "sasa": 0.0,
      "atoms": [
        {
          "atom_index": 1641,
          "name": "N",
          "element": "N",
          "coord": [
            4.55019998550415,
            -6.607900142669678,
            -4.88539981842041
          ]
        },
        {
          "atom_index": 1642,
          "name": "CA",
          "element": "C",
          "coord": [
            4.533299922943115,
            -6.735199928283691,
            -4.953999996185303
          ]
        },
        {
          "atom_index": 1643,
          "name": "C",
          "element": "C",
          "coord": [
            4.459700107574463,
            -6.7104997634887695,
            -5.085899829864502
          ]
        },
        {
          "atom_index": 1644,
          "name": "O",
          "element": "O",
          "coord": [
            4.356100082397461,
            -6.643799781799316,
            -5.088900089263916
          ]
        },
        {
          "atom_index": 1645,
          "name": "CB",
          "element": "C",
          "coord": [
            4.458700180053711,
            -6.839399814605713,
            -4.866199970245361
          ]
        },
        {
          "atom_index": 1646,
          "name": "CG1",
          "element": "C",
          "coord": [
            4.326099872589111,
            -6.784999847412109,
            -4.815899848937988
          ]
        },
        {
          "atom_index": 1647,
          "name": "CG2",
          "element": "C",
          "coord": [
            4.438499927520752,
            -6.968800067901611,
            -4.943299770355225
          ]
        }
      ]
    },
    {
      "id": "H:219",
      "chain": "H",
      "resseq": 219,
      "icode": "",
      "resname": "GLU",
      "hetflag": " ",
      "sasa": 1.3557839393615723,
      "atoms": [
        {
          "atom_index": 1648,
          "name": "N",
          "element": "N",
          "coord": [
            4.515999794006348,
            -6.762499809265137,
            -5.194699764251709
          ]
        },
        {
          "atom_index": 1649,
          "name": "CA",
          "element": "C",
          "coord": [
            4.4593000411987305,
            -6.744500160217285,
            -5.328400135040283
          ]
        },
        {
          "atom_index": 1650,
          "name": "C",
          "element": "C",
          "coord": [
            4.478899955749512,
            -6.869100093841553,
            -5.41480016708374
          ]
        },
        {
          "atom_index": 1651,
          "name": "O",
          "element": "O",
          "coord": [
            4.55210018157959,
            -6.961400032043457,
            -5.377900123596191
          ]
        },
        {
          "atom_index": 1652,
          "name": "CB",
          "element": "C",
          "coord": [
            4.519400119781494,
            -6.620500087738037,
            -5.396399974822998
          ]
        },
        {
          "atom_index": 1653,
          "name": "CG",
          "element": "C",
          "coord": [
            4.671599864959717,
            -6.620800018310547,
            -5.410399913787842
          ]
        },
        {
          "atom_index": 1654,
          "name": "CD",
          "element": "C",
          "coord": [
            4.726200103759766,
            -6.486999988555908,
            -5.458399772644043
          ]
        },
        {
          "atom_index": 1655,
          "name": "OE1",
          "element": "O",
          "coord": [
            4.801499843597412,
            -6.485599994659424,
            -5.5578999519348145
          ]
        },
        {
          "atom_index": 1656,
          "name": "OE2",
          "element": "O",
          "coord": [
            4.693699836730957,
            -6.382900238037109,
            -5.397299766540527
          ]
        }
      ]
    },
    {
      "id": "H:220",
      "chain": "H",
      "resseq": 220,
      "icode": "",
      "resname": "SER",
      "hetflag": " ",
      "sasa": 0.6687474250793457,
      "atoms": [
        {
          "atom_index": 1657,
          "name": "N",
          "element": "N",
          "coord": [
            4.411900043487549,
            -6.870500087738037,
            -5.529699802398682
          ]
        },
        {
          "atom_index": 1658,
          "name": "CA",
          "element": "C",
          "coord": [
            4.407700061798096,
            -6.987199783325195,
            -5.617099761962891
          ]
        },
        {
          "atom_index": 1659,
          "name": "C",
          "element": "C",
          "coord": [
            4.543799877166748,
            -7.016499996185303,
            -5.681000232696533
          ]
        },
        {
          "atom_index": 1660,
          "name": "O",
          "element": "O",
          "coord": [
            4.598899841308594,
            -7.125699996948242,
            -5.665200233459473
          ]
        },
        {
          "atom_index": 1661,
          "name": "CB",
          "element": "C",
          "coord": [
            4.301599979400635,
            -6.964900016784668,
            -5.725299835205078
          ]
        },
        {
          "atom_index": 1662,
          "name": "OG",
          "element": "O",
          "coord": [
            4.28000020980835,
            -7.0817999839782715,
            -5.802000045776367
          ]
        }
      ]
    },
    {
      "id": "L:1",
      "chain": "L",
      "resseq": 1,
      "icode": "",
      "resname": "ASP",
      "hetflag": " ",
      "sasa": 0.3479265868663788,
      "atoms": [
        {
          "atom_index": 1663,
          "name": "N",
          "element": "N",
          "coord": [
            3.6386001110076904,
            -9.511300086975098,
            -0.42250001430511475
          ]
        },
        {
          "atom_index": 1664,
          "name": "CA",
          "element": "C",
          "coord": [
            3.5111000537872314,
            -9.432999610900879,
            -0.4284000098705292
          ]
        },
        {
          "atom_index": 1665,
          "name": "C",
          "element": "C",
          "coord": [
            3.3980000019073486,
            -9.519000053405762,
            -0.4860000014305115
          ]
        },
        {
          "atom_index": 1666,
          "name": "O",
          "element": "O",
          "coord": [
            3.421099901199341,
            -9.630800247192383,
            -0.5331000089645386
          ]
        },
        {
          "atom_index": 1667,
          "name": "CB",
          "element": "C",
          "coord": [
            3.5285000801086426,
            -9.30459976196289,
            -0.5130000114440918
          ]
        },
        {
          "atom_index": 1668,
          "name": "CG",
          "element": "C",
          "coord": [
            3.5769999027252197,
            -9.18340015411377,
            -0.43059998750686646
          ]
        },
        {
          "atom_index": 1669,
          "name": "OD1",
          "element": "O",
          "coord": [
            3.6500000953674316,
            -9.201899528503418,
            -0.3305000066757202
          ]
        },
        {
          "atom_index": 1670,
          "name": "OD2",
          "element": "O",
          "coord": [
            3.542799949645996,
            -9.068499565124512,
            -0.4675999879837036
          ]
        }
      ]
    },
    {
      "id": "L:2",
      "chain": "L",
      "resseq": 2,
      "icode": "",
      "resname": "ILE",
      "hetflag": " ",
      "sasa": 0.0,
      "atoms": [
        {
          "atom_index": 1671,
          "name": "N",
          "element": "N",
          "coord": [
            3.2760000228881836,
            -9.465700149536133,
            -0.47909998893737793
          ]
        },
        {
          "atom_index": 1672,
          "name": "CA",
          "element": "C",
          "coord": [
            3.1600000858306885,
            -9.522500038146973,
            -0.5479999780654907
          ]
        },
        {
          "atom_index": 1673,
          "name": "C",
          "element": "C",
          "coord": [
            3.1705000400543213,
            -9.479999542236328,
            -0.6938999891281128
          ]
        },
        {
          "atom_index": 1674,
          "name": "O",
          "element": "O",
          "coord": [
            3.1872000694274902,
            -9.361300468444824,
            -0.7228999733924866
          ]
        },
        {
          "atom_index": 1675,
          "name": "CB",
          "element": "C",
          "coord": [
            3.0260000228881836,
            -9.470999717712402,
            -0.4876999855041504
          ]
        },
        {
          "atom_index": 1676,
          "name": "CG1",
          "element": "C",
          "coord": [
            3.0139999389648438,
            -9.512200355529785,
            -0.34040001034736633
          ]
        },
        {
          "atom_index": 1677,
          "name": "CG2",
          "element": "C",
          "coord": [
            2.907099962234497,
            -9.522199630737305,
            -0.567799985408783
          ]
        },
        {
          "atom_index": 1678,
          "name": "CD1",
          "element": "C",
          "coord": [
            2.8845999240875244,
            -9.469499588012695,
            -0.273499995470047
          ]
        }
      ]
    },
    {
      "id": "L:3",
      "chain": "L",
      "resseq": 3,
      "icode": "",
      "resname": "GLN",
      "hetflag": " ",
      "sasa": 3.216167688369751,
      "atoms": [
        {
          "atom_index": 1679,
          "name": "N",
          "element": "N",
          "coord": [
            3.1631999015808105,
            -9.576499938964844,
            -0.7853999733924866
          ]
        },
        {
          "atom_index": 1680,
          "name": "CA",
          "element": "C",
          "coord": [
            3.175600051879883,
            -9.547200202941895,
            -0.9280999898910522
          ]
        },
        {
          "atom_index": 1681,
          "name": "C",
          "element": "C",
          "coord": [
            3.037600040435791,
            -9.521200180053711,
            -0.9898999929428101
          ]
        },
        {
          "atom_index": 1682,
          "name": "O",
          "element": "O",
          "coord": [
            2.9433999061584473,
            -9.59749984741211,
            -0.9664999842643738
          ]
        },
        {
          "atom_index": 1683,
          "name": "CB",
          "element": "C",
          "coord": [
            3.2462000846862793,
            -9.661800384521484,
            -1.0015000104904175
          ]
        },
        {
          "atom_index": 1684,
          "name": "CG",
          "element": "C",
          "coord": [
            3.3138999938964844,
            -9.618499755859375,
            -1.1323000192642212
          ]
        },
        {
          "atom_index": 1685,
          "name": "CD",
          "element": "C",
          "coord": [
            3.296099901199341,
            -9.719099998474121,
            -1.2457000017166138
          ]
        },
        {
          "atom_index": 1686,
          "name": "OE1",
          "element": "O",
          "coord": [
            3.312000036239624,
            -9.839799880981445,
            -1.2267999649047852
          ]
        },
        {
          "atom_index": 1687,
          "name": "NE2",
          "element": "N",
          "coord": [
            3.2629001140594482,
            -9.668800354003906,
            -1.364300012588501
          ]
        }
      ]
    },
    {
      "id": "L:4",
      "chain": "L",
      "resseq": 4,
      "icode": "",
      "resname": "MET",
      "hetflag": " ",
      "sasa": 0.0,
      "atoms": [
        {
          "atom_index": 1688,
          "name": "N",
          "element": "N",
          "coord": [
            3.026599884033203,
            -9.413900375366211,
            -1.06850004196167
          ]
        },
        {
          "atom_index": 1689,
          "name": "CA",
          "element": "C",
          "coord": [
            2.9000000953674316,
            -9.376099586486816,
            -1.1318999528884888
          ]
        },
        {
          "atom_index": 1690,
          "name": "C",
          "element": "C",
          "coord": [
            2.905400037765503,
            -9.396599769592285,
            -1.2833000421524048
          ]
        },
        {
          "atom_index": 1691,
          "name": "O",
          "element": "O",
          "coord": [
            3.0055999755859375,
            -9.365699768066406,
            -1.3483999967575073
          ]
        },
        {
          "atom_index": 1692,
          "name": "CB",
          "element": "C",
          "coord": [
            2.8643999099731445,
            -9.230799674987793,
            -1.0996999740600586
          ]
        },
        {
          "atom_index": 1693,
          "name": "CG",
          "element": "C",
          "coord": [
            2.8596999645233154,
            -9.197999954223633,
            -0.9503999948501587
          ]
        },
        {
          "atom_index": 1694,
          "name": "SD",
          "element": "S",
          "coord": [
            2.730299949645996,
            -9.285799980163574,
            -0.8601999878883362
          ]
        },
        {
          "atom_index": 1695,
          "name": "CE",
          "element": "C",
          "coord": [
            2.584700107574463,
            -9.192000389099121,
            -0.9053000211715698
          ]
        }
      ]
    },
    {
      "id": "L:5",
      "chain": "L",
      "resseq": 5,
      "icode": "",
      "resname": "THR",
      "hetflag": " ",
      "sasa": 0.548512876033783,
      "atoms": [
        {
          "atom_index": 1696,
          "name": "N",
          "element": "N",
          "coord": [
            2.7959001064300537,
            -9.449199676513672,
            -1.3378000259399414
          ]
        },
        {
          "atom_index": 1697,
          "name": "CA",
          "element": "C",
          "coord": [
            2.7846999168395996,
            -9.479399681091309,
            -1.4801000356674194
          ]
        },
        {
          "atom_index": 1698,
          "name": "C",
          "element": "C",
          "coord": [
            2.651099920272827,
            -9.426600456237793,
            -1.5335999727249146
          ]
        },
        {
          "atom_index": 1699,
          "name": "O",
          "element": "O",
          "coord": [
            2.544100046157837,
            -9.466699600219727,
            -1.4865000247955322
          ]
        },
        {
          "atom_index": 1700,
          "name": "CB",
          "element": "C",
          "coord": [
            2.791300058364868,
            -9.632399559020996,
            -1.5068000555038452
          ]
        },
        {
          "atom_index": 1701,
          "name": "OG1",
          "element": "O",
          "coord": [
            2.89520001411438,
            -9.691900253295898,
            -1.427899956703186
          ]
        },
        {
          "atom_index": 1702,
          "name": "CG2",
          "element": "C",
          "coord": [
            2.817199945449829,
            -9.660099983215332,
            -1.6546000242233276
          ]
        }
      ]
    },
    {
      "id": "L:6",
      "chain": "L",
      "resseq": 6,
      "icode": "",
      "resname": "GLN",
      "hetflag": " ",
      "sasa": 0.0,
      "atoms": [
        {
          "atom_index": 1703,
          "name": "N",
          "element": "N",
          "coord": [
            2.6584999561309814,
            -9.33549976348877,
            -1.6304999589920044
          ]
        },
        {
          "atom_index": 1704,
          "name": "CA",
          "element": "C",
          "coord": [
            2.5394999980926514,
            -9.286700248718262,
            -1.700700044631958
          ]
        },
        {
          "atom_index": 1705,
          "name": "C",
          "element": "C",
          "coord": [
            2.523400068283081,
            -9.355600357055664,
            -1.8357000350952148
          ]
        },
        {
          "atom_index": 1706,
          "name": "O",
          "element": "O",
          "coord": [
            2.6187000274658203,
            -9.411199569702148,
            -1.8919999599456787
          ]
        },
        {
          "atom_index": 1707,
          "name": "CB",
          "element": "C",
          "coord": [
            2.5473999977111816,
            -9.136099815368652,
            -1.725600004196167
          ]
        },
        {
          "atom_index": 1708,
          "name": "CG",
          "element": "C",
          "coord": [
            2.577699899673462,
            -9.053199768066406,
            -1.603600025177002
          ]
        },
        {
          "atom_index": 1709,
          "name": "CD",
          "element": "C",
          "coord": [
            2.5968000888824463,
            -8.908100128173828,
            -1.638200044631958
          ]
        },
        {
          "atom_index": 1710,
          "name": "OE1",
          "element": "O",
          "coord": [
            2.7042999267578125,
            -8.852299690246582,
            -1.6175999641418457
          ]
        },
        {
          "atom_index": 1711,
          "name": "NE2",
          "element": "N",
          "coord": [
            2.493000030517578,
            -8.846099853515625,
            -1.693600058555603
          ]
        }
      ]
    },
    {
      "id": "L:7",
      "chain": "L",
      "resseq": 7,
      "icode": "",
      "resname": "SER",
      "hetflag": " ",
      "sasa": 0.4194509983062744,
      "atoms": [
        {
          "atom_index": 1712,
          "name": "N",
          "element": "N",
          "coord": [
            2.401400089263916,
            -9.34939956665039,
            -1.8874000310897827
          ]
        },
        {
          "atom_index": 1713,
          "name": "CA",
          "element": "C",
          "coord": [
            2.3724000453948975,
            -9.39680004119873,
            -2.021399974822998
          ]
        },
        {
          "atom_index": 1714,
          "name": "C",
          "element": "C",
          "coord": [
            2.254300117492676,
            -9.318699836730957,
            -2.0799999237060547
          ]
        },
        {
          "atom_index": 1715,
          "name": "O",
          "element": "O",
          "coord": [
            2.1628000736236572,
            -9.280400276184082,
            -2.0064001083374023
          ]
        },
        {
          "atom_index": 1716,
          "name": "CB",
          "element": "C",
          "coord": [
            2.344099998474121,
            -9.547300338745117,
            -2.0204999446868896
          ]
        },
        {
          "atom_index": 1717,
          "name": "OG",
          "element": "O",
          "coord": [
            2.2741000652313232,
            -9.58549976348877,
            -1.9035999774932861
          ]
        }
      ]
    },
    {
      "id": "L:8",
      "chain": "L",
      "resseq": 8,
      "icode": "",
      "resname": "PRO",
      "hetflag": " ",
      "sasa": 0.4839819371700287,
      "atoms": [
        {
          "atom_index": 1718,
          "name": "N",
          "element": "N",
          "coord": [
            2.258500099182129,
            -9.28969955444336,
            -2.2116000652313232
          ]
        },
        {
          "atom_index": 1719,
          "name": "CA",
          "element": "C",
          "coord": [
            2.372999906539917,
            -9.313199996948242,
            -2.3008999824523926
          ]
        },
        {
          "atom_index": 1720,
          "name": "C",
          "element": "C",
          "coord": [
            2.4839000701904297,
            -9.208100318908691,
            -2.280600070953369
          ]
        },
        {
          "atom_index": 1721,
          "name": "O",
          "element": "O",
          "coord": [
            2.466200113296509,
            -9.113100051879883,
            -2.203900098800659
          ]
        },
        {
          "atom_index": 1722,
          "name": "CB",
          "element": "C",
          "coord": [
            2.311000108718872,
            -9.302000045776367,
            -2.4402999877929688
          ]
        },
        {
          "atom_index": 1723,
          "name": "CG",
          "element": "C",
          "coord": [
            2.19569993019104,
            -9.208600044250488,
            -2.4230000972747803
          ]
        },
        {
          "atom_index": 1724,
          "name": "CD",
          "element": "C",
          "coord": [
            2.1445999145507812,
            -9.22819995880127,
            -2.2827000617980957
          ]
        }
      ]
    },
    {
      "id": "L:9",
      "chain": "L",
      "resseq": 9,
      "icode": "",
      "resname": "SER",
      "hetflag": " ",
      "sasa": 0.03152985870838165,
      "atoms": [
        {
          "atom_index": 1725,
          "name": "N",
          "element": "N",
          "coord": [
            2.597399950027466,
            -9.226400375366211,
            -2.3475000858306885
          ]
        },
        {
          "atom_index": 1726,
          "name": "CA",
          "element": "C",
          "coord": [
            2.704900026321411,
            -9.12660026550293,
            -2.3447000980377197
          ]
        },
        {
          "atom_index": 1727,
          "name": "C",
          "element": "C",
          "coord": [
            2.6686999797821045,
            -9.003199577331543,
            -2.4282000064849854
          ]
        },
        {
          "atom_index": 1728,
          "name": "O",
          "element": "O",
          "coord": [
            2.720099925994873,
            -8.894100189208984,
            -2.404599905014038
          ]
        },
        {
          "atom_index": 1729,
          "name": "CB",
          "element": "C",
          "coord": [
            2.8375000953674316,
            -9.187000274658203,
            -2.392199993133545
          ]
        },
        {
          "atom_index": 1730,
          "name": "OG",
          "element": "O",
          "coord": [
            2.902600049972534,
            -9.255000114440918,
            -2.2857000827789307
          ]
        }
      ]
    },
    {
      "id": "L:10",
      "chain": "L",
      "resseq": 10,
      "icode": "",
      "resname": "SER",
      "hetflag": " ",
      "sasa": 0.0,
      "atoms": [
        {
          "atom_index": 1731,
          "name": "N",
          "element": "N",
          "coord": [
            2.581899881362915,
            -9.022600173950195,
            -2.5269999504089355
          ]
        },
        {
          "atom_index": 1732,
          "name": "CA",
          "element": "C",
          "coord": [
            2.523200035095215,
            -8.911999702453613,
            -2.60260009765625
          ]
        },
        {
          "atom_index": 1733,
          "name": "C",
          "element": "C",
          "coord": [
            2.38700008392334,
            -8.952799797058105,
            -2.658099889755249
          ]
        },
        {
          "atom_index": 1734,
          "name": "O",
          "element": "O",
          "coord": [
            2.359499931335449,
            -9.071499824523926,
            -2.676800012588501
          ]
        },
        {
          "atom_index": 1735,
          "name": "CB",
          "element": "C",
          "coord": [
            2.615799903869629,
            -8.866700172424316,
            -2.716099977493286
          ]
        },
        {
          "atom_index": 1736,
          "name": "OG",
          "element": "O",
          "coord": [
            2.6659998893737793,
            -8.977299690246582,
            -2.7892000675201416
          ]
        }
      ]
    },
    {
      "id": "L:11",
      "chain": "L",
      "resseq": 11,
      "icode": "",
      "resname": "LEU",
      "hetflag": " ",
      "sasa": 0.0,
      "atoms": [
        {
          "atom_index": 1737,
          "name": "N",
          "element": "N",
          "coord": [
            2.301100015640259,
            -8.854599952697754,
            -2.6821999549865723
          ]
        },
        {
          "atom_index": 1738,
          "name": "CA",
          "element": "C",
          "coord": [
            2.172100067138672,
            -8.881500244140625,
            -2.743299961090088
          ]
        },
        {
          "atom_index": 1739,
          "name": "C",
          "element": "C",
          "coord": [
            2.131200075149536,
            -8.766500473022461,
            -2.8334999084472656
          ]
        },
        {
          "atom_index": 1740,
          "name": "O",
          "element": "O",
          "coord": [
            2.168100118637085,
            -8.651200294494629,
            -2.811000108718872
          ]
        },
        {
          "atom_index": 1741,
          "name": "CB",
          "element": "C",
          "coord": [
            2.064199924468994,
            -8.911999702453613,
            -2.637200117111206
          ]
        },
        {
          "atom_index": 1742,
          "name": "CG",
          "element": "C",
          "coord": [
            1.9996000528335571,
            -8.80270004272461,
            -2.55049991607666
          ]
        },
        {
          "atom_index": 1743,
          "name": "CD1",
          "element": "C",
          "coord": [
            1.8995000123977661,
            -8.716300010681152,
            -2.628499984741211
          ]
        },
        {
          "atom_index": 1744,
          "name": "CD2",
          "element": "C",
          "coord": [
            1.9301999807357788,
            -8.866900444030762,
            -2.430000066757202
          ]
        }
      ]
    },
    {
      "id": "L:12",
      "chain": "L",
      "resseq": 12,
      "icode": "",
      "resname": "SER",
      "hetflag": " ",
      "sasa": 0.0,
      "atoms": [
        {
          "atom_index": 1745,
          "name": "N",
          "element": "N",
          "coord": [
            2.0552000999450684,
            -8.801199913024902,
            -2.936800003051758
          ]
        },
        {
          "atom_index": 1746,
          "name": "CA",
          "element": "C",
          "coord": [
            2.004199981689453,
            -8.705400466918945,
            -3.033099889755249
          ]
        },
        {
          "atom_index": 1747,
          "name": "C",
          "element": "C",
          "coord": [
            1.853600025177002,
            -8.693400382995605,
            -3.012700080871582
          ]
        },
        {
          "atom_index": 1748,
          "name": "O",
          "element": "O",
          "coord": [
            1.7824000120162964,
            -8.794300079345703,
            -3.006700038909912
          ]
        },
        {
          "atom_index": 1749,
          "name": "CB",
          "element": "C",
          "coord": [
            2.036099910736084,
            -8.753800392150879,
            -3.174299955368042
          ]
        },
        {
          "atom_index": 1750,
          "name": "OG",
          "element": "O",
          "coord": [
            2.1707000732421875,
            -8.798600196838379,
            -3.183500051498413
          ]
        }
      ]
    },
    {
      "id": "L:13",
      "chain": "L",
      "resseq": 13,
      "icode": "",
      "resname": "ALA",
      "hetflag": " ",
      "sasa": 0.0,
      "atoms": [
        {
          "atom_index": 1751,
          "name": "N",
          "element": "N",
          "coord": [
            1.805799961090088,
            -8.570099830627441,
            -3.0000998973846436
          ]
        },
        {
          "atom_index": 1752,
          "name": "CA",
          "element": "C",
          "coord": [
            1.664199948310852,
            -8.543800354003906,
            -2.9769999980926514
          ]
        },
        {
          "atom_index": 1753,
          "name": "C",
          "element": "C",
          "coord": [
            1.624500036239624,
            -8.41349983215332,
            -3.0457000732421875
          ]
        },
        {
          "atom_index": 1754,
          "name": "O",
          "element": "O",
          "coord": [
            1.7103999853134155,
            -8.333200454711914,
            -3.0824999809265137
          ]
        },
        {
          "atom_index": 1755,
          "name": "CB",
          "element": "C",
          "coord": [
            1.6354000568389893,
            -8.536700248718262,
            -2.8268001079559326
          ]
        }
      ]
    },
    {
      "id": "L:14",
      "chain": "L",
      "resseq": 14,
      "icode": "",
      "resname": "SER",
      "hetflag": " ",
      "sasa": 0.0,
      "atoms": [
        {
          "atom_index": 1756,
          "name": "N",
          "element": "N",
          "coord": [
            1.4945000410079956,
            -8.393099784851074,
            -3.063499927520752
          ]
        },
        {
          "atom_index": 1757,
          "name": "CA",
          "element": "C",
          "coord": [
            1.44350004196167,
            -8.273500442504883,
            -3.1303000450134277
          ]
        },
        {
          "atom_index": 1758,
          "name": "C",
          "element": "C",
          "coord": [
            1.3732999563217163,
            -8.184800148010254,
            -3.02810001373291
          ]
        },
        {
          "atom_index": 1759,
          "name": "O",
          "element": "O",
          "coord": [
            1.3245999813079834,
            -8.234600067138672,
            -2.926100015640259
          ]
        },
        {
          "atom_index": 1760,
          "name": "CB",
          "element": "C",
          "coord": [
            1.347100019454956,
            -8.313300132751465,
            -3.2423999309539795
          ]
        },
        {
          "atom_index": 1761,
          "name": "OG",
          "element": "O",
          "coord": [
            1.3946000337600708,
            -8.42710018157959,
            -3.3131000995635986
          ]
        }
      ]
    },
    {
      "id": "L:15",
      "chain": "L",
      "resseq": 15,
      "icode": "",
      "resname": "VAL",
      "hetflag": " ",
      "sasa": 1.7121752500534058,
      "atoms": [
        {
          "atom_index": 1762,
          "name": "N",
          "element": "N",
          "coord": [
            1.3688000440597534,
            -8.053899765014648,
            -3.0546998977661133
          ]
        },
        {
          "atom_index": 1763,
          "name": "CA",
          "element": "C",
          "coord": [
            1.299399971961975,
            -7.95989990234375,
            -2.9653000831604004
          ]
        },
        {
          "atom_index": 1764,
          "name": "C",
          "element": "C",
          "coord": [
            1.152500033378601,
            -8.003499984741211,
            -2.953399896621704
          ]
        },
        {
          "atom_index": 1765,
          "name": "O",
          "element": "O",
          "coord": [
            1.0835000276565552,
            -8.021900177001953,
            -3.0541999340057373
          ]
        },
        {
          "atom_index": 1766,
          "name": "CB",
          "element": "C",
          "coord": [
            1.3107999563217163,
            -7.811399936676025,
            -3.012200117111206
          ]
        },
        {
          "atom_index": 1767,
          "name": "CG1",
          "element": "C",
          "coord": [
            1.2316999435424805,
            -7.718900203704834,
            -2.9205000400543213
          ]
        },
        {
          "atom_index": 1768,
          "name": "CG2",
          "element": "C",
          "coord": [
            1.4565000534057617,
            -7.76669979095459,
            -3.0157999992370605
          ]
        }
      ]
    },
    {
      "id": "L:16",
      "chain": "L",
      "resseq": 16,
      "icode": "",
      "resname": "GLY",
      "hetflag": " ",
      "sasa": 1.0778999328613281,
      "atoms": [
        {
          "atom_index": 1769,
          "name": "N",
          "element": "N",
          "coord": [
            1.1074999570846558,
            -8.023300170898438,
            -2.829699993133545
          ]
        },
        {
          "atom_index": 1770,
          "name": "CA",
          "element": "C",
          "coord": [
            0.9746000170707703,
            -8.077199935913086,
            -2.801800012588501
          ]
        },
        {
          "atom_index": 1771,
          "name": "C",
          "element": "C",
          "coord": [
            0.9789999723434448,
            -8.220100402832031,
            -2.7502999305725098
          ]
        },
        {
          "atom_index": 1772,
          "name": "O",
          "element": "O",
          "coord": [
            0.8809000253677368,
            -8.267900466918945,
            -2.6933999061584473
          ]
        }
      ]
    },
    {
      "id": "L:17",
      "chain": "L",
      "resseq": 17,
      "icode": "",
      "resname": "ASP",
      "hetflag": " ",
      "sasa": 1.2296644449234009,
      "atoms": [
        {
          "atom_index": 1773,
          "name": "N",
          "element": "N",
          "coord": [
            1.0922000408172607,
            -8.288299560546875,
            -2.769200086593628
          ]
        },
        {
          "atom_index": 1774,
          "name": "CA",
          "element": "C",
          "coord": [
            1.1057000160217285,
            -8.42959976196289,
            -2.729300022125244
          ]
        },
        {
          "atom_index": 1775,
          "name": "C",
          "element": "C",
          "coord": [
            1.111199975013733,
            -8.45300006866455,
            -2.5778000354766846
          ]
        },
        {
          "atom_index": 1776,
          "name": "O",
          "element": "O",
          "coord": [
            1.162500023841858,
            -8.370599746704102,
            -2.501499891281128
          ]
        },
        {
          "atom_index": 1777,
          "name": "CB",
          "element": "C",
          "coord": [
            1.2305999994277954,
            -8.494199752807617,
            -2.7922000885009766
          ]
        },
        {
          "atom_index": 1778,
          "name": "CG",
          "element": "C",
          "coord": [
            1.2037999629974365,
            -8.554200172424316,
            -2.9291999340057373
          ]
        },
        {
          "atom_index": 1779,
          "name": "OD1",
          "element": "O",
          "coord": [
            1.1259000301361084,
            -8.495599746704102,
            -3.008500099182129
          ]
        },
        {
          "atom_index": 1780,
          "name": "OD2",
          "element": "O",
          "coord": [
            1.2623000144958496,
            -8.660799980163574,
            -2.9576001167297363
          ]
        }
      ]
    },
    {
      "id": "L:18",
      "chain": "L",
      "resseq": 18,
      "icode": "",
      "resname": "ARG",
      "hetflag": " ",
      "sasa": 5.828619956970215,
      "atoms": [
        {
          "atom_index": 1781,
          "name": "N",
          "element": "N",
          "coord": [
            1.0583000183105469,
            -8.568099975585938,
            -2.536900043487549
          ]
        },
        {
          "atom_index": 1782,
          "name": "CA",
          "element": "C",
          "coord": [
            1.0738999843597412,
            -8.6181001663208,
            -2.401599884033203
          ]
        },
        {
          "atom_index": 1783,
          "name": "C",
          "element": "C",
          "coord": [
            1.1960999965667725,
            -8.709799766540527,
            -2.4014999866485596
          ]
        },
        {
          "atom_index": 1784,
          "name": "O",
          "element": "O",
          "coord": [
            1.1929999589920044,
            -8.81760025024414,
            -2.4616000652313232
          ]
        },
        {
          "atom_index": 1785,
          "name": "CB",
          "element": "C",
          "coord": [
            0.9484999775886536,
            -8.694299697875977,
            -2.357100009918213
          ]
        },
        {
          "atom_index": 1786,
          "name": "CG",
          "element": "C",
          "coord": [
            0.923799991607666,
            -8.691100120544434,
            -2.2072999477386475
          ]
        },
        {
          "atom_index": 1787,
          "name": "CD",
          "element": "C",
          "coord": [
            0.7976999878883362,
            -8.767399787902832,
            -2.1689999103546143
          ]
        },
        {
          "atom_index": 1788,
          "name": "NE",
          "element": "N",
          "coord": [
            0.8278999924659729,
            -8.883399963378906,
            -2.085200071334839
          ]
        },
        {
          "atom_index": 1789,
          "name": "CZ",
          "element": "C",
          "coord": [
            0.8245999813079834,
            -8.88479995727539,
            -1.9519000053405762
          ]
        },
        {
          "atom_index": 1790,
          "name": "NH1",
          "element": "N",
          "coord": [
            0.7911999821662903,
            -8.776200294494629,
            -1.882599949836731
          ]
        },
        {
          "atom_index": 1791,
          "name": "NH2",
          "element": "N",
          "coord": [
            0.8544999957084656,
            -8.996700286865234,
            -1.8866000175476074
          ]
        }
      ]
    },
    {
      "id": "L:19",
      "chain": "L",
      "resseq": 19,
      "icode": "",
      "resname": "VAL",
      "hetflag": " ",
      "sasa": 0.0,
      "atoms": [
        {
          "atom_index": 1792,
          "name": "N",
          "element": "N",
          "coord": [
            1.3034000396728516,
            -8.664799690246582,
            -2.3362998962402344
          ]
        },
        {
          "atom_index": 1793,
          "name": "CA",
          "element": "C",
          "coord": [
            1.4279999732971191,
            -8.741600036621094,
            -2.3262999057769775
          ]
        },
        {
          "atom_index": 1794,
          "name": "C",
          "element": "C",
          "coord": [
            1.4466999769210815,
            -8.791299819946289,
            -2.182300090789795
          ]
        },
        {
          "atom_index": 1795,
          "name": "O",
          "element": "O",
          "coord": [
            1.388200044631958,
            -8.736100196838379,
            -2.0885000228881836
          ]
        },
        {
          "atom_index": 1796,
          "name": "CB",
          "element": "C",
          "coord": [
            1.5520999431610107,
            -8.657899856567383,
            -2.372999906539917
          ]
        },
        {
          "atom_index": 1797,
          "name": "CG1",
          "element": "C",
          "coord": [
            1.538699984550476,
            -8.618200302124023,
            -2.5197999477386475
          ]
        },
        {
          "atom_index": 1798,
          "name": "CG2",
          "element": "C",
          "coord": [
            1.5714000463485718,
            -8.534000396728516,
            -2.286900043487549
          ]
        }
      ]
    },
    {
      "id": "L:20",
      "chain": "L",
      "resseq": 20,
      "icode": "",
      "resname": "THR",
      "hetflag": " ",
      "sasa": 0.6130437850952148,
      "atoms": [
        {
          "atom_index": 1799,
          "name": "N",
          "element": "N",
          "coord": [
            1.527400016784668,
            -8.896200180053711,
            -2.1658999919891357
          ]
        },
        {
          "atom_index": 1800,
          "name": "CA",
          "element": "C",
          "coord": [
            1.551800012588501,
            -8.95460033416748,
            -2.033900022506714
          ]
        },
        {
          "atom_index": 1801,
          "name": "C",
          "element": "C",
          "coord": [
            1.6926000118255615,
            -9.017999649047852,
            -2.0225000381469727
          ]
        },
        {
          "atom_index": 1802,
          "name": "O",
          "element": "O",
          "coord": [
            1.7238999605178833,
            -9.115300178527832,
            -2.0910000801086426
          ]
        },
        {
          "atom_index": 1803,
          "name": "CB",
          "element": "C",
          "coord": [
            1.4377000331878662,
            -9.055399894714355,
            -1.9951000213623047
          ]
        },
        {
          "atom_index": 1804,
          "name": "OG1",
          "element": "O",
          "coord": [
            1.430299997329712,
            -9.068599700927734,
            -1.8526999950408936
          ]
        },
        {
          "atom_index": 1805,
          "name": "CG2",
          "element": "C",
          "coord": [
            1.457900047302246,
            -9.192899703979492,
            -2.0578999519348145
          ]
        }
      ]
    },
    {
      "id": "L:21",
      "chain": "L",
      "resseq": 21,
      "icode": "",
      "resname": "ILE",
      "hetflag": " ",
      "sasa": 0.0,
      "atoms": [
        {
          "atom_index": 1806,
          "name": "N",
          "element": "N",
          "coord": [
            1.7769999504089355,
            -8.958800315856934,
            -1.937399983406067
          ]
        },
        {
          "atom_index": 1807,
          "name": "CA",
          "element": "C",
          "coord": [
            1.9101999998092651,
            -9.012299537658691,
            -1.9052000045776367
          ]
        },
        {
          "atom_index": 1808,
          "name": "C",
          "element": "C",
          "coord": [
            1.902500033378601,
            -9.095499992370605,
            -1.7773000001907349
          ]
        },
        {
          "atom_index": 1809,
          "name": "O",
          "element": "O",
          "coord": [
            1.8289999961853027,
            -9.060400009155273,
            -1.6847000122070312
          ]
        },
        {
          "atom_index": 1810,
          "name": "CB",
          "element": "C",
          "coord": [
            2.014899969100952,
            -8.89900016784668,
            -1.8813999891281128
          ]
        },
        {
          "atom_index": 1811,
          "name": "CG1",
          "element": "C",
          "coord": [
            2.0190999507904053,
            -8.800800323486328,
            -1.9990999698638916
          ]
        },
        {
          "atom_index": 1812,
          "name": "CG2",
          "element": "C",
          "coord": [
            2.154099941253662,
            -8.957200050354004,
            -1.8558000326156616
          ]
        },
        {
          "atom_index": 1813,
          "name": "CD1",
          "element": "C",
          "coord": [
            1.9463000297546387,
            -8.6697998046875,
            -1.972499966621399
          ]
        }
      ]
    },
    {
      "id": "L:22",
      "chain": "L",
      "resseq": 22,
      "icode": "",
      "resname": "THR",
      "hetflag": " ",
      "sasa": 0.0,
      "atoms": [
        {
          "atom_index": 1814,
          "name": "N",
          "element": "N",
          "coord": [
            1.9788999557495117,
            -9.204500198364258,
            -1.7716000080108643
          ]
        },
        {
          "atom_index": 1815,
          "name": "CA",
          "element": "C",
          "coord": [
            1.9896999597549438,
            -9.284199714660645,
            -1.6495000123977661
          ]
        },
        {
          "atom_index": 1816,
          "name": "C",
          "element": "C",
          "coord": [
            2.1294000148773193,
            -9.273300170898438,
            -1.5861999988555908
          ]
        },
        {
          "atom_index": 1817,
          "name": "O",
          "element": "O",
          "coord": [
            2.2260000705718994,
            -9.231200218200684,
            -1.6505999565124512
          ]
        },
        {
          "atom_index": 1818,
          "name": "CB",
          "element": "C",
          "coord": [
            1.9531999826431274,
            -9.433199882507324,
            -1.6739000082015991
          ]
        },
        {
          "atom_index": 1819,
          "name": "OG1",
          "element": "O",
          "coord": [
            2.0473999977111816,
            -9.492799758911133,
            -1.763700008392334
          ]
        },
        {
          "atom_index": 1820,
          "name": "CG2",
          "element": "C",
          "coord": [
            1.812399983406067,
            -9.446000099182129,
            -1.7312999963760376
          ]
        }
      ]
    },
    {
      "id": "L:23",
      "chain": "L",
      "resseq": 23,
      "icode": "",
      "resname": "CYS",
      "hetflag": " ",
      "sasa": 0.0,
      "atoms": [
        {
          "atom_index": 1821,
          "name": "N",
          "element": "N",
          "coord": [
            2.1370999813079834,
            -9.310199737548828,
            -1.4586000442504883
          ]
        },
        {
          "atom_index": 1822,
          "name": "CA",
          "element": "C",
          "coord": [
            2.260699987411499,
            -9.305299758911133,
            -1.3811999559402466
          ]
        },
        {
          "atom_index": 1823,
          "name": "C",
          "element": "C",
          "coord": [
            2.260999917984009,
            -9.42199993133545,
            -1.2813999652862549
          ]
        },
        {
          "atom_index": 1824,
          "name": "O",
          "element": "O",
          "coord": [
            2.1612000465393066,
            -9.44540023803711,
            -1.2128000259399414
          ]
        },
        {
          "atom_index": 1825,
          "name": "CB",
          "element": "C",
          "coord": [
            2.2718000411987305,
            -9.169099807739258,
            -1.3105000257492065
          ]
        },
        {
          "atom_index": 1826,
          "name": "SG",
          "element": "S",
          "coord": [
            2.4001998901367188,
            -9.15250015258789,
            -1.1821000576019287
          ]
        }
      ]
    },
    {
      "id": "L:24",
      "chain": "L",
      "resseq": 24,
      "icode": "",
      "resname": "ARG",
      "hetflag": " ",
      "sasa": 3.4184021949768066,
      "atoms": [
        {
          "atom_index": 1827,
          "name": "N",
          "element": "N",
          "coord": [
            2.3722000122070312,
            -9.49590015411377,
            -1.2763999700546265
          ]
        },
        {
          "atom_index": 1828,
          "name": "CA",
          "element": "C",
          "coord": [
            2.38700008392334,
            -9.611300468444824,
            -1.187000036239624
          ]
        },
        {
          "atom_index": 1829,
          "name": "C",
          "element": "C",
          "coord": [
            2.500200033187866,
            -9.588000297546387,
            -1.086899995803833
          ]
        },
        {
          "atom_index": 1830,
          "name": "O",
          "element": "O",
          "coord": [
            2.6077001094818115,
            -9.540800094604492,
            -1.1246999502182007
          ]
        },
        {
          "atom_index": 1831,
          "name": "CB",
          "element": "C",
          "coord": [
            2.415800094604492,
            -9.739399909973145,
            -1.2668999433517456
          ]
        },
        {
          "atom_index": 1832,
          "name": "CG",
          "element": "C",
          "coord": [
            2.2923998832702637,
            -9.805000305175781,
            -1.3299000263214111
          ]
        },
        {
          "atom_index": 1833,
          "name": "CD",
          "element": "C",
          "coord": [
            2.2565999031066895,
            -9.746399879455566,
            -1.4675999879837036
          ]
        },
        {
          "atom_index": 1834,
          "name": "NE",
          "element": "N",
          "coord": [
            2.1120998859405518,
            -9.751099586486816,
            -1.492300033569336
          ]
        },
        {
          "atom_index": 1835,
          "name": "CZ",
          "element": "C",
          "coord": [
            2.045099973678589,
            -9.85569953918457,
            -1.5414999723434448
          ]
        },
        {
          "atom_index": 1836,
          "name": "NH1",
          "element": "N",
          "coord": [
            2.107599973678589,
            -9.969099998474121,
            -1.5745999813079834
          ]
        },
        {
          "atom_index": 1837,
          "name": "NH2",
          "element": "N",
          "coord": [
            1.9134000539779663,
            -9.846799850463867,
            -1.5583000183105469
          ]
        }
      ]
    },
    {
      "id": "L:25",
      "chain": "L",
      "resseq": 25,
      "icode": "",
      "resname": "ALA",
      "hetflag": " ",
      "sasa": 0.0,
      "atoms": [
        {
          "atom_index": 1838,
          "name": "N",
          "element": "N",
          "coord": [
            2.475399971008301,
            -9.621000289916992,
            -0.9599999785423279
          ]
        },
        {
          "atom_index": 1839,
          "name": "CA",
          "element": "C",
          "coord": [
            2.5780999660491943,
            -9.616499900817871,
            -0.855400025844574
          ]
        },
        {
          "atom_index": 1840,
          "name": "C",
          "element": "C",
          "coord": [
            2.629699945449829,
            -9.757800102233887,
            -0.829200029373169
          ]
        },
        {
          "atom_index": 1841,
          "name": "O",
          "element": "O",
          "coord": [
            2.5518999099731445,
            -9.853599548339844,
            -0.8300999999046326
          ]
        },
        {
          "atom_index": 1842,
          "name": "CB",
          "element": "C",
          "coord": [
            2.521699905395508,
            -9.555299758911133,
            -0.7275000214576721
          ]
        }
      ]
    },
    {
      "id": "L:26",
      "chain": "L",
      "resseq": 26,
      "icode": "",
      "resname": "SER",
      "hetflag": " ",
      "sasa": 2.33320951461792,
      "atoms": [
        {
          "atom_index": 1843,
          "name": "N",
          "element": "N",
          "coord": [
            2.760499954223633,
            -9.770600318908691,
            -0.8062000274658203
          ]
        },
        {
          "atom_index": 1844,
          "name": "CA",
          "element": "C",
          "coord": [
            2.823899984359741,
            -9.901900291442871,
            -0.7839000225067139
          ]
        },
        {
          "atom_index": 1845,
          "name": "C",
          "element": "C",
          "coord": [
            2.7736001014709473,
            -9.969900131225586,
            -0.6557999849319458
          ]
        },
        {
          "atom_index": 1846,
          "name": "O",
          "element": "O",
          "coord": [
            2.77620005607605,
            -10.092499732971191,
            -0.644599974155426
          ]
        },
        {
          "atom_index": 1847,
          "name": "CB",
          "element": "C",
          "coord": [
            2.977299928665161,
            -9.889699935913086,
            -0.7807000279426575
          ]
        },
        {
          "atom_index": 1848,
          "name": "OG",
          "element": "O",
          "coord": [
            3.0248000621795654,
            -9.84570026397705,
            -0.6542999744415283
          ]
        }
      ]
    },
    {
      "id": "L:27",
      "chain": "L",
      "resseq": 27,
      "icode": "",
      "resname": "GLN",
      "hetflag": " ",
      "sasa": 2.4096179008483887,
      "atoms": [
        {
          "atom_index": 1849,
          "name": "N",
          "element": "N",
          "coord": [
            2.7298998832702637,
            -9.888699531555176,
            -0.5597000122070312
          ]
        },
        {
          "atom_index": 1850,
          "name": "CA",
          "element": "C",
          "coord": [
            2.663800001144409,
            -9.93690013885498,
            -0.4390000104904175
          ]
        },
        {
          "atom_index": 1851,
          "name": "C",
          "element": "C",
          "coord": [
            2.5517001152038574,
            -9.840900421142578,
            -0.40299999713897705
          ]
        },
        {
          "atom_index": 1852,
          "name": "O",
          "element": "O",
          "coord": [
            2.533400058746338,
            -9.73859977722168,
            -0.4699000120162964
          ]
        },
        {
          "atom_index": 1853,
          "name": "CB",
          "element": "C",
          "coord": [
            2.7634999752044678,
            -9.946200370788574,
            -0.32420000433921814
          ]
        },
        {
          "atom_index": 1854,
          "name": "CG",
          "element": "C",
          "coord": [
            2.810699939727783,
            -9.81149959564209,
            -0.27250000834465027
          ]
        },
        {
          "atom_index": 1855,
          "name": "CD",
          "element": "C",
          "coord": [
            2.9312000274658203,
            -9.82409954071045,
            -0.18250000476837158
          ]
        },
        {
          "atom_index": 1856,
          "name": "OE1",
          "element": "O",
          "coord": [
            3.0385000705718994,
            -9.86709976196289,
            -0.22609999775886536
          ]
        },
        {
          "atom_index": 1857,
          "name": "NE2",
          "element": "N",
          "coord": [
            2.914599895477295,
            -9.786600112915039,
            -0.05609999969601631
          ]
        }
      ]
    },
    {
      "id": "L:28",
      "chain": "L",
      "resseq": 28,
      "icode": "",
      "resname": "SER",
      "hetflag": " ",
      "sasa": 2.4609012603759766,
      "atoms": [
        {
          "atom_index": 1858,
          "name": "N",
          "element": "N",
          "coord": [
            2.4784998893737793,
            -9.87279987335205,
            -0.29649999737739563
          ]
        },
        {
          "atom_index": 1859,
          "name": "CA",
          "element": "C",
          "coord": [
            2.3643999099731445,
            -9.791099548339844,
            -0.2549999952316284
          ]
        },
        {
          "atom_index": 1860,
          "name": "C",
          "element": "C",
          "coord": [
            2.407099962234497,
            -9.65429973602295,
            -0.20000000298023224
          ]
        },
        {
          "atom_index": 1861,
          "name": "O",
          "element": "O",
          "coord": [
            2.486299991607666,
            -9.644499778747559,
            -0.1054999977350235
          ]
        },
        {
          "atom_index": 1862,
          "name": "CB",
          "element": "C",
          "coord": [
            2.2771999835968018,
            -9.864800453186035,
            -0.1525000035762787
          ]
        },
        {
          "atom_index": 1863,
          "name": "OG",
          "element": "O",
          "coord": [
            2.1547999382019043,
            -9.79520034790039,
            -0.13019999861717224
          ]
        }
      ]
    },
    {
      "id": "L:29",
      "chain": "L",
      "resseq": 29,
      "icode": "",
      "resname": "ILE",
      "hetflag": " ",
      "sasa": 0.0,
      "atoms": [
        {
          "atom_index": 1864,
          "name": "N",
          "element": "N",
          "coord": [
            2.352799892425537,
            -9.550000190734863,
            -0.2623000144958496
          ]
        },
        {
          "atom_index": 1865,
          "name": "CA",
          "element": "C",
          "coord": [
            2.3740999698638916,
            -9.410900115966797,
            -0.22300000488758087
          ]
        },
        {
          "atom_index": 1866,
          "name": "C",
          "element": "C",
          "coord": [
            2.240799903869629,
            -9.344499588012695,
            -0.1818999946117401
          ]
        },
        {
          "atom_index": 1867,
          "name": "O",
          "element": "O",
          "coord": [
            2.2325000762939453,
            -9.22249984741211,
            -0.17000000178813934
          ]
        },
        {
          "atom_index": 1868,
          "name": "CB",
          "element": "C",
          "coord": [
            2.4433999061584473,
            -9.330900192260742,
            -0.3379000127315521
          ]
        },
        {
          "atom_index": 1869,
          "name": "CG1",
          "element": "C",
          "coord": [
            2.357599973678589,
            -9.331000328063965,
            -0.46619999408721924
          ]
        },
        {
          "atom_index": 1870,
          "name": "CG2",
          "element": "C",
          "coord": [
            2.5822999477386475,
            -9.389599800109863,
            -0.36550000309944153
          ]
        },
        {
          "atom_index": 1871,
          "name": "CD1",
          "element": "C",
          "coord": [
            2.4005000591278076,
            -9.229599952697754,
            -0.5717999935150146
          ]
        }
      ]
    },
    {
      "id": "L:30",
      "chain": "L",
      "resseq": 30,
      "icode": "",
      "resname": "GLY",
      "hetflag": " ",
      "sasa": 0.06453092396259308,
      "atoms": [
        {
          "atom_index": 1872,
          "name": "N",
          "element": "N",
          "coord": [
            2.137399911880493,
            -9.425700187683105,
            -0.16009999811649323
          ]
        },
        {
          "atom_index": 1873,
          "name": "CA",
          "element": "C",
          "coord": [
            2.00600004196167,
            -9.376700401306152,
            -0.11800000071525574
          ]
        },
        {
          "atom_index": 1874,
          "name": "C",
          "element": "C",
          "coord": [
            1.9457000494003296,
            -9.27180004119873,
            -0.2101999968290329
          ]
        },
        {
          "atom_index": 1875,
          "name": "O",
          "element": "O",
          "coord": [
            1.9265999794006348,
            -9.295599937438965,
            -0.3296000063419342
          ]
        }
      ]
    },
    {
      "id": "L:31",
      "chain": "L",
      "resseq": 31,
      "icode": "",
      "resname": "SER",
      "hetflag": " ",
      "sasa": 0.2896535396575928,
      "atoms": [
        {
          "atom_index": 1876,
          "name": "N",
          "element": "N",
          "coord": [
            1.9155999422073364,
            -9.155500411987305,
            -0.15330000221729279
          ]
        },
        {
          "atom_index": 1877,
          "name": "CA",
          "element": "C",
          "coord": [
            1.8623000383377075,
            -9.042499542236328,
            -0.22830000519752502
          ]
        },
        {
          "atom_index": 1878,
          "name": "C",
          "element": "C",
          "coord": [
            1.9703999757766724,
            -8.936200141906738,
            -0.2531999945640564
          ]
        },
        {
          "atom_index": 1879,
          "name": "O",
          "element": "O",
          "coord": [
            1.9392000436782837,
            -8.824999809265137,
            -0.29589998722076416
          ]
        },
        {
          "atom_index": 1880,
          "name": "CB",
          "element": "C",
          "coord": [
            1.7453999519348145,
            -8.9822998046875,
            -0.15029999613761902
          ]
        },
        {
          "atom_index": 1881,
          "name": "OG",
          "element": "O",
          "coord": [
            1.6734000444412231,
            -8.887200355529785,
            -0.22660000622272491
          ]
        }
      ]
    },
    {
      "id": "L:32",
      "chain": "L",
      "resseq": 32,
      "icode": "",
      "resname": "TYR",
      "hetflag": " ",
      "sasa": 1.9233213663101196,
      "atoms": [
        {
          "atom_index": 1882,
          "name": "N",
          "element": "N",
          "coord": [
            2.09689998626709,
            -8.971599578857422,
            -0.22779999673366547
          ]
        },
        {
          "atom_index": 1883,
          "name": "CA",
          "element": "C",
          "coord": [
            2.210099935531616,
            -8.877799987792969,
            -0.2379000037908554
          ]
        },
        {
          "atom_index": 1884,
          "name": "C",
          "element": "C",
          "coord": [
            2.2690000534057617,
            -8.875900268554688,
            -0.37860000133514404
          ]
        },
        {
          "atom_index": 1885,
          "name": "O",
          "element": "O",
          "coord": [
            2.3796000480651855,
            -8.925000190734863,
            -0.40299999713897705
          ]
        },
        {
          "atom_index": 1886,
          "name": "CB",
          "element": "C",
          "coord": [
            2.3185999393463135,
            -8.912199974060059,
            -0.13500000536441803
          ]
        },
        {
          "atom_index": 1887,
          "name": "CG",
          "element": "C",
          "coord": [
            2.272200107574463,
            -8.897899627685547,
            0.008299999870359898
          ]
        },
        {
          "atom_index": 1888,
          "name": "CD1",
          "element": "C",
          "coord": [
            2.2855000495910645,
            -8.776800155639648,
            0.07540000230073929
          ]
        },
        {
          "atom_index": 1889,
          "name": "CD2",
          "element": "C",
          "coord": [
            2.214099884033203,
            -9.004799842834473,
            0.0763000026345253
          ]
        },
        {
          "atom_index": 1890,
          "name": "CE1",
          "element": "C",
          "coord": [
            2.242300033569336,
            -8.761899948120117,
            0.20659999549388885
          ]
        },
        {
          "atom_index": 1891,
          "name": "CE2",
          "element": "C",
          "coord": [
            2.170799970626831,
            -8.991299629211426,
            0.20819999277591705
          ]
        },
        {
          "atom_index": 1892,
          "name": "CZ",
          "element": "C",
          "coord": [
            2.1851999759674072,
            -8.869400024414062,
            0.2728999853134155
          ]
        },
        {
          "atom_index": 1893,
          "name": "OH",
          "element": "O",
          "coord": [
            2.1431000232696533,
            -8.854499816894531,
            0.40380001068115234
          ]
        }
      ]
    },
    {
      "id": "L:33",
      "chain": "L",
      "resseq": 33,
      "icode": "",
      "resname": "LEU",
      "hetflag": " ",
      "sasa": 0.0,
      "atoms": [
        {
          "atom_index": 1894,
          "name": "N",
          "element": "N",
          "coord": [
            2.191999912261963,
            -8.817899703979492,
            -0.4702000021934509
          ]
        },
        {
          "atom_index": 1895,
          "name": "CA",
          "element": "C",
          "coord": [
            2.2300000190734863,
            -8.805999755859375,
            -0.6097000241279602
          ]
        },
        {
          "atom_index": 1896,
          "name": "C",
          "element": "C",
          "coord": [
            2.1872000694274902,
            -8.6697998046875,
            -0.6654000282287598
          ]
        },
        {
          "atom_index": 1897,
          "name": "O",
          "element": "O",
          "coord": [
            2.0708999633789062,
            -8.628600120544434,
            -0.6506999731063843
          ]
        },
        {
          "atom_index": 1898,
          "name": "CB",
          "element": "C",
          "coord": [
            2.1654999256134033,
            -8.916799545288086,
            -0.6930999755859375
          ]
        },
        {
          "atom_index": 1899,
          "name": "CG",
          "element": "C",
          "coord": [
            2.215100049972534,
            -8.915599822998047,
            -0.8385000228881836
          ]
        },
        {
          "atom_index": 1900,
          "name": "CD1",
          "element": "C",
          "coord": [
            2.3238000869750977,
            -9.019700050354004,
            -0.8568999767303467
          ]
        },
        {
          "atom_index": 1901,
          "name": "CD2",
          "element": "C",
          "coord": [
            2.1001999378204346,
            -8.937000274658203,
            -0.9351999759674072
          ]
        }
      ]
    },
    {
      "id": "L:34",
      "chain": "L",
      "resseq": 34,
      "icode": "",
      "resname": "ASN",
      "hetflag": " ",
      "sasa": 0.0,
      "atoms": [
        {
          "atom_index": 1902,
          "name": "N",
          "element": "N",
          "coord": [
            2.2815001010894775,
            -8.602100372314453,
            -0.73089998960495
          ]
        },
        {
          "atom_index": 1903,
          "name": "CA",
          "element": "C",
          "coord": [
            2.2574000358581543,
            -8.471699714660645,
            -0.7908999919891357
          ]
        },
        {
          "atom_index": 1904,
          "name": "C",
          "element": "C",
          "coord": [
            2.2790000438690186,
            -8.47819995880127,
            -0.9413999915122986
          ]
        },
        {
          "atom_index": 1905,
          "name": "O",
          "element": "O",
          "coord": [
            2.3547000885009766,
            -8.562299728393555,
            -0.9902999997138977
          ]
        },
        {
          "atom_index": 1906,
          "name": "CB",
          "element": "C",
          "coord": [
            2.351099967956543,
            -8.366999626159668,
            -0.7293000221252441
          ]
        },
        {
          "atom_index": 1907,
          "name": "CG",
          "element": "C",
          "coord": [
            2.3721001148223877,
            -8.387999534606934,
            -0.5796999931335449
          ]
        },
        {
          "atom_index": 1908,
          "name": "OD1",
          "element": "O",
          "coord": [
            2.276099920272827,
            -8.387800216674805,
            -0.5012999773025513
          ]
        },
        {
          "atom_index": 1909,
          "name": "ND2",
          "element": "N",
          "coord": [
            2.497999906539917,
            -8.408100128173828,
            -0.5397999882698059
          ]
        }
      ]
    },
    {
      "id": "L:35",
      "chain": "L",
      "resseq": 35,
      "icode": "",
      "resname": "TRP",
      "hetflag": " ",
      "sasa": 0.0,
      "atoms": [
        {
          "atom_index": 1910,
          "name": "N",
          "element": "N",
          "coord": [
            2.210900068283081,
            -8.389699935913086,
            -1.013800024986267
          ]
        },
        {
          "atom_index": 1911,
          "name": "CA",
          "element": "C",
          "coord": [
            2.2314999103546143,
            -8.373900413513184,
            -1.1575000286102295
          ]
        },
        {
          "atom_index": 1912,
          "name": "C",
          "element": "C",
          "coord": [
            2.2818000316619873,
            -8.233200073242188,
            -1.187399983406067
          ]
        },
        {
          "atom_index": 1913,
          "name": "O",
          "element": "O",
          "coord": [
            2.2376999855041504,
            -8.135299682617188,
            -1.126099944114685
          ]
        },
        {
          "atom_index": 1914,
          "name": "CB",
          "element": "C",
          "coord": [
            2.1022000312805176,
            -8.402799606323242,
            -1.2342000007629395
          ]
        },
        {
          "atom_index": 1915,
          "name": "CG",
          "element": "C",
          "coord": [
            2.0611000061035156,
            -8.54740047454834,
            -1.2247999906539917
          ]
        },
        {
          "atom_index": 1916,
          "name": "CD1",
          "element": "C",
          "coord": [
            1.9864000082015991,
            -8.60509967803955,
            -1.1261999607086182
          ]
        },
        {
          "atom_index": 1917,
          "name": "CD2",
          "element": "C",
          "coord": [
            2.094899892807007,
            -8.652799606323242,
            -1.3163000345230103
          ]
        },
        {
          "atom_index": 1918,
          "name": "NE1",
          "element": "N",
          "coord": [
            1.970900058746338,
            -8.7391996383667,
            -1.1506999731063843
          ]
        },
        {
          "atom_index": 1919,
          "name": "CE2",
          "element": "C",
          "coord": [
            2.036099910736084,
            -8.771400451660156,
            -1.266700029373169
          ]
        },
        {
          "atom_index": 1920,
          "name": "CE3",
          "element": "C",
          "coord": [
            2.168100118637085,
            -8.658300399780273,
            -1.4357999563217163
          ]
        },
        {
          "atom_index": 1921,
          "name": "CZ2",
          "element": "C",
          "coord": [
            2.0480000972747803,
            -8.894599914550781,
            -1.3322999477386475
          ]
        },
        {
          "atom_index": 1922,
          "name": "CZ3",
          "element": "C",
          "coord": [
            2.1803998947143555,
            -8.780500411987305,
            -1.5008000135421753
          ]
        },
        {
          "atom_index": 1923,
          "name": "CH2",
          "element": "C",
          "coord": [
            2.120300054550171,
            -8.897199630737305,
            -1.448799967765808
          ]
        }
      ]
    },
    {
      "id": "L:36",
      "chain": "L",
      "resseq": 36,
      "icode": "",
      "resname": "TYR",
      "hetflag": " ",
      "sasa": 0.0,
      "atoms": [
        {
          "atom_index": 1924,
          "name": "N",
          "element": "N",
          "coord": [
            2.376300096511841,
            -8.224499702453613,
            -1.2805999517440796
          ]
        },
        {
          "atom_index": 1925,
          "name": "CA",
          "element": "C",
          "coord": [
            2.4303998947143555,
            -8.09630012512207,
            -1.326300024986267
          ]
        },
        {
          "atom_index": 1926,
          "name": "C",
          "element": "C",
          "coord": [
            2.4179000854492188,
            -8.088399887084961,
            -1.4773000478744507
          ]
        },
        {
          "atom_index": 1927,
          "name": "O",
          "element": "O",
          "coord": [
            2.414400100708008,
            -8.192099571228027,
            -1.5449999570846558
          ]
        },
        {
          "atom_index": 1928,
          "name": "CB",
          "element": "C",
          "coord": [
            2.5782999992370605,
            -8.080900192260742,
            -1.2861000299453735
          ]
        },
        {
          "atom_index": 1929,
          "name": "CG",
          "element": "C",
          "coord": [
            2.601599931716919,
            -8.09689998626709,
            -1.1375000476837158
          ]
        },
        {
          "atom_index": 1930,
          "name": "CD1",
          "element": "C",
          "coord": [
            2.6003000736236572,
            -7.986400127410889,
            -1.0520000457763672
          ]
        },
        {
          "atom_index": 1931,
          "name": "CD2",
          "element": "C",
          "coord": [
            2.621799945831299,
            -8.223099708557129,
            -1.0817999839782715
          ]
        },
        {
          "atom_index": 1932,
          "name": "CE1",
          "element": "C",
          "coord": [
            2.6191999912261963,
            -8.00160026550293,
            -0.9147999882698059
          ]
        },
        {
          "atom_index": 1933,
          "name": "CE2",
          "element": "C",
          "coord": [
            2.6410000324249268,
            -8.239100456237793,
            -0.9456999897956848
          ]
        },
        {
          "atom_index": 1934,
          "name": "CZ",
          "element": "C",
          "coord": [
            2.639400005340576,
            -8.128299713134766,
            -0.8626999855041504
          ]
        },
        {
          "atom_index": 1935,
          "name": "OH",
          "element": "O",
          "coord": [
            2.6584999561309814,
            -8.145999908447266,
            -0.7275000214576721
          ]
        }
      ]
    },
    {
      "id": "L:37",
      "chain": "L",
      "resseq": 37,
      "icode": "",
      "resname": "GLN",
      "hetflag": " ",
      "sasa": 0.0,
      "atoms": [
        {
          "atom_index": 1936,
          "name": "N",
          "element": "N",
          "coord": [
            2.4102001190185547,
            -7.96619987487793,
            -1.5297000408172607
          ]
        },
        {
          "atom_index": 1937,
          "name": "CA",
          "element": "C",
          "coord": [
            2.42549991607666,
            -7.946199893951416,
            -1.6723999977111816
          ]
        },
        {
          "atom_index": 1938,
          "name": "C",
          "element": "C",
          "coord": [
            2.5464000701904297,
            -7.857999801635742,
            -1.6992000341415405
          ]
        },
        {
          "atom_index": 1939,
          "name": "O",
          "element": "O",
          "coord": [
            2.5687999725341797,
            -7.758399963378906,
            -1.6303000450134277
          ]
        },
        {
          "atom_index": 1940,
          "name": "CB",
          "element": "C",
          "coord": [
            2.297600030899048,
            -7.889100074768066,
            -1.7359000444412231
          ]
        },
        {
          "atom_index": 1941,
          "name": "CG",
          "element": "C",
          "coord": [
            2.2894999980926514,
            -7.736400127410889,
            -1.7506999969482422
          ]
        },
        {
          "atom_index": 1942,
          "name": "CD",
          "element": "C",
          "coord": [
            2.1872000694274902,
            -7.6930999755859375,
            -1.8538000583648682
          ]
        },
        {
          "atom_index": 1943,
          "name": "OE1",
          "element": "O",
          "coord": [
            2.1447999477386475,
            -7.771299839019775,
            -1.9392000436782837
          ]
        },
        {
          "atom_index": 1944,
          "name": "NE2",
          "element": "N",
          "coord": [
            2.147700071334839,
            -7.567299842834473,
            -1.847000002861023
          ]
        }
      ]
    },
    {
      "id": "L:38",
      "chain": "L",
      "resseq": 38,
      "icode": "",
      "resname": "GLN",
      "hetflag": " ",
      "sasa": 0.0,
      "atoms": [
        {
          "atom_index": 1945,
          "name": "N",
          "element": "N",
          "coord": [
            2.6245999336242676,
            -7.895699977874756,
            -1.7996000051498413
          ]
        },
        {
          "atom_index": 1946,
          "name": "CA",
          "element": "C",
          "coord": [
            2.737499952316284,
            -7.814700126647949,
            -1.8421000242233276
          ]
        },
        {
          "atom_index": 1947,
          "name": "C",
          "element": "C",
          "coord": [
            2.7339999675750732,
            -7.7881999015808105,
            -1.9921000003814697
          ]
        },
        {
          "atom_index": 1948,
          "name": "O",
          "element": "O",
          "coord": [
            2.720599889755249,
            -7.880799770355225,
            -2.072700023651123
          ]
        },
        {
          "atom_index": 1949,
          "name": "CB",
          "element": "C",
          "coord": [
            2.868000030517578,
            -7.8831000328063965,
            -1.8063000440597534
          ]
        },
        {
          "atom_index": 1950,
          "name": "CG",
          "element": "C",
          "coord": [
            2.98799991607666,
            -7.793799877166748,
            -1.8243999481201172
          ]
        },
        {
          "atom_index": 1951,
          "name": "CD",
          "element": "C",
          "coord": [
            3.113600015640259,
            -7.85830020904541,
            -1.7740999460220337
          ]
        },
        {
          "atom_index": 1952,
          "name": "OE1",
          "element": "O",
          "coord": [
            3.1303999423980713,
            -7.980599880218506,
            -1.7835999727249146
          ]
        },
        {
          "atom_index": 1953,
          "name": "NE2",
          "element": "N",
          "coord": [
            3.2030999660491943,
            -7.777200222015381,
            -1.7192000150680542
          ]
        }
      ]
    },
    {
      "id": "L:39",
      "chain": "L",
      "resseq": 39,
      "icode": "",
      "resname": "LYS",
      "hetflag": " ",
      "sasa": 0.0,
      "atoms": [
        {
          "atom_index": 1954,
          "name": "N",
          "element": "N",
          "coord": [
            2.746299982070923,
            -7.6605000495910645,
            -2.0278000831604004
          ]
        },
        {
          "atom_index": 1955,
          "name": "CA",
          "element": "C",
          "coord": [
            2.7555999755859375,
            -7.618299961090088,
            -2.1666998863220215
          ]
        },
        {
          "atom_index": 1956,
          "name": "C",
          "element": "C",
          "coord": [
            2.9012999534606934,
            -7.586299896240234,
            -2.1986000537872314
          ]
        },
        {
          "atom_index": 1957,
          "name": "O",
          "element": "O",
          "coord": [
            2.9818999767303467,
            -7.565400123596191,
            -2.1077001094818115
          ]
        },
        {
          "atom_index": 1958,
          "name": "CB",
          "element": "C",
          "coord": [
            2.665800094604492,
            -7.496699810028076,
            -2.190700054168701
          ]
        },
        {
          "atom_index": 1959,
          "name": "CG",
          "element": "C",
          "coord": [
            2.519200086593628,
            -7.524400234222412,
            -2.1594998836517334
          ]
        },
        {
          "atom_index": 1960,
          "name": "CD",
          "element": "C",
          "coord": [
            2.427000045776367,
            -7.420199871063232,
            -2.219599962234497
          ]
        },
        {
          "atom_index": 1961,
          "name": "CE",
          "element": "C",
          "coord": [
            2.2820000648498535,
            -7.46560001373291,
            -2.2132999897003174
          ]
        },
        {
          "atom_index": 1962,
          "name": "NZ",
          "element": "N",
          "coord": [
            2.1881000995635986,
            -7.358099937438965,
            -2.2572999000549316
          ]
        }
      ]
    },
    {
      "id": "L:40",
      "chain": "L",
      "resseq": 40,
      "icode": "",
      "resname": "THR",
      "hetflag": " ",
      "sasa": 0.0,
      "atoms": [
        {
          "atom_index": 1963,
          "name": "N",
          "element": "N",
          "coord": [
            2.9342000484466553,
            -7.583399772644043,
            -2.3276000022888184
          ]
        },
        {
          "atom_index": 1964,
          "name": "CA",
          "element": "C",
          "coord": [
            3.072700023651123,
            -7.569200038909912,
            -2.37280011177063
          ]
        },
        {
          "atom_index": 1965,
          "name": "C",
          "element": "C",
          "coord": [
            3.1386001110076904,
            -7.442500114440918,
            -2.3173000812530518
          ]
        },
        {
          "atom_index": 1966,
          "name": "O",
          "element": "O",
          "coord": [
            3.0875000953674316,
            -7.331399917602539,
            -2.3345999717712402
          ]
        },
        {
          "atom_index": 1967,
          "name": "CB",
          "element": "C",
          "coord": [
            3.0813000202178955,
            -7.570799827575684,
            -2.52810001373291
          ]
        },
        {
          "atom_index": 1968,
          "name": "OG1",
          "element": "O",
          "coord": [
            3.0443999767303467,
            -7.7006001472473145,
            -2.576200008392334
          ]
        },
        {
          "atom_index": 1969,
          "name": "CG2",
          "element": "C",
          "coord": [
            3.2230000495910645,
            -7.536799907684326,
            -2.577500104904175
          ]
        }
      ]
    },
    {
      "id": "L:41",
      "chain": "L",
      "resseq": 41,
      "icode": "",
      "resname": "GLY",
      "hetflag": " ",
      "sasa": 0.0,
      "atoms": [
        {
          "atom_index": 1970,
          "name": "N",
          "element": "N",
          "coord": [
            3.251199960708618,
            -7.460899829864502,
            -2.248699903488159
          ]
        },
        {
          "atom_index": 1971,
          "name": "CA",
          "element": "C",
          "coord": [
            3.3287999629974365,
            -7.349299907684326,
            -2.1963000297546387
          ]
        },
        {
          "atom_index": 1972,
          "name": "C",
          "element": "C",
          "coord": [
            3.2701001167297363,
            -7.280099868774414,
            -2.074199914932251
          ]
        },
        {
          "atom_index": 1973,
          "name": "O",
          "element": "O",
          "coord": [
            3.3190999031066895,
            -7.173500061035156,
            -2.0344998836517334
          ]
        }
      ]
    },
    {
      "id": "L:42",
      "chain": "L",
      "resseq": 42,
      "icode": "",
      "resname": "LYS",
      "hetflag": " ",
      "sasa": 0.8862524628639221,
      "atoms": [
        {
          "atom_index": 1974,
          "name": "N",
          "element": "N",
          "coord": [
            3.1656999588012695,
            -7.338900089263916,
            -2.014899969100952
          ]
        },
        {
          "atom_index": 1975,
          "name": "CA",
          "element": "C",
          "coord": [
            3.1045000553131104,
            -7.285999774932861,
            -1.8930000066757202
          ]
        },
        {
          "atom_index": 1976,
          "name": "C",
          "element": "C",
          "coord": [
            3.119800090789795,
            -7.387499809265137,
            -1.7792999744415283
          ]
        },
        {
          "atom_index": 1977,
          "name": "O",
          "element": "O",
          "coord": [
            3.134200096130371,
            -7.507800102233887,
            -1.8041000366210938
          ]
        },
        {
          "atom_index": 1978,
          "name": "CB",
          "element": "C",
          "coord": [
            2.9558000564575195,
            -7.254499912261963,
            -1.9151999950408936
          ]
        },
        {
          "atom_index": 1979,
          "name": "CG",
          "element": "C",
          "coord": [
            2.9210000038146973,
            -7.176700115203857,
            -2.0427000522613525
          ]
        },
        {
          "atom_index": 1980,
          "name": "CD",
          "element": "C",
          "coord": [
            3.0125999450683594,
            -7.056700229644775,
            -2.0659000873565674
          ]
        },
        {
          "atom_index": 1981,
          "name": "CE",
          "element": "C",
          "coord": [
            2.953000068664551,
            -6.9552001953125,
            -2.1630001068115234
          ]
        },
        {
          "atom_index": 1982,
          "name": "NZ",
          "element": "N",
          "coord": [
            2.8547000885009766,
            -6.865799903869629,
            -2.0950000286102295
          ]
        }
      ]
    },
    {
      "id": "L:43",
      "chain": "L",
      "resseq": 43,
      "icode": "",
      "resname": "ALA",
      "hetflag": " ",
      "sasa": 0.0,
      "atoms": [
        {
          "atom_index": 1983,
          "name": "N",
          "element": "N",
          "coord": [
            3.11680006980896,
            -7.338799953460693,
            -1.6550999879837036
          ]
        },
        {
          "atom_index": 1984,
          "name": "CA",
          "element": "C",
          "coord": [
            3.115999937057495,
            -7.42609977722168,
            -1.5360000133514404
          ]
        },
        {
          "atom_index": 1985,
          "name": "C",
          "element": "C",
          "coord": [
            2.983799934387207,
            -7.5046000480651855,
            -1.5264999866485596
          ]
        },
        {
          "atom_index": 1986,
          "name": "O",
          "element": "O",
          "coord": [
            2.883699893951416,
            -7.463799953460693,
            -1.5851000547409058
          ]
        },
        {
          "atom_index": 1987,
          "name": "CB",
          "element": "C",
          "coord": [
            3.1382999420166016,
            -7.343200206756592,
            -1.4084999561309814
          ]
        }
      ]
    },
    {
      "id": "L:44",
      "chain": "L",
      "resseq": 44,
      "icode": "",
      "resname": "PRO",
      "hetflag": " ",
      "sasa": 0.0,
      "atoms": [
        {
          "atom_index": 1988,
          "name": "N",
          "element": "N",
          "coord": [
            2.982800006866455,
            -7.618000030517578,
            -1.4529999494552612
          ]
        },
        {
          "atom_index": 1989,
          "name": "CA",
          "element": "C",
          "coord": [
            2.854599952697754,
            -7.6894001960754395,
            -1.4320000410079956
          ]
        },
        {
          "atom_index": 1990,
          "name": "C",
          "element": "C",
          "coord": [
            2.7504000663757324,
            -7.607600212097168,
            -1.3557000160217285
          ]
        },
        {
          "atom_index": 1991,
          "name": "O",
          "element": "O",
          "coord": [
            2.785399913787842,
            -7.518400192260742,
            -1.278499960899353
          ]
        },
        {
          "atom_index": 1992,
          "name": "CB",
          "element": "C",
          "coord": [
            2.89490008354187,
            -7.813899993896484,
            -1.3509000539779663
          ]
        },
        {
          "atom_index": 1993,
          "name": "CG",
          "element": "C",
          "coord": [
            3.041300058364868,
            -7.832300186157227,
            -1.3782999515533447
          ]
        },
        {
          "atom_index": 1994,
          "name": "CD",
          "element": "C",
          "coord": [
            3.097599983215332,
            -7.6940999031066895,
            -1.4002000093460083
          ]
        }
      ]
    },
    {
      "id": "L:45",
      "chain": "L",
      "resseq": 45,
      "icode": "",
      "resname": "LYS",
      "hetflag": " ",
      "sasa": 0.031651873141527176,
      "atoms": [
        {
          "atom_index": 1995,
          "name": "N",
          "element": "N",
          "coord": [
            2.6236000061035156,
            -7.639400005340576,
            -1.3797999620437622
          ]
        },
        {
          "atom_index": 1996,
          "name": "CA",
          "element": "C",
          "coord": [
            2.5100998878479004,
            -7.575099945068359,
            -1.3141000270843506
          ]
        },
        {
          "atom_index": 1997,
          "name": "C",
          "element": "C",
          "coord": [
            2.4245998859405518,
            -7.682700157165527,
            -1.247499942779541
          ]
        },
        {
          "atom_index": 1998,
          "name": "O",
          "element": "O",
          "coord": [
            2.381700038909912,
            -7.777900218963623,
            -1.3144999742507935
          ]
        },
        {
          "atom_index": 1999,
          "name": "CB",
          "element": "C",
          "coord": [
            2.4256999492645264,
            -7.499800205230713,
            -1.4175000190734863
          ]
        },
        {
          "atom_index": 2000,
          "name": "CG",
          "element": "C",
          "coord": [
            2.2985000610351562,
            -7.434599876403809,
            -1.3624999523162842
          ]
        },
        {
          "atom_index": 2001,
          "name": "CD",
          "element": "C",
          "coord": [
            2.2026000022888184,
            -7.400899887084961,
            -1.4752999544143677
          ]
        },
        {
          "atom_index": 2002,
          "name": "CE",
          "element": "C",
          "coord": [
            2.0843000411987305,
            -7.318399906158447,
            -1.4270999431610107
          ]
        },
        {
          "atom_index": 2003,
          "name": "NZ",
          "element": "N",
          "coord": [
            2.0097999572753906,
            -7.259799957275391,
            -1.5432000160217285
          ]
        }
      ]
    },
    {
      "id": "L:46",
      "chain": "L",
      "resseq": 46,
      "icode": "",
      "resname": "ALA",
      "hetflag": " ",
      "sasa": 0.0,
      "atoms": [
        {
          "atom_index": 2004,
          "name": "N",
          "element": "N",
          "coord": [
            2.398699998855591,
            -7.666800022125244,
            -1.1175999641418457
          ]
        },
        {
          "atom_index": 2005,
          "name": "CA",
          "element": "C",
          "coord": [
            2.3185999393463135,
            -7.763700008392334,
            -1.0414999723434448
          ]
        },
        {
          "atom_index": 2006,
          "name": "C",
          "element": "C",
          "coord": [
            2.1714000701904297,
            -7.765100002288818,
            -1.0880000591278076
          ]
        },
        {
          "atom_index": 2007,
          "name": "O",
          "element": "O",
          "coord": [
            2.107300043106079,
            -7.659200191497803,
            -1.0964000225067139
          ]
        },
        {
          "atom_index": 2008,
          "name": "CB",
          "element": "C",
          "coord": [
            2.327899932861328,
            -7.73330020904541,
            -0.892300009727478
          ]
        }
      ]
    },
    {
      "id": "L:47",
      "chain": "L",
      "resseq": 47,
      "icode": "",
      "resname": "LEU",
      "hetflag": " ",
      "sasa": 0.0,
      "atoms": [
        {
          "atom_index": 2009,
          "name": "N",
          "element": "N",
          "coord": [
            2.1191999912261963,
            -7.884799957275391,
            -1.117799997329712
          ]
        },
        {
          "atom_index": 2010,
          "name": "CA",
          "element": "C",
          "coord": [
            1.9794000387191772,
            -7.902299880981445,
            -1.163699984550476
          ]
        },
        {
          "atom_index": 2011,
          "name": "C",
          "element": "C",
          "coord": [
            1.888700008392334,
            -7.967100143432617,
            -1.0575000047683716
          ]
        },
        {
          "atom_index": 2012,
          "name": "O",
          "element": "O",
          "coord": [
            1.7894999980926514,
            -7.908299922943115,
            -1.0157999992370605
          ]
        },
        {
          "atom_index": 2013,
          "name": "CB",
          "element": "C",
          "coord": [
            1.9735000133514404,
            -7.986700057983398,
            -1.2922999858856201
          ]
        },
        {
          "atom_index": 2014,
          "name": "CG",
          "element": "C",
          "coord": [
            2.0274999141693115,
            -7.928199768066406,
            -1.4226000308990479
          ]
        },
        {
          "atom_index": 2015,
          "name": "CD1",
          "element": "C",
          "coord": [
            2.015000104904175,
            -8.032999992370605,
            -1.5311000347137451
          ]
        },
        {
          "atom_index": 2016,
          "name": "CD2",
          "element": "C",
          "coord": [
            1.9551000595092773,
            -7.8007001876831055,
            -1.462399959564209
          ]
        }
      ]
    },
    {
      "id": "L:48",
      "chain": "L",
      "resseq": 48,
      "icode": "",
      "resname": "ILE",
      "hetflag": " ",
      "sasa": 0.0,
      "atoms": [
        {
          "atom_index": 2017,
          "name": "N",
          "element": "N",
          "coord": [
            1.9219000339508057,
            -8.089599609375,
            -1.0176000595092773
          ]
        },
        {
          "atom_index": 2018,
          "name": "CA",
          "element": "C",
          "coord": [
            1.8449000120162964,
            -8.16450023651123,
            -0.9179999828338623
          ]
        },
        {
          "atom_index": 2019,
          "name": "C",
          "element": "C",
          "coord": [
            1.936900019645691,
            -8.196000099182129,
            -0.7990999817848206
          ]
        },
        {
          "atom_index": 2020,
          "name": "O",
          "element": "O",
          "coord": [
            2.055799961090088,
            -8.223400115966797,
            -0.8180000185966492
          ]
        },
        {
          "atom_index": 2021,
          "name": "CB",
          "element": "C",
          "coord": [
            1.788699984550476,
            -8.298600196838379,
            -0.9753000140190125
          ]
        },
        {
          "atom_index": 2022,
          "name": "CG1",
          "element": "C",
          "coord": [
            1.7108999490737915,
            -8.277099609375,
            -1.1060999631881714
          ]
        },
        {
          "atom_index": 2023,
          "name": "CG2",
          "element": "C",
          "coord": [
            1.6993000507354736,
            -8.367199897766113,
            -0.8737000226974487
          ]
        },
        {
          "atom_index": 2024,
          "name": "CD1",
          "element": "C",
          "coord": [
            1.5743000507354736,
            -8.211700439453125,
            -1.0896999835968018
          ]
        }
      ]
    },
    {
      "id": "L:49",
      "chain": "L",
      "resseq": 49,
      "icode": "",
      "resname": "TYR",
      "hetflag": " ",
      "sasa": 0.37835830450057983,
      "atoms": [
        {
          "atom_index": 2025,
          "name": "N",
          "element": "N",
          "coord": [
            1.881600022315979,
            -8.189399719238281,
            -0.6776999831199646
          ]
        },
        {
          "atom_index": 2026,
          "name": "CA",
          "element": "C",
          "coord": [
            1.9492000341415405,
            -8.239299774169922,
            -0.5573999881744385
          ]
        },
        {
          "atom_index": 2027,
          "name": "C",
          "element": "C",
          "coord": [
            1.8575999736785889,
            -8.339699745178223,
            -0.487199991941452
          ]
        },
        {
          "atom_index": 2028,
          "name": "O",
          "element": "O",
          "coord": [
            1.7360999584197998,
            -8.337699890136719,
            -0.506600022315979
          ]
        },
        {
          "atom_index": 2029,
          "name": "CB",
          "element": "C",
          "coord": [
            1.9916000366210938,
            -8.124199867248535,
            -0.4625999927520752
          ]
        },
        {
          "atom_index": 2030,
          "name": "CG",
          "element": "C",
          "coord": [
            1.8782999515533447,
            -8.04699993133545,
            -0.39629998803138733
          ]
        },
        {
          "atom_index": 2031,
          "name": "CD1",
          "element": "C",
          "coord": [
            1.820099949836731,
            -7.9369001388549805,
            -0.4587000012397766
          ]
        },
        {
          "atom_index": 2032,
          "name": "CD2",
          "element": "C",
          "coord": [
            1.8308000564575195,
            -8.083100318908691,
            -0.27000001072883606
          ]
        },
        {
          "atom_index": 2033,
          "name": "CE1",
          "element": "C",
          "coord": [
            1.7157000303268433,
            -7.865600109100342,
            -0.39820000529289246
          ]
        },
        {
          "atom_index": 2034,
          "name": "CE2",
          "element": "C",
          "coord": [
            1.7268999814987183,
            -8.01200008392334,
            -0.20819999277591705
          ]
        },
        {
          "atom_index": 2035,
          "name": "CZ",
          "element": "C",
          "coord": [
            1.669700026512146,
            -7.903200149536133,
            -0.2727999985218048
          ]
        },
        {
          "atom_index": 2036,
          "name": "OH",
          "element": "O",
          "coord": [
            1.5667999982833862,
            -7.831999778747559,
            -0.21310000121593475
          ]
        }
      ]
    },
    {
      "id": "L:50",
      "chain": "L",
      "resseq": 50,
      "icode": "",
      "resname": "ALA",
      "hetflag": " ",
      "sasa": 0.0,
      "atoms": [
        {
          "atom_index": 2037,
          "name": "N",
          "element": "N",
          "coord": [
            1.916599988937378,
            -8.429400444030762,
            -0.40849998593330383
          ]
        },
        {
          "atom_index": 2038,
          "name": "CA",
          "element": "C",
          "coord": [
            1.8391000032424927,
            -8.527400016784668,
            -0.3319999873638153
          ]
        },
        {
          "atom_index": 2039,
          "name": "C",
          "element": "C",
          "coord": [
            1.7537000179290771,
            -8.617400169372559,
            -0.4239000082015991
          ]
        },
        {
          "atom_index": 2040,
          "name": "O",
          "element": "O",
          "coord": [
            1.6398999691009521,
            -8.652600288391113,
            -0.3896999955177307
          ]
        },
        {
          "atom_index": 2041,
          "name": "CB",
          "element": "C",
          "coord": [
            1.7497999668121338,
            -8.454999923706055,
            -0.22660000622272491
          ]
        }
      ]
    },
    {
      "id": "L:51",
      "chain": "L",
      "resseq": 51,
      "icode": "",
      "resname": "ALA",
      "hetflag": " ",
      "sasa": 0.0,
      "atoms": [
        {
          "atom_index": 2042,
          "name": "N",
          "element": "N",
          "coord": [
            1.808500051498413,
            -8.65250015258789,
            -0.5404999852180481
          ]
        },
        {
          "atom_index": 2043,
          "name": "CA",
          "element": "C",
          "coord": [
            1.7403000593185425,
            -8.736900329589844,
            -0.6413999795913696
          ]
        },
        {
          "atom_index": 2044,
          "name": "C",
          "element": "C",
          "coord": [
            1.6282999515533447,
            -8.666500091552734,
            -0.7200000286102295
          ]
        },
        {
          "atom_index": 2045,
          "name": "O",
          "element": "O",
          "coord": [
            1.6232000589370728,
            -8.679200172424316,
            -0.842199981212616
          ]
        },
        {
          "atom_index": 2046,
          "name": "CB",
          "element": "C",
          "coord": [
            1.688099980354309,
            -8.867199897766113,
            -0.5789999961853027
          ]
        }
      ]
    },
    {
      "id": "L:52",
      "chain": "L",
      "resseq": 52,
      "icode": "",
      "resname": "SER",
      "hetflag": " ",
      "sasa": 0.8674894571304321,
      "atoms": [
        {
          "atom_index": 2047,
          "name": "N",
          "element": "N",
          "coord": [
            1.541100025177002,
            -8.592300415039062,
            -0.651199996471405
          ]
        },
        {
          "atom_index": 2048,
          "name": "CA",
          "element": "C",
          "coord": [
            1.4147000312805176,
            -8.54419994354248,
            -0.7095999717712402
          ]
        },
        {
          "atom_index": 2049,
          "name": "C",
          "element": "C",
          "coord": [
            1.3803000450134277,
            -8.396100044250488,
            -0.6852999925613403
          ]
        },
        {
          "atom_index": 2050,
          "name": "O",
          "element": "O",
          "coord": [
            1.2726000547409058,
            -8.349800109863281,
            -0.7258999943733215
          ]
        },
        {
          "atom_index": 2051,
          "name": "CB",
          "element": "C",
          "coord": [
            1.2990000247955322,
            -8.629500389099121,
            -0.6549999713897705
          ]
        },
        {
          "atom_index": 2052,
          "name": "OG",
          "element": "O",
          "coord": [
            1.3269000053405762,
            -8.768699645996094,
            -0.6629999876022339
          ]
        }
      ]
    },
    {
      "id": "L:53",
      "chain": "L",
      "resseq": 53,
      "icode": "",
      "resname": "SER",
      "hetflag": " ",
      "sasa": 0.9774256348609924,
      "atoms": [
        {
          "atom_index": 2053,
          "name": "N",
          "element": "N",
          "coord": [
            1.469599962234497,
            -8.321700096130371,
            -0.6202999949455261
          ]
        },
        {
          "atom_index": 2054,
          "name": "CA",
          "element": "C",
          "coord": [
            1.437999963760376,
            -8.184499740600586,
            -0.579200029373169
          ]
        },
        {
          "atom_index": 2055,
          "name": "C",
          "element": "C",
          "coord": [
            1.5015000104904175,
            -8.083800315856934,
            -0.6758000254631042
          ]
        },
        {
          "atom_index": 2056,
          "name": "O",
          "element": "O",
          "coord": [
            1.6239999532699585,
            -8.072199821472168,
            -0.6836000084877014
          ]
        },
        {
          "atom_index": 2057,
          "name": "CB",
          "element": "C",
          "coord": [
            1.482300043106079,
            -8.159600257873535,
            -0.4341000020503998
          ]
        },
        {
          "atom_index": 2058,
          "name": "OG",
          "element": "O",
          "coord": [
            1.4293999671936035,
            -8.258399963378906,
            -0.3458999991416931
          ]
        }
      ]
    },
    {
      "id": "L:54",
      "chain": "L",
      "resseq": 54,
      "icode": "",
      "resname": "LEU",
      "hetflag": " ",
      "sasa": 0.0,
      "atoms": [
        {
          "atom_index": 2059,
          "name": "N",
          "element": "N",
          "coord": [
            1.417099952697754,
            -8.012399673461914,
            -0.7501000165939331
          ]
        },
        {
          "atom_index": 2060,
          "name": "CA",
          "element": "C",
          "coord": [
            1.464900016784668,
            -7.9156999588012695,
            -0.8490999937057495
          ]
        },
        {
          "atom_index": 2061,
          "name": "C",
          "element": "C",
          "coord": [
            1.5295000076293945,
            -7.793099880218506,
            -0.784500002861023
          ]
        },
        {
          "atom_index": 2062,
          "name": "O",
          "element": "O",
          "coord": [
            1.4726999998092651,
            -7.730800151824951,
            -0.6945000290870667
          ]
        },
        {
          "atom_index": 2063,
          "name": "CB",
          "element": "C",
          "coord": [
            1.3521000146865845,
            -7.8719000816345215,
            -0.9441999793052673
          ]
        },
        {
          "atom_index": 2064,
          "name": "CG",
          "element": "C",
          "coord": [
            1.3370000123977661,
            -7.954400062561035,
            -1.0724999904632568
          ]
        },
        {
          "atom_index": 2065,
          "name": "CD1",
          "element": "C",
          "coord": [
            1.280500054359436,
            -8.093600273132324,
            -1.0437999963760376
          ]
        },
        {
          "atom_index": 2066,
          "name": "CD2",
          "element": "C",
          "coord": [
            1.2487000226974487,
            -7.879000186920166,
            -1.1708999872207642
          ]
        }
      ]
    },
    {
      "id": "L:55",
      "chain": "L",
      "resseq": 55,
      "icode": "",
      "resname": "GLN",
      "hetflag": " ",
      "sasa": 0.0,
      "atoms": [
        {
          "atom_index": 2067,
          "name": "N",
          "element": "N",
          "coord": [
            1.6477999687194824,
            -7.758699893951416,
            -0.8343999981880188
          ]
        },
        {
          "atom_index": 2068,
          "name": "CA",
          "element": "C",
          "coord": [
            1.7281999588012695,
            -7.649899959564209,
            -0.7803999781608582
          ]
        },
        {
          "atom_index": 2069,
          "name": "C",
          "element": "C",
          "coord": [
            1.6660000085830688,
            -7.512400150299072,
            -0.8109999895095825
          ]
        },
        {
          "atom_index": 2070,
          "name": "O",
          "element": "O",
          "coord": [
            1.5800000429153442,
            -7.500100135803223,
            -0.8981999754905701
          ]
        },
        {
          "atom_index": 2071,
          "name": "CB",
          "element": "C",
          "coord": [
            1.871500015258789,
            -7.659900188446045,
            -0.8366000056266785
          ]
        },
        {
          "atom_index": 2072,
          "name": "CG",
          "element": "C",
          "coord": [
            1.9802000522613525,
            -7.588500022888184,
            -0.7556999921798706
          ]
        },
        {
          "atom_index": 2073,
          "name": "CD",
          "element": "C",
          "coord": [
            2.0035998821258545,
            -7.6508002281188965,
            -0.6191999912261963
          ]
        },
        {
          "atom_index": 2074,
          "name": "OE1",
          "element": "O",
          "coord": [
            1.952299952507019,
            -7.601600170135498,
            -0.5181999802589417
          ]
        },
        {
          "atom_index": 2075,
          "name": "NE2",
          "element": "N",
          "coord": [
            2.0808000564575195,
            -7.759699821472168,
            -0.6152999997138977
          ]
        }
      ]
    },
    {
      "id": "L:56",
      "chain": "L",
      "resseq": 56,
      "icode": "",
      "resname": "SER",
      "hetflag": " ",
      "sasa": 1.6710824966430664,
      "atoms": [
        {
          "atom_index": 2076,
          "name": "N",
          "element": "N",
          "coord": [
            1.7086999416351318,
            -7.4120001792907715,
            -0.734000027179718
          ]
        },
        {
          "atom_index": 2077,
          "name": "CA",
          "element": "C",
          "coord": [
            1.6739000082015991,
            -7.268799781799316,
            -0.7511000037193298
          ]
        },
        {
          "atom_index": 2078,
          "name": "C",
          "element": "C",
          "coord": [
            1.5605000257492065,
            -7.233500003814697,
            -0.8501999974250793
          ]
        },
        {
          "atom_index": 2079,
          "name": "O",
          "element": "O",
          "coord": [
            1.4449000358581543,
            -7.218100070953369,
            -0.8090999722480774
          ]
        },
        {
          "atom_index": 2080,
          "name": "CB",
          "element": "C",
          "coord": [
            1.801200032234192,
            -7.1890997886657715,
            -0.7853000164031982
          ]
        },
        {
          "atom_index": 2081,
          "name": "OG",
          "element": "O",
          "coord": [
            1.8636000156402588,
            -7.239999771118164,
            -0.9023000001907349
          ]
        }
      ]
    },
    {
      "id": "L:57",
      "chain": "L",
      "resseq": 57,
      "icode": "",
      "resname": "GLY",
      "hetflag": " ",
      "sasa": 1.3147923946380615,
      "atoms": [
        {
          "atom_index": 2082,
          "name": "N",
          "element": "N",
          "coord": [
            1.5946999788284302,
            -7.218800067901611,
            -0.9786999821662903
          ]
        },
        {
          "atom_index": 2083,
          "name": "CA",
          "element": "C",
          "coord": [
            1.4982000589370728,
            -7.179200172424316,
            -1.0823999643325806
          ]
        },
        {
          "atom_index": 2084,
          "name": "C",
          "element": "C",
          "coord": [
            1.506700038909912,
            -7.26609992980957,
            -1.2069000005722046
          ]
        },
        {
          "atom_index": 2085,
          "name": "O",
          "element": "O",
          "coord": [
            1.4864000082015991,
            -7.218299865722656,
            -1.3188999891281128
          ]
        }
      ]
    },
    {
      "id": "L:58",
      "chain": "L",
      "resseq": 58,
      "icode": "",
      "resname": "VAL",
      "hetflag": " ",
      "sasa": 0.0,
      "atoms": [
        {
          "atom_index": 2086,
          "name": "N",
          "element": "N",
          "coord": [
            1.5374000072479248,
            -7.394199848175049,
            -1.1861000061035156
          ]
        },
        {
          "atom_index": 2087,
          "name": "CA",
          "element": "C",
          "coord": [
            1.541200041770935,
            -7.49370002746582,
            -1.2926000356674194
          ]
        },
        {
          "atom_index": 2088,
          "name": "C",
          "element": "C",
          "coord": [
            1.3981000185012817,
            -7.5167999267578125,
            -1.342900037765503
          ]
        },
        {
          "atom_index": 2089,
          "name": "O",
          "element": "O",
          "coord": [
            1.3086999654769897,
            -7.546000003814697,
            -1.2625999450683594
          ]
        },
        {
          "atom_index": 2090,
          "name": "CB",
          "element": "C",
          "coord": [
            1.6002000570297241,
            -7.627699851989746,
            -1.2416000366210938
          ]
        },
        {
          "atom_index": 2091,
          "name": "CG1",
          "element": "C",
          "coord": [
            1.5892000198364258,
            -7.73769998550415,
            -1.3482999801635742
          ]
        },
        {
          "atom_index": 2092,
          "name": "CG2",
          "element": "C",
          "coord": [
            1.7447999715805054,
            -7.608399868011475,
            -1.1967999935150146
          ]
        }
      ]
    },
    {
      "id": "L:59",
      "chain": "L",
      "resseq": 59,
      "icode": "",
      "resname": "PRO",
      "hetflag": " ",
      "sasa": 0.0,
      "atoms": [
        {
          "atom_index": 2093,
          "name": "N",
          "element": "N",
          "coord": [
            1.3753999471664429,
            -7.501699924468994,
            -1.4753999710083008
          ]
        },
        {
          "atom_index": 2094,
          "name": "CA",
          "element": "C",
          "coord": [
            1.243299961090088,
            -7.521699905395508,
            -1.5363999605178833
          ]
        },
        {
          "atom_index": 2095,
          "name": "C",
          "element": "C",
          "coord": [
            1.169100046157837,
            -7.64769983291626,
            -1.4912999868392944
          ]
        },
        {
          "atom_index": 2096,
          "name": "O",
          "element": "O",
          "coord": [
            1.2301000356674194,
            -7.752500057220459,
            -1.468500018119812
          ]
        },
        {
          "atom_index": 2097,
          "name": "CB",
          "element": "C",
          "coord": [
            1.2757999897003174,
            -7.529900074005127,
            -1.6857999563217163
          ]
        },
        {
          "atom_index": 2098,
          "name": "CG",
          "element": "C",
          "coord": [
            1.391800045967102,
            -7.4380998611450195,
            -1.7019000053405762
          ]
        },
        {
          "atom_index": 2099,
          "name": "CD",
          "element": "C",
          "coord": [
            1.4723000526428223,
            -7.448999881744385,
            -1.573799967765808
          ]
        }
      ]
    },
    {
      "id": "L:60",
      "chain": "L",
      "resseq": 60,
      "icode": "",
      "resname": "SER",
      "hetflag": " ",
      "sasa": 5.109409332275391,
      "atoms": [
        {
          "atom_index": 2100,
          "name": "N",
          "element": "N",
          "coord": [
            1.0371999740600586,
            -7.63539981842041,
            -1.4809999465942383
          ]
        },
        {
          "atom_index": 2101,
          "name": "CA",
          "element": "C",
          "coord": [
            0.9491999745368958,
            -7.743599891662598,
            -1.4358999729156494
          ]
        },
        {
          "atom_index": 2102,
          "name": "C",
          "element": "C",
          "coord": [
            0.9573000073432922,
            -7.873199939727783,
            -1.5189000368118286
          ]
        },
        {
          "atom_index": 2103,
          "name": "O",
          "element": "O",
          "coord": [
            0.9178000092506409,
            -7.980000019073486,
            -1.4707000255584717
          ]
        },
        {
          "atom_index": 2104,
          "name": "CB",
          "element": "C",
          "coord": [
            0.8047000169754028,
            -7.692800045013428,
            -1.4347000122070312
          ]
        },
        {
          "atom_index": 2105,
          "name": "OG",
          "element": "O",
          "coord": [
            0.7128999829292297,
            -7.798099994659424,
            -1.409999966621399
          ]
        }
      ]
    },
    {
      "id": "L:61",
      "chain": "L",
      "resseq": 61,
      "icode": "",
      "resname": "ARG",
      "hetflag": " ",
      "sasa": 0.0,
      "atoms": [
        {
          "atom_index": 2106,
          "name": "N",
          "element": "N",
          "coord": [
            1.00600004196167,
            -7.86329984664917,
            -1.642899990081787
          ]
        },
        {
          "atom_index": 2107,
          "name": "CA",
          "element": "C",
          "coord": [
            1.0223000049591064,
            -7.9807000160217285,
            -1.7303999662399292
          ]
        },
        {
          "atom_index": 2108,
          "name": "C",
          "element": "C",
          "coord": [
            1.128000020980835,
            -8.081100463867188,
            -1.680799961090088
          ]
        },
        {
          "atom_index": 2109,
          "name": "O",
          "element": "O",
          "coord": [
            1.121899962425232,
            -8.199000358581543,
            -1.7151999473571777
          ]
        },
        {
          "atom_index": 2110,
          "name": "CB",
          "element": "C",
          "coord": [
            1.0525000095367432,
            -7.937900066375732,
            -1.8746000528335571
          ]
        },
        {
          "atom_index": 2111,
          "name": "CG",
          "element": "C",
          "coord": [
            1.180400013923645,
            -7.856200218200684,
            -1.892199993133545
          ]
        },
        {
          "atom_index": 2112,
          "name": "CD",
          "element": "C",
          "coord": [
            1.1990000009536743,
            -7.811500072479248,
            -2.0362000465393066
          ]
        },
        {
          "atom_index": 2113,
          "name": "NE",
          "element": "N",
          "coord": [
            1.3066999912261963,
            -7.713200092315674,
            -2.0494000911712646
          ]
        },
        {
          "atom_index": 2114,
          "name": "CZ",
          "element": "C",
          "coord": [
            1.2908999919891357,
            -7.580599784851074,
            -2.0490000247955322
          ]
        },
        {
          "atom_index": 2115,
          "name": "NH1",
          "element": "N",
          "coord": [
            1.1708999872207642,
            -7.525199890136719,
            -2.0341999530792236
          ]
        },
        {
          "atom_index": 2116,
          "name": "NH2",
          "element": "N",
          "coord": [
            1.3974000215530396,
            -7.501699924468994,
            -2.0625
          ]
        }
      ]
    },
    {
      "id": "L:62",
      "chain": "L",
      "resseq": 62,
      "icode": "",
      "resname": "PHE",
      "hetflag": " ",
      "sasa": 0.0,
      "atoms": [
        {
          "atom_index": 2117,
          "name": "N",
          "element": "N",
          "coord": [
            1.2235000133514404,
            -8.034199714660645,
            -1.6002000570297241
          ]
        },
        {
          "atom_index": 2118,
          "name": "CA",
          "element": "C",
          "coord": [
            1.3253999948501587,
            -8.121800422668457,
            -1.541200041770935
          ]
        },
        {
          "atom_index": 2119,
          "name": "C",
          "element": "C",
          "coord": [
            1.267899990081787,
            -8.198399543762207,
            -1.4221999645233154
          ]
        },
        {
          "atom_index": 2120,
          "name": "O",
          "element": "O",
          "coord": [
            1.1859999895095825,
            -8.145000457763672,
            -1.347000002861023
          ]
        },
        {
          "atom_index": 2121,
          "name": "CB",
          "element": "C",
          "coord": [
            1.4496999979019165,
            -8.041399955749512,
            -1.5
          ]
        },
        {
          "atom_index": 2122,
          "name": "CG",
          "element": "C",
          "coord": [
            1.5281000137329102,
            -7.987599849700928,
            -1.6169999837875366
          ]
        },
        {
          "atom_index": 2123,
          "name": "CD1",
          "element": "C",
          "coord": [
            1.629699945449829,
            -8.06309986114502,
            -1.6749999523162842
          ]
        },
        {
          "atom_index": 2124,
          "name": "CD2",
          "element": "C",
          "coord": [
            1.498900055885315,
            -7.862199783325195,
            -1.6706000566482544
          ]
        },
        {
          "atom_index": 2125,
          "name": "CE1",
          "element": "C",
          "coord": [
            1.7015000581741333,
            -8.01449966430664,
            -1.7838000059127808
          ]
        },
        {
          "atom_index": 2126,
          "name": "CE2",
          "element": "C",
          "coord": [
            1.5703999996185303,
            -7.812600135803223,
            -1.7797000408172607
          ]
        },
        {
          "atom_index": 2127,
          "name": "CZ",
          "element": "C",
          "coord": [
            1.6718000173568726,
            -7.888999938964844,
            -1.836400032043457
          ]
        }
      ]
    },
    {
      "id": "L:63",
      "chain": "L",
      "resseq": 63,
      "icode": "",
      "resname": "SER",
      "hetflag": " ",
      "sasa": 0.09458957612514496,
      "atoms": [
        {
          "atom_index": 2128,
          "name": "N",
          "element": "N",
          "coord": [
            1.3116999864578247,
            -8.323200225830078,
            -1.406000018119812
          ]
        },
        {
          "atom_index": 2129,
          "name": "CA",
          "element": "C",
          "coord": [
            1.250499963760376,
            -8.417099952697754,
            -1.311400055885315
          ]
        },
        {
          "atom_index": 2130,
          "name": "C",
          "element": "C",
          "coord": [
            1.3451000452041626,
            -8.533499717712402,
            -1.2835999727249146
          ]
        },
        {
          "atom_index": 2131,
          "name": "O",
          "element": "O",
          "coord": [
            1.3870999813079834,
            -8.603300094604492,
            -1.3759000301361084
          ]
        },
        {
          "atom_index": 2132,
          "name": "CB",
          "element": "C",
          "coord": [
            1.118299961090088,
            -8.470000267028809,
            -1.3698999881744385
          ]
        },
        {
          "atom_index": 2133,
          "name": "OG",
          "element": "O",
          "coord": [
            1.0772000551223755,
            -8.594099998474121,
            -1.3133000135421753
          ]
        }
      ]
    },
    {
      "id": "L:64",
      "chain": "L",
      "resseq": 64,
      "icode": "",
      "resname": "GLY",
      "hetflag": " ",
      "sasa": 0.0,
      "atoms": [
        {
          "atom_index": 2134,
          "name": "N",
          "element": "N",
          "coord": [
            1.3774000406265259,
            -8.555500030517578,
            -1.1568000316619873
          ]
        },
        {
          "atom_index": 2135,
          "name": "CA",
          "element": "C",
          "coord": [
            1.4632999897003174,
            -8.666600227355957,
            -1.1186000108718872
          ]
        },
        {
          "atom_index": 2136,
          "name": "C",
          "element": "C",
          "coord": [
            1.388100028038025,
            -8.769100189208984,
            -1.0356999635696411
          ]
        },
        {
          "atom_index": 2137,
          "name": "O",
          "element": "O",
          "coord": [
            1.2914999723434448,
            -8.736000061035156,
            -0.9668999910354614
          ]
        }
      ]
    },
    {
      "id": "L:65",
      "chain": "L",
      "resseq": 65,
      "icode": "",
      "resname": "SER",
      "hetflag": " ",
      "sasa": 1.187201738357544,
      "atoms": [
        {
          "atom_index": 2138,
          "name": "N",
          "element": "N",
          "coord": [
            1.4325000047683716,
            -8.89430046081543,
            -1.0425000190734863
          ]
        },
        {
          "atom_index": 2139,
          "name": "CA",
          "element": "C",
          "coord": [
            1.3774000406265259,
            -9.0,
            -0.9585000276565552
          ]
        },
        {
          "atom_index": 2140,
          "name": "C",
          "element": "C",
          "coord": [
            1.4769999980926514,
            -9.11460018157959,
            -0.9416000247001648
          ]
        },
        {
          "atom_index": 2141,
          "name": "O",
          "element": "O",
          "coord": [
            1.579699993133545,
            -9.11989974975586,
            -1.0094000101089478
          ]
        },
        {
          "atom_index": 2142,
          "name": "CB",
          "element": "C",
          "coord": [
            1.2448999881744385,
            -9.051799774169922,
            -1.0161000490188599
          ]
        },
        {
          "atom_index": 2143,
          "name": "OG",
          "element": "O",
          "coord": [
            1.2653000354766846,
            -9.121899604797363,
            -1.1378999948501587
          ]
        }
      ]
    },
    {
      "id": "L:66",
      "chain": "L",
      "resseq": 66,
      "icode": "",
      "resname": "GLY",
      "hetflag": " ",
      "sasa": 0.0,
      "atoms": [
        {
          "atom_index": 2144,
          "name": "N",
          "element": "N",
          "coord": [
            1.444700002670288,
            -9.205900192260742,
            -0.8503999710083008
          ]
        },
        {
          "atom_index": 2145,
          "name": "CA",
          "element": "C",
          "coord": [
            1.5326999425888062,
            -9.316399574279785,
            -0.8144000172615051
          ]
        },
        {
          "atom_index": 2146,
          "name": "C",
          "element": "C",
          "coord": [
            1.583899974822998,
            -9.303799629211426,
            -0.6717000007629395
          ]
        },
        {
          "atom_index": 2147,
          "name": "O",
          "element": "O",
          "coord": [
            1.5960999727249146,
            -9.192899703979492,
            -0.6176000237464905
          ]
        }
      ]
    },
    {
      "id": "L:67",
      "chain": "L",
      "resseq": 67,
      "icode": "",
      "resname": "SER",
      "hetflag": " ",
      "sasa": 3.5365946292877197,
      "atoms": [
        {
          "atom_index": 2148,
          "name": "N",
          "element": "N",
          "coord": [
            1.6121000051498413,
            -9.418999671936035,
            -0.6110000014305115
          ]
        },
        {
          "atom_index": 2149,
          "name": "CA",
          "element": "C",
          "coord": [
            1.6749000549316406,
            -9.427200317382812,
            -0.47909998893737793
          ]
        },
        {
          "atom_index": 2150,
          "name": "C",
          "element": "C",
          "coord": [
            1.750599980354309,
            -9.559200286865234,
            -0.46790000796318054
          ]
        },
        {
          "atom_index": 2151,
          "name": "O",
          "element": "O",
          "coord": [
            1.702299952507019,
            -9.663000106811523,
            -0.5123999714851379
          ]
        },
        {
          "atom_index": 2152,
          "name": "CB",
          "element": "C",
          "coord": [
            1.5705000162124634,
            -9.417099952697754,
            -0.3675000071525574
          ]
        },
        {
          "atom_index": 2153,
          "name": "OG",
          "element": "O",
          "coord": [
            1.5134999752044678,
            -9.287500381469727,
            -0.3612000048160553
          ]
        }
      ]
    },
    {
      "id": "L:68",
      "chain": "L",
      "resseq": 68,
      "icode": "",
      "resname": "GLY",
      "hetflag": " ",
      "sasa": 0.0,
      "atoms": [
        {
          "atom_index": 2154,
          "name": "N",
          "element": "N",
          "coord": [
            1.8693000078201294,
            -9.555100440979004,
            -0.4090999960899353
          ]
        },
        {
          "atom_index": 2155,
          "name": "CA",
          "element": "C",
          "coord": [
            1.9530999660491943,
            -9.673500061035156,
            -0.3977999985218048
          ]
        },
        {
          "atom_index": 2156,
          "name": "C",
          "element": "C",
          "coord": [
            2.0664000511169434,
            -9.671799659729004,
            -0.4984999895095825
          ]
        },
        {
          "atom_index": 2157,
          "name": "O",
          "element": "O",
          "coord": [
            2.172499895095825,
            -9.615400314331055,
            -0.47110000252723694
          ]
        }
      ]
    },
    {
      "id": "L:69",
      "chain": "L",
      "resseq": 69,
      "icode": "",
      "resname": "THR",
      "hetflag": " ",
      "sasa": 1.0426921844482422,
      "atoms": [
        {
          "atom_index": 2158,
          "name": "N",
          "element": "N",
          "coord": [
            2.0443999767303467,
            -9.732600212097168,
            -0.6151000261306763
          ]
        },
        {
          "atom_index": 2159,
          "name": "CA",
          "element": "C",
          "coord": [
            2.1510000228881836,
            -9.748499870300293,
            -0.7149999737739563
          ]
        },
        {
          "atom_index": 2160,
          "name": "C",
          "element": "C",
          "coord": [
            2.1184000968933105,
            -9.692299842834473,
            -0.8539999723434448
          ]
        },
        {
          "atom_index": 2161,
          "name": "O",
          "element": "O",
          "coord": [
            2.206700086593628,
            -9.63640022277832,
            -0.9194999933242798
          ]
        },
        {
          "atom_index": 2162,
          "name": "CB",
          "element": "C",
          "coord": [
            2.192199945449829,
            -9.896499633789062,
            -0.7299000024795532
          ]
        },
        {
          "atom_index": 2163,
          "name": "OG1",
          "element": "O",
          "coord": [
            2.0759999752044678,
            -9.976799964904785,
            -0.7544999718666077
          ]
        },
        {
          "atom_index": 2164,
          "name": "CG2",
          "element": "C",
          "coord": [
            2.2625999450683594,
            -9.945699691772461,
            -0.6036999821662903
          ]
        }
      ]
    },
    {
      "id": "L:70",
      "chain": "L",
      "resseq": 70,
      "icode": "",
      "resname": "ASP",
      "hetflag": " ",
      "sasa": 1.7972019910812378,
      "atoms": [
        {
          "atom_index": 2165,
          "name": "N",
          "element": "N",
          "coord": [
            1.9938000440597534,
            -9.70740032196045,
            -0.8992000222206116
          ]
        },
        {
          "atom_index": 2166,
          "name": "CA",
          "element": "C",
          "coord": [
            1.9537999629974365,
            -9.66510009765625,
            -1.0343999862670898
          ]
        },
        {
          "atom_index": 2167,
          "name": "C",
          "element": "C",
          "coord": [
            1.8636000156402588,
            -9.540900230407715,
            -1.0303000211715698
          ]
        },
        {
          "atom_index": 2168,
          "name": "O",
          "element": "O",
          "coord": [
            1.760599970817566,
            -9.539600372314453,
            -0.9614999890327454
          ]
        },
        {
          "atom_index": 2169,
          "name": "CB",
          "element": "C",
          "coord": [
            1.8827999830245972,
            -9.779899597167969,
            -1.107800006866455
          ]
        },
        {
          "atom_index": 2170,
          "name": "CG",
          "element": "C",
          "coord": [
            1.9773999452590942,
            -9.894599914550781,
            -1.1450999975204468
          ]
        },
        {
          "atom_index": 2171,
          "name": "OD1",
          "element": "O",
          "coord": [
            2.089600086212158,
            -9.903499603271484,
            -1.0901000499725342
          ]
        },
        {
          "atom_index": 2172,
          "name": "OD2",
          "element": "O",
          "coord": [
            1.9383000135421753,
            -9.97700023651123,
            -1.2304999828338623
          ]
        }
      ]
    },
    {
      "id": "L:71",
      "chain": "L",
      "resseq": 71,
      "icode": "",
      "resname": "PHE",
      "hetflag": " ",
      "sasa": 0.0,
      "atoms": [
        {
          "atom_index": 2173,
          "name": "N",
          "element": "N",
          "coord": [
            1.9039000272750854,
            -9.437700271606445,
            -1.1054999828338623
          ]
        },
        {
          "atom_index": 2174,
          "name": "CA",
          "element": "C",
          "coord": [
            1.8353999853134155,
            -9.307299613952637,
            -1.1086000204086304
          ]
        },
        {
          "atom_index": 2175,
          "name": "C",
          "element": "C",
          "coord": [
            1.8128000497817993,
            -9.260499954223633,
            -1.2532000541687012
          ]
        },
        {
          "atom_index": 2176,
          "name": "O",
          "element": "O",
          "coord": [
            1.8875999450683594,
            -9.299300193786621,
            -1.3427000045776367
          ]
        },
        {
          "atom_index": 2177,
          "name": "CB",
          "element": "C",
          "coord": [
            1.9189000129699707,
            -9.201899528503418,
            -1.0341999530792236
          ]
        },
        {
          "atom_index": 2178,
          "name": "CG",
          "element": "C",
          "coord": [
            1.958400011062622,
            -9.24209976196289,
            -0.8939999938011169
          ]
        },
        {
          "atom_index": 2179,
          "name": "CD1",
          "element": "C",
          "coord": [
            1.8889000415802002,
            -9.193499565124512,
            -0.7842000126838684
          ]
        },
        {
          "atom_index": 2180,
          "name": "CD2",
          "element": "C",
          "coord": [
            2.0657999515533447,
            -9.327899932861328,
            -0.8726000189781189
          ]
        },
        {
          "atom_index": 2181,
          "name": "CE1",
          "element": "C",
          "coord": [
            1.9249000549316406,
            -9.230299949645996,
            -0.6557000279426575
          ]
        },
        {
          "atom_index": 2182,
          "name": "CE2",
          "element": "C",
          "coord": [
            2.1022000312805176,
            -9.365300178527832,
            -0.7443000078201294
          ]
        },
        {
          "atom_index": 2183,
          "name": "CZ",
          "element": "C",
          "coord": [
            2.0316998958587646,
            -9.316499710083008,
            -0.6358000040054321
          ]
        }
      ]
    },
    {
      "id": "L:72",
      "chain": "L",
      "resseq": 72,
      "icode": "",
      "resname": "THR",
      "hetflag": " ",
      "sasa": 0.0,
      "atoms": [
        {
          "atom_index": 2184,
          "name": "N",
          "element": "N",
          "coord": [
            1.7102999687194824,
            -9.177800178527832,
            -1.2755999565124512
          ]
        },
        {
          "atom_index": 2185,
          "name": "CA",
          "element": "C",
          "coord": [
            1.6857999563217163,
            -9.11929988861084,
            -1.4077999591827393
          ]
        },
        {
          "atom_index": 2186,
          "name": "C",
          "element": "C",
          "coord": [
            1.6546000242233276,
            -8.969799995422363,
            -1.3995000123977661
          ]
        },
        {
          "atom_index": 2187,
          "name": "O",
          "element": "O",
          "coord": [
            1.5793999433517456,
            -8.92650032043457,
            -1.3121999502182007
          ]
        },
        {
          "atom_index": 2188,
          "name": "CB",
          "element": "C",
          "coord": [
            1.5678000450134277,
            -9.187600135803223,
            -1.4842000007629395
          ]
        },
        {
          "atom_index": 2189,
          "name": "OG1",
          "element": "O",
          "coord": [
            1.442199945449829,
            -9.140999794006348,
            -1.4321000576019287
          ]
        },
        {
          "atom_index": 2190,
          "name": "CG2",
          "element": "C",
          "coord": [
            1.5751999616622925,
            -9.340999603271484,
            -1.475600004196167
          ]
        }
      ]
    },
    {
      "id": "L:73",
      "chain": "L",
      "resseq": 73,
      "icode": "",
      "resname": "LEU",
      "hetflag": " ",
      "sasa": 0.0,
      "atoms": [
        {
          "atom_index": 2191,
          "name": "N",
          "element": "N",
          "coord": [
            1.7137000560760498,
            -8.893099784851074,
            -1.4914000034332275
          ]
        },
        {
          "atom_index": 2192,
          "name": "CA",
          "element": "C",
          "coord": [
            1.6746000051498413,
            -8.75409984588623,
            -1.517300009727478
          ]
        },
        {
          "atom_index": 2193,
          "name": "C",
          "element": "C",
          "coord": [
            1.582200050354004,
            -8.752099990844727,
            -1.6396000385284424
          ]
        },
        {
          "atom_index": 2194,
          "name": "O",
          "element": "O",
          "coord": [
            1.606600046157837,
            -8.82409954071045,
            -1.7364000082015991
          ]
        },
        {
          "atom_index": 2195,
          "name": "CB",
          "element": "C",
          "coord": [
            1.7984999418258667,
            -8.665599822998047,
            -1.542199969291687
          ]
        },
        {
          "atom_index": 2196,
          "name": "CG",
          "element": "C",
          "coord": [
            1.7805999517440796,
            -8.526399612426758,
            -1.6061999797821045
          ]
        },
        {
          "atom_index": 2197,
          "name": "CD1",
          "element": "C",
          "coord": [
            1.7243000268936157,
            -8.425100326538086,
            -1.5075000524520874
          ]
        },
        {
          "atom_index": 2198,
          "name": "CD2",
          "element": "C",
          "coord": [
            1.9127999544143677,
            -8.477899551391602,
            -1.6622999906539917
          ]
        }
      ]
    },
    {
      "id": "L:74",
      "chain": "L",
      "resseq": 74,
      "icode": "",
      "resname": "THR",
      "hetflag": " ",
      "sasa": 0.0,
      "atoms": [
        {
          "atom_index": 2199,
          "name": "N",
          "element": "N",
          "coord": [
            1.4773000478744507,
            -8.669699668884277,
            -1.6341999769210815
          ]
        },
        {
          "atom_index": 2200,
          "name": "CA",
          "element": "C",
          "coord": [
            1.3775999546051025,
            -8.659600257873535,
            -1.7417999505996704
          ]
        },
        {
          "atom_index": 2201,
          "name": "C",
          "element": "C",
          "coord": [
            1.34660005569458,
            -8.51360034942627,
            -1.7747999429702759
          ]
        },
        {
          "atom_index": 2202,
          "name": "O",
          "element": "O",
          "coord": [
            1.3193999528884888,
            -8.433300018310547,
            -1.6851999759674072
          ]
        },
        {
          "atom_index": 2203,
          "name": "CB",
          "element": "C",
          "coord": [
            1.2431999444961548,
            -8.730299949645996,
            -1.7043999433517456
          ]
        },
        {
          "atom_index": 2204,
          "name": "OG1",
          "element": "O",
          "coord": [
            1.2654999494552612,
            -8.870699882507324,
            -1.683899998664856
          ]
        },
        {
          "atom_index": 2205,
          "name": "CG2",
          "element": "C",
          "coord": [
            1.1383999586105347,
            -8.711700439453125,
            -1.8145999908447266
          ]
        }
      ]
    },
    {
      "id": "L:75",
      "chain": "L",
      "resseq": 75,
      "icode": "",
      "resname": "ILE",
      "hetflag": " ",
      "sasa": 0.0,
      "atoms": [
        {
          "atom_index": 2206,
          "name": "N",
          "element": "N",
          "coord": [
            1.3523999452590942,
            -8.480500221252441,
            -1.9040000438690186
          ]
        },
        {
          "atom_index": 2207,
          "name": "CA",
          "element": "C",
          "coord": [
            1.3039000034332275,
            -8.352499961853027,
            -1.9541000127792358
          ]
        },
        {
          "atom_index": 2208,
          "name": "C",
          "element": "C",
          "coord": [
            1.1739000082015991,
            -8.383600234985352,
            -2.0283000469207764
          ]
        },
        {
          "atom_index": 2209,
          "name": "O",
          "element": "O",
          "coord": [
            1.1750999689102173,
            -8.455699920654297,
            -2.1285998821258545
          ]
        },
        {
          "atom_index": 2210,
          "name": "CB",
          "element": "C",
          "coord": [
            1.4069000482559204,
            -8.282400131225586,
            -2.047100067138672
          ]
        },
        {
          "atom_index": 2211,
          "name": "CG1",
          "element": "C",
          "coord": [
            1.5470999479293823,
            -8.283699989318848,
            -1.9836000204086304
          ]
        },
        {
          "atom_index": 2212,
          "name": "CG2",
          "element": "C",
          "coord": [
            1.3621000051498413,
            -8.138899803161621,
            -2.0785000324249268
          ]
        },
        {
          "atom_index": 2213,
          "name": "CD1",
          "element": "C",
          "coord": [
            1.6548000574111938,
            -8.218700408935547,
            -2.0685999393463135
          ]
        }
      ]
    },
    {
      "id": "L:76",
      "chain": "L",
      "resseq": 76,
      "icode": "",
      "resname": "SER",
      "hetflag": " ",
      "sasa": 0.2573881149291992,
      "atoms": [
        {
          "atom_index": 2214,
          "name": "N",
          "element": "N",
          "coord": [
            1.0616999864578247,
            -8.3326997756958,
            -1.9769999980926514
          ]
        },
        {
          "atom_index": 2215,
          "name": "CA",
          "element": "C",
          "coord": [
            0.9298999905586243,
            -8.363200187683105,
            -2.0341999530792236
          ]
        },
        {
          "atom_index": 2216,
          "name": "C",
          "element": "C",
          "coord": [
            0.9154999852180481,
            -8.311200141906738,
            -2.1782000064849854
          ]
        },
        {
          "atom_index": 2217,
          "name": "O",
          "element": "O",
          "coord": [
            0.8507000207901001,
            -8.374899864196777,
            -2.2618000507354736
          ]
        },
        {
          "atom_index": 2218,
          "name": "CB",
          "element": "C",
          "coord": [
            0.8165000081062317,
            -8.308799743652344,
            -1.9457999467849731
          ]
        },
        {
          "atom_index": 2219,
          "name": "OG",
          "element": "O",
          "coord": [
            0.8148999810218811,
            -8.167200088500977,
            -1.9433000087738037
          ]
        }
      ]
    },
    {
      "id": "L:77",
      "chain": "L",
      "resseq": 77,
      "icode": "",
      "resname": "SER",
      "hetflag": " ",
      "sasa": 1.171018362045288,
      "atoms": [
        {
          "atom_index": 2220,
          "name": "N",
          "element": "N",
          "coord": [
            0.9761000275611877,
            -8.196000099182129,
            -2.2065999507904053
          ]
        },
        {
          "atom_index": 2221,
          "name": "CA",
          "element": "C",
          "coord": [
            0.9696999788284302,
            -8.13700008392334,
            -2.3399999141693115
          ]
        },
        {
          "atom_index": 2222,
          "name": "C",
          "element": "C",
          "coord": [
            1.0950000286102295,
            -8.054900169372559,
            -2.3682000637054443
          ]
        },
        {
          "atom_index": 2223,
          "name": "O",
          "element": "O",
          "coord": [
            1.1061999797821045,
            -7.939499855041504,
            -2.3271000385284424
          ]
        },
        {
          "atom_index": 2224,
          "name": "CB",
          "element": "C",
          "coord": [
            0.8446999788284302,
            -8.050700187683105,
            -2.3541998863220215
          ]
        },
        {
          "atom_index": 2225,
          "name": "OG",
          "element": "O",
          "coord": [
            0.8299999833106995,
            -8.006799697875977,
            -2.4879000186920166
          ]
        }
      ]
    },
    {
      "id": "L:78",
      "chain": "L",
      "resseq": 78,
      "icode": "",
      "resname": "LEU",
      "hetflag": " ",
      "sasa": 0.0,
      "atoms": [
        {
          "atom_index": 2226,
          "name": "N",
          "element": "N",
          "coord": [
            1.1883000135421753,
            -8.116600036621094,
            -2.440200090408325
          ]
        },
        {
          "atom_index": 2227,
          "name": "CA",
          "element": "C",
          "coord": [
            1.3198000192642212,
            -8.058899879455566,
            -2.466900110244751
          ]
        },
        {
          "atom_index": 2228,
          "name": "C",
          "element": "C",
          "coord": [
            1.3080999851226807,
            -7.922599792480469,
            -2.536099910736084
          ]
        },
        {
          "atom_index": 2229,
          "name": "O",
          "element": "O",
          "coord": [
            1.2267999649047852,
            -7.905300140380859,
            -2.626800060272217
          ]
        },
        {
          "atom_index": 2230,
          "name": "CB",
          "element": "C",
          "coord": [
            1.4020999670028687,
            -8.156200408935547,
            -2.5527000427246094
          ]
        },
        {
          "atom_index": 2231,
          "name": "CG",
          "element": "C",
          "coord": [
            1.5543999671936035,
            -8.146400451660156,
            -2.551800012588501
          ]
        },
        {
          "atom_index": 2232,
          "name": "CD1",
          "element": "C",
          "coord": [
            1.6109999418258667,
            -8.17770004272461,
            -2.4138998985290527
          ]
        },
        {
          "atom_index": 2233,
          "name": "CD2",
          "element": "C",
          "coord": [
            1.6109999418258667,
            -8.242199897766113,
            -2.656100034713745
          ]
        }
      ]
    },
    {
      "id": "L:79",
      "chain": "L",
      "resseq": 79,
      "icode": "",
      "resname": "GLN",
      "hetflag": " ",
      "sasa": 3.1967172622680664,
      "atoms": [
        {
          "atom_index": 2234,
          "name": "N",
          "element": "N",
          "coord": [
            1.3876999616622925,
            -7.826200008392334,
            -2.4900999069213867
          ]
        },
        {
          "atom_index": 2235,
          "name": "CA",
          "element": "C",
          "coord": [
            1.3974000215530396,
            -7.694399833679199,
            -2.553100109100342
          ]
        },
        {
          "atom_index": 2236,
          "name": "C",
          "element": "C",
          "coord": [
            1.5388000011444092,
            -7.673099994659424,
            -2.60509991645813
          ]
        },
        {
          "atom_index": 2237,
          "name": "O",
          "element": "O",
          "coord": [
            1.6292999982833862,
            -7.750199794769287,
            -2.5732998847961426
          ]
        },
        {
          "atom_index": 2238,
          "name": "CB",
          "element": "C",
          "coord": [
            1.3602999448776245,
            -7.583600044250488,
            -2.4542999267578125
          ]
        },
        {
          "atom_index": 2239,
          "name": "CG",
          "element": "C",
          "coord": [
            1.2103999853134155,
            -7.56790018081665,
            -2.431999921798706
          ]
        },
        {
          "atom_index": 2240,
          "name": "CD",
          "element": "C",
          "coord": [
            1.1727999448776245,
            -7.426000118255615,
            -2.393899917602539
          ]
        },
        {
          "atom_index": 2241,
          "name": "OE1",
          "element": "O",
          "coord": [
            1.2216999530792236,
            -7.372099876403809,
            -2.294600009918213
          ]
        },
        {
          "atom_index": 2242,
          "name": "NE2",
          "element": "N",
          "coord": [
            1.0865000486373901,
            -7.364200115203857,
            -2.473900079727173
          ]
        }
      ]
    },
    {
      "id": "L:80",
      "chain": "L",
      "resseq": 80,
      "icode": "",
      "resname": "LEU",
      "hetflag": " ",
      "sasa": 1.097025752067566,
      "atoms": [
        {
          "atom_index": 2243,
          "name": "N",
          "element": "N",
          "coord": [
            1.5575000047683716,
            -7.568299770355225,
            -2.684999942779541
          ]
        },
        {
          "atom_index": 2244,
          "name": "CA",
          "element": "C",
          "coord": [
            1.6863000392913818,
            -7.5441999435424805,
            -2.750699996948242
          ]
        },
        {
          "atom_index": 2245,
          "name": "C",
          "element": "C",
          "coord": [
            1.7984000444412231,
            -7.519800186157227,
            -2.6480000019073486
          ]
        },
        {
          "atom_index": 2246,
          "name": "O",
          "element": "O",
          "coord": [
            1.9119999408721924,
            -7.563399791717529,
            -2.6682000160217285
          ]
        },
        {
          "atom_index": 2247,
          "name": "CB",
          "element": "C",
          "coord": [
            1.6754000186920166,
            -7.427999973297119,
            -2.8512001037597656
          ]
        },
        {
          "atom_index": 2248,
          "name": "CG",
          "element": "C",
          "coord": [
            1.788100004196167,
            -7.411099910736084,
            -2.954200029373169
          ]
        },
        {
          "atom_index": 2249,
          "name": "CD1",
          "element": "C",
          "coord": [
            1.8011000156402588,
            -7.533299922943115,
            -3.044300079345703
          ]
        },
        {
          "atom_index": 2250,
          "name": "CD2",
          "element": "C",
          "coord": [
            1.7652000188827515,
            -7.286200046539307,
            -3.037600040435791
          ]
        }
      ]
    },
    {
      "id": "L:81",
      "chain": "L",
      "resseq": 81,
      "icode": "",
      "resname": "GLU",
      "hetflag": " ",
      "sasa": 1.4503735303878784,
      "atoms": [
        {
          "atom_index": 2251,
          "name": "N",
          "element": "N",
          "coord": [
            1.7656999826431274,
            -7.453800201416016,
            -2.537100076675415
          ]
        },
        {
          "atom_index": 2252,
          "name": "CA",
          "element": "C",
          "coord": [
            1.8639999628067017,
            -7.427599906921387,
            -2.4309000968933105
          ]
        },
        {
          "atom_index": 2253,
          "name": "C",
          "element": "C",
          "coord": [
            1.9013999700546265,
            -7.551799774169922,
            -2.3473000526428223
          ]
        },
        {
          "atom_index": 2254,
          "name": "O",
          "element": "O",
          "coord": [
            1.9982000589370728,
            -7.547399997711182,
            -2.271699905395508
          ]
        },
        {
          "atom_index": 2255,
          "name": "CB",
          "element": "C",
          "coord": [
            1.8141000270843506,
            -7.315100193023682,
            -2.3389999866485596
          ]
        },
        {
          "atom_index": 2256,
          "name": "CG",
          "element": "C",
          "coord": [
            1.6960999965667725,
            -7.354100227355957,
            -2.2490999698638916
          ]
        },
        {
          "atom_index": 2257,
          "name": "CD",
          "element": "C",
          "coord": [
            1.59660005569458,
            -7.2403998374938965,
            -2.226599931716919
          ]
        },
        {
          "atom_index": 2258,
          "name": "OE1",
          "element": "O",
          "coord": [
            1.5565999746322632,
            -7.175000190734863,
            -2.3257999420166016
          ]
        },
        {
          "atom_index": 2259,
          "name": "OE2",
          "element": "O",
          "coord": [
            1.5566999912261963,
            -7.218200206756592,
            -2.109999895095825
          ]
        }
      ]
    },
    {
      "id": "L:82",
      "chain": "L",
      "resseq": 82,
      "icode": "",
      "resname": "ASP",
      "hetflag": " ",
      "sasa": 0.0,
      "atoms": [
        {
          "atom_index": 2260,
          "name": "N",
          "element": "N",
          "coord": [
            1.825600028038025,
            -7.660999774932861,
            -2.3610999584198
          ]
        },
        {
          "atom_index": 2261,
          "name": "CA",
          "element": "C",
          "coord": [
            1.8514000177383423,
            -7.786300182342529,
            -2.286400079727173
          ]
        },
        {
          "atom_index": 2262,
          "name": "C",
          "element": "C",
          "coord": [
            1.9599000215530396,
            -7.875,
            -2.349400043487549
          ]
        },
        {
          "atom_index": 2263,
          "name": "O",
          "element": "O",
          "coord": [
            2.0000998973846436,
            -7.976200103759766,
            -2.2904000282287598
          ]
        },
        {
          "atom_index": 2264,
          "name": "CB",
          "element": "C",
          "coord": [
            1.7232999801635742,
            -7.8709001541137695,
            -2.2734999656677246
          ]
        },
        {
          "atom_index": 2265,
          "name": "CG",
          "element": "C",
          "coord": [
            1.6103999614715576,
            -7.798799991607666,
            -2.2000999450683594
          ]
        },
        {
          "atom_index": 2266,
          "name": "OD1",
          "element": "O",
          "coord": [
            1.6340999603271484,
            -7.691100120544434,
            -2.1405999660491943
          ]
        },
        {
          "atom_index": 2267,
          "name": "OD2",
          "element": "O",
          "coord": [
            1.4967000484466553,
            -7.852099895477295,
            -2.202699899673462
          ]
        }
      ]
    },
    {
      "id": "L:83",
      "chain": "L",
      "resseq": 83,
      "icode": "",
      "resname": "PHE",
      "hetflag": " ",
      "sasa": 0.0,
      "atoms": [
        {
          "atom_index": 2268,
          "name": "N",
          "element": "N",
          "coord": [
            2.005000114440918,
            -7.839700222015381,
            -2.4697000980377197
          ]
        },
        {
          "atom_index": 2269,
          "name": "CA",
          "element": "C",
          "coord": [
            2.1105000972747803,
            -7.916100025177002,
            -2.536600112915039
          ]
        },
        {
          "atom_index": 2270,
          "name": "C",
          "element": "C",
          "coord": [
            2.24429988861084,
            -7.883800029754639,
            -2.4702000617980957
          ]
        },
        {
          "atom_index": 2271,
          "name": "O",
          "element": "O",
          "coord": [
            2.2946999073028564,
            -7.771399974822998,
            -2.4791998863220215
          ]
        },
        {
          "atom_index": 2272,
          "name": "CB",
          "element": "C",
          "coord": [
            2.110599994659424,
            -7.8907999992370605,
            -2.6881000995635986
          ]
        },
        {
          "atom_index": 2273,
          "name": "CG",
          "element": "C",
          "coord": [
            1.9880000352859497,
            -7.945899963378906,
            -2.7576000690460205
          ]
        },
        {
          "atom_index": 2274,
          "name": "CD1",
          "element": "C",
          "coord": [
            1.9716999530792236,
            -8.083399772644043,
            -2.7739999294281006
          ]
        },
        {
          "atom_index": 2275,
          "name": "CD2",
          "element": "C",
          "coord": [
            1.8869999647140503,
            -7.860799789428711,
            -2.803100109100342
          ]
        },
        {
          "atom_index": 2276,
          "name": "CE1",
          "element": "C",
          "coord": [
            1.858199954032898,
            -8.135199546813965,
            -2.835599899291992
          ]
        },
        {
          "atom_index": 2277,
          "name": "CE2",
          "element": "C",
          "coord": [
            1.7726999521255493,
            -7.912099838256836,
            -2.865299940109253
          ]
        },
        {
          "atom_index": 2278,
          "name": "CZ",
          "element": "C",
          "coord": [
            1.7583999633789062,
            -8.049200057983398,
            -2.8814001083374023
          ]
        }
      ]
    },
    {
      "id": "L:84",
      "chain": "L",
      "resseq": 84,
      "icode": "",
      "resname": "ALA",
      "hetflag": " ",
      "sasa": 0.0,
      "atoms": [
        {
          "atom_index": 2279,
          "name": "N",
          "element": "N",
          "coord": [
            2.2978999614715576,
            -7.98390007019043,
            -2.400399923324585
          ]
        },
        {
          "atom_index": 2280,
          "name": "CA",
          "element": "C",
          "coord": [
            2.410900115966797,
            -7.967199802398682,
            -2.3094000816345215
          ]
        },
        {
          "atom_index": 2281,
          "name": "C",
          "element": "C",
          "coord": [
            2.45740008354187,
            -8.105299949645996,
            -2.2657999992370605
          ]
        },
        {
          "atom_index": 2282,
          "name": "O",
          "element": "O",
          "coord": [
            2.401700019836426,
            -8.206399917602539,
            -2.3099000453948975
          ]
        },
        {
          "atom_index": 2283,
          "name": "CB",
          "element": "C",
          "coord": [
            2.3694000244140625,
            -7.884500026702881,
            -2.1874001026153564
          ]
        }
      ]
    },
    {
      "id": "L:85",
      "chain": "L",
      "resseq": 85,
      "icode": "",
      "resname": "THR",
      "hetflag": " ",
      "sasa": 0.0,
      "atoms": [
        {
          "atom_index": 2284,
          "name": "N",
          "element": "N",
          "coord": [
            2.5601000785827637,
            -8.109600067138672,
            -2.180999994277954
          ]
        },
        {
          "atom_index": 2285,
          "name": "CA",
          "element": "C",
          "coord": [
            2.604300022125244,
            -8.23449993133545,
            -2.11929988861084
          ]
        },
        {
          "atom_index": 2286,
          "name": "C",
          "element": "C",
          "coord": [
            2.5485999584198,
            -8.23960018157959,
            -1.9774999618530273
          ]
        },
        {
          "atom_index": 2287,
          "name": "O",
          "element": "O",
          "coord": [
            2.5471999645233154,
            -8.138699531555176,
            -1.9062999486923218
          ]
        },
        {
          "atom_index": 2288,
          "name": "CB",
          "element": "C",
          "coord": [
            2.757699966430664,
            -8.246700286865234,
            -2.1157000064849854
          ]
        },
        {
          "atom_index": 2289,
          "name": "OG1",
          "element": "O",
          "coord": [
            2.809799909591675,
            -8.23900032043457,
            -2.2493999004364014
          ]
        },
        {
          "atom_index": 2290,
          "name": "CG2",
          "element": "C",
          "coord": [
            2.8004000186920166,
            -8.379199981689453,
            -2.0511999130249023
          ]
        }
      ]
    },
    {
      "id": "L:86",
      "chain": "L",
      "resseq": 86,
      "icode": "",
      "resname": "TYR",
      "hetflag": " ",
      "sasa": 0.0,
      "atoms": [
        {
          "atom_index": 2291,
          "name": "N",
          "element": "N",
          "coord": [
            2.501300096511841,
            -8.3572998046875,
            -1.938099980354309
          ]
        },
        {
          "atom_index": 2292,
          "name": "CA",
          "element": "C",
          "coord": [
            2.442199945449829,
            -8.377799987792969,
            -1.8065999746322632
          ]
        },
        {
          "atom_index": 2293,
          "name": "C",
          "element": "C",
          "coord": [
            2.5267999172210693,
            -8.479499816894531,
            -1.7308000326156616
          ]
        },
        {
          "atom_index": 2294,
          "name": "O",
          "element": "O",
          "coord": [
            2.5580999851226807,
            -8.587200164794922,
            -1.7836999893188477
          ]
        },
        {
          "atom_index": 2295,
          "name": "CB",
          "element": "C",
          "coord": [
            2.295599937438965,
            -8.42300033569336,
            -1.8200000524520874
          ]
        },
        {
          "atom_index": 2296,
          "name": "CG",
          "element": "C",
          "coord": [
            2.2095000743865967,
            -8.314599990844727,
            -1.881600022315979
          ]
        },
        {
          "atom_index": 2297,
          "name": "CD1",
          "element": "C",
          "coord": [
            2.1447999477386475,
            -8.221599578857422,
            -1.801300048828125
          ]
        },
        {
          "atom_index": 2298,
          "name": "CD2",
          "element": "C",
          "coord": [
            2.1960999965667725,
            -8.302300453186035,
            -2.020400047302246
          ]
        },
        {
          "atom_index": 2299,
          "name": "CE1",
          "element": "C",
          "coord": [
            2.068000078201294,
            -8.11970043182373,
            -1.8559000492095947
          ]
        },
        {
          "atom_index": 2300,
          "name": "CE2",
          "element": "C",
          "coord": [
            2.118799924850464,
            -8.20009994506836,
            -2.0764999389648438
          ]
        },
        {
          "atom_index": 2301,
          "name": "CZ",
          "element": "C",
          "coord": [
            2.0552000999450684,
            -8.10890007019043,
            -1.9925999641418457
          ]
        },
        {
          "atom_index": 2302,
          "name": "OH",
          "element": "O",
          "coord": [
            1.9785000085830688,
            -8.005900382995605,
            -2.0423998832702637
          ]
        }
      ]
    },
    {
      "id": "L:87",
      "chain": "L",
      "resseq": 87,
      "icode": "",
      "resname": "TYR",
      "hetflag": " ",
      "sasa": 0.0,
      "atoms": [
        {
          "atom_index": 2303,
          "name": "N",
          "element": "N",
          "coord": [
            2.5676000118255615,
            -8.442099571228027,
            -1.6094000339508057
          ]
        },
        {
          "atom_index": 2304,
          "name": "CA",
          "element": "C",
          "coord": [
            2.6421000957489014,
            -8.529600143432617,
            -1.5200999975204468
          ]
        },
        {
          "atom_index": 2305,
          "name": "C",
          "element": "C",
          "coord": [
            2.557800054550171,
            -8.558500289916992,
            -1.3978999853134155
          ]
        },
        {
          "atom_index": 2306,
          "name": "O",
          "element": "O",
          "coord": [
            2.4923999309539795,
            -8.468600273132324,
            -1.3450000286102295
          ]
        },
        {
          "atom_index": 2307,
          "name": "CB",
          "element": "C",
          "coord": [
            2.7699999809265137,
            -8.462499618530273,
            -1.4709999561309814
          ]
        },
        {
          "atom_index": 2308,
          "name": "CG",
          "element": "C",
          "coord": [
            2.8691000938415527,
            -8.424400329589844,
            -1.5770000219345093
          ]
        },
        {
          "atom_index": 2309,
          "name": "CD1",
          "element": "C",
          "coord": [
            2.969399929046631,
            -8.512999534606934,
            -1.6157000064849854
          ]
        },
        {
          "atom_index": 2310,
          "name": "CD2",
          "element": "C",
          "coord": [
            2.8661999702453613,
            -8.298100471496582,
            -1.6360000371932983
          ]
        },
        {
          "atom_index": 2311,
          "name": "CE1",
          "element": "C",
          "coord": [
            3.0631000995635986,
            -8.478300094604492,
            -1.7122000455856323
          ]
        },
        {
          "atom_index": 2312,
          "name": "CE2",
          "element": "C",
          "coord": [
            2.9598000049591064,
            -8.262100219726562,
            -1.7323999404907227
          ]
        },
        {
          "atom_index": 2313,
          "name": "CZ",
          "element": "C",
          "coord": [
            3.058199882507324,
            -8.353099822998047,
            -1.7700999975204468
          ]
        },
        {
          "atom_index": 2314,
          "name": "OH",
          "element": "O",
          "coord": [
            3.151700019836426,
            -8.3193998336792,
            -1.8651000261306763
          ]
        }
      ]
    },
    {
      "id": "L:88",
      "chain": "L",
      "resseq": 88,
      "icode": "",
      "resname": "CYS",
      "hetflag": " ",
      "sasa": 0.0,
      "atoms": [
        {
          "atom_index": 2315,
          "name": "N",
          "element": "N",
          "coord": [
            2.561300039291382,
            -8.68340015411377,
            -1.3523000478744507
          ]
        },
        {
          "atom_index": 2316,
          "name": "CA",
          "element": "C",
          "coord": [
            2.508500099182129,
            -8.718999862670898,
            -1.2209999561309814
          ]
        },
        {
          "atom_index": 2317,
          "name": "C",
          "element": "C",
          "coord": [
            2.624300003051758,
            -8.724200248718262,
            -1.1211999654769897
          ]
        },
        {
          "atom_index": 2318,
          "name": "O",
          "element": "O",
          "coord": [
            2.74180006980896,
            -8.72350025177002,
            -1.1601999998092651
          ]
        },
        {
          "atom_index": 2319,
          "name": "CB",
          "element": "C",
          "coord": [
            2.4302000999450684,
            -8.851099967956543,
            -1.2259999513626099
          ]
        },
        {
          "atom_index": 2320,
          "name": "SG",
          "element": "S",
          "coord": [
            2.526599884033203,
            -9.004500389099121,
            -1.249500036239624
          ]
        }
      ]
    },
    {
      "id": "L:89",
      "chain": "L",
      "resseq": 89,
      "icode": "",
      "resname": "GLN",
      "hetflag": " ",
      "sasa": 0.0,
      "atoms": [
        {
          "atom_index": 2321,
          "name": "N",
          "element": "N",
          "coord": [
            2.5917999744415283,
            -8.725799560546875,
            -0.9923999905586243
          ]
        },
        {
          "atom_index": 2322,
          "name": "CA",
          "element": "C",
          "coord": [
            2.6953001022338867,
            -8.7253999710083,
            -0.8891000151634216
          ]
        },
        {
          "atom_index": 2323,
          "name": "C",
          "element": "C",
          "coord": [
            2.6422998905181885,
            -8.772899627685547,
            -0.7542999982833862
          ]
        },
        {
          "atom_index": 2324,
          "name": "O",
          "element": "O",
          "coord": [
            2.5476999282836914,
            -8.716300010681152,
            -0.7006000280380249
          ]
        },
        {
          "atom_index": 2325,
          "name": "CB",
          "element": "C",
          "coord": [
            2.7565999031066895,
            -8.585399627685547,
            -0.8758999705314636
          ]
        },
        {
          "atom_index": 2326,
          "name": "CG",
          "element": "C",
          "coord": [
            2.8622000217437744,
            -8.569999694824219,
            -0.765500009059906
          ]
        },
        {
          "atom_index": 2327,
          "name": "CD",
          "element": "C",
          "coord": [
            2.812700033187866,
            -8.487099647521973,
            -0.6474999785423279
          ]
        },
        {
          "atom_index": 2328,
          "name": "OE1",
          "element": "O",
          "coord": [
            2.7614998817443848,
            -8.37600040435791,
            -0.6653000116348267
          ]
        },
        {
          "atom_index": 2329,
          "name": "NE2",
          "element": "N",
          "coord": [
            2.8294999599456787,
            -8.539899826049805,
            -0.5267999768257141
          ]
        }
      ]
    },
    {
      "id": "L:90",
      "chain": "L",
      "resseq": 90,
      "icode": "",
      "resname": "GLN",
      "hetflag": " ",
      "sasa": 0.0,
      "atoms": [
        {
          "atom_index": 2330,
          "name": "N",
          "element": "N",
          "coord": [
            2.7053000926971436,
            -8.877099990844727,
            -0.7013999819755554
          ]
        },
        {
          "atom_index": 2331,
          "name": "CA",
          "element": "C",
          "coord": [
            2.675100088119507,
            -8.929100036621094,
            -0.5690000057220459
          ]
        },
        {
          "atom_index": 2332,
          "name": "C",
          "element": "C",
          "coord": [
            2.730600118637085,
            -8.836000442504883,
            -0.4587000012397766
          ]
        },
        {
          "atom_index": 2333,
          "name": "O",
          "element": "O",
          "coord": [
            2.849100112915039,
            -8.79889965057373,
            -0.46050000190734863
          ]
        },
        {
          "atom_index": 2334,
          "name": "CB",
          "element": "C",
          "coord": [
            2.729300022125244,
            -9.072999954223633,
            -0.5572999715805054
          ]
        },
        {
          "atom_index": 2335,
          "name": "CG",
          "element": "C",
          "coord": [
            2.7815001010894775,
            -9.11709976196289,
            -0.42080000042915344
          ]
        },
        {
          "atom_index": 2336,
          "name": "CD",
          "element": "C",
          "coord": [
            2.927299976348877,
            -9.081899642944336,
            -0.3993000090122223
          ]
        },
        {
          "atom_index": 2337,
          "name": "OE1",
          "element": "O",
          "coord": [
            3.0130999088287354,
            -9.114700317382812,
            -0.48030000925064087
          ]
        },
        {
          "atom_index": 2338,
          "name": "NE2",
          "element": "N",
          "coord": [
            2.955399990081787,
            -9.014599800109863,
            -0.29019999504089355
          ]
        }
      ]
    },
    {
      "id": "L:91",
      "chain": "L",
      "resseq": 91,
      "icode": "",
      "resname": "SER",
      "hetflag": " ",
      "sasa": 0.0,
      "atoms": [
        {
          "atom_index": 2339,
          "name": "N",
          "element": "N",
          "coord": [
            2.6428000926971436,
            -8.797599792480469,
            -0.3650999963283539
          ]
        },
        {
          "atom_index": 2340,
          "name": "CA",
          "element": "C",
          "coord": [
            2.6796998977661133,
            -8.720100402832031,
            -0.2451999932527542
          ]
        },
        {
          "atom_index": 2341,
          "name": "C",
          "element": "C",
          "coord": [
            2.655100107192993,
            -8.799400329589844,
            -0.11469999700784683
          ]
        },
        {
          "atom_index": 2342,
          "name": "O",
          "element": "O",
          "coord": [
            2.639899969100952,
            -8.74120044708252,
            -0.007300000172108412
          ]
        },
        {
          "atom_index": 2343,
          "name": "CB",
          "element": "C",
          "coord": [
            2.601900100708008,
            -8.587900161743164,
            -0.24220000207424164
          ]
        },
        {
          "atom_index": 2344,
          "name": "OG",
          "element": "O",
          "coord": [
            2.4616000652313232,
            -8.609399795532227,
            -0.23999999463558197
          ]
        }
      ]
    },
    {
      "id": "L:92",
      "chain": "L",
      "resseq": 92,
      "icode": "",
      "resname": "TYR",
      "hetflag": " ",
      "sasa": 3.6259336471557617,
      "atoms": [
        {
          "atom_index": 2345,
          "name": "N",
          "element": "N",
          "coord": [
            2.6494998931884766,
            -8.93220043182373,
            -0.1257999986410141
          ]
        },
        {
          "atom_index": 2346,
          "name": "CA",
          "element": "C",
          "coord": [
            2.6387999057769775,
            -9.020600318908691,
            -0.009499999694526196
          ]
        },
        {
          "atom_index": 2347,
          "name": "C",
          "element": "C",
          "coord": [
            2.771699905395508,
            -9.022000312805176,
            0.06729999929666519
          ]
        },
        {
          "atom_index": 2348,
          "name": "O",
          "element": "O",
          "coord": [
            2.775399923324585,
            -9.000200271606445,
            0.18799999356269836
          ]
        },
        {
          "atom_index": 2349,
          "name": "CB",
          "element": "C",
          "coord": [
            2.6006999015808105,
            -9.163399696350098,
            -0.05310000106692314
          ]
        },
        {
          "atom_index": 2350,
          "name": "CG",
          "element": "C",
          "coord": [
            2.6152000427246094,
            -9.265199661254883,
            0.057500001043081284
          ]
        },
        {
          "atom_index": 2351,
          "name": "CD1",
          "element": "C",
          "coord": [
            2.5251998901367188,
            -9.26830005645752,
            0.16369999945163727
          ]
        },
        {
          "atom_index": 2352,
          "name": "CD2",
          "element": "C",
          "coord": [
            2.7202999591827393,
            -9.356800079345703,
            0.05790000036358833
          ]
        },
        {
          "atom_index": 2353,
          "name": "CE1",
          "element": "C",
          "coord": [
            2.538599967956543,
            -9.360099792480469,
            0.267300009727478
          ]
        },
        {
          "atom_index": 2354,
          "name": "CE2",
          "element": "C",
          "coord": [
            2.734600067138672,
            -9.44950008392334,
            0.16120000183582306
          ]
        },
        {
          "atom_index": 2355,
          "name": "CZ",
          "element": "C",
          "coord": [
            2.6433000564575195,
            -9.450599670410156,
            0.2655999958515167
          ]
        },
        {
          "atom_index": 2356,
          "name": "OH",
          "element": "O",
          "coord": [
            2.6558001041412354,
            -9.541999816894531,
            0.3686999976634979
          ]
        }
      ]
    },
    {
      "id": "L:93",
      "chain": "L",
      "resseq": 93,
      "icode": "",
      "resname": "SER",
      "hetflag": " ",
      "sasa": 0.03152985870838165,
      "atoms": [
        {
          "atom_index": 2357,
          "name": "N",
          "element": "N",
          "coord": [
            2.8794000148773193,
            -9.050700187683105,
            -0.004900000058114529
          ]
        },
        {
          "atom_index": 2358,
          "name": "CA",
          "element": "C",
          "coord": [
            3.0148000717163086,
            -9.05150032043457,
            0.04879999905824661
          ]
        },
        {
          "atom_index": 2359,
          "name": "C",
          "element": "C",
          "coord": [
            3.0964999198913574,
            -8.93970012664795,
            -0.017799999564886093
          ]
        },
        {
          "atom_index": 2360,
          "name": "O",
          "element": "O",
          "coord": [
            3.0392000675201416,
            -8.843799591064453,
            -0.07150000333786011
          ]
        },
        {
          "atom_index": 2361,
          "name": "CB",
          "element": "C",
          "coord": [
            3.078399896621704,
            -9.18809986114502,
            0.02199999988079071
          ]
        },
        {
          "atom_index": 2362,
          "name": "OG",
          "element": "O",
          "coord": [
            3.2053000926971436,
            -9.198599815368652,
            0.08449999988079071
          ]
        }
      ]
    },
    {
      "id": "L:94",
      "chain": "L",
      "resseq": 94,
      "icode": "",
      "resname": "THR",
      "hetflag": " ",
      "sasa": 0.0,
      "atoms": [
        {
          "atom_index": 2363,
          "name": "N",
          "element": "N",
          "coord": [
            3.2291998863220215,
            -8.951499938964844,
            -0.015599999576807022
          ]
        },
        {
          "atom_index": 2364,
          "name": "CA",
          "element": "C",
          "coord": [
            3.3148000240325928,
            -8.857199668884277,
            -0.08760000020265579
          ]
        },
        {
          "atom_index": 2365,
          "name": "C",
          "element": "C",
          "coord": [
            3.2679998874664307,
            -8.848699569702148,
            -0.23430000245571136
          ]
        },
        {
          "atom_index": 2366,
          "name": "O",
          "element": "O",
          "coord": [
            3.243299961090088,
            -8.95199966430664,
            -0.2978000044822693
          ]
        },
        {
          "atom_index": 2367,
          "name": "CB",
          "element": "C",
          "coord": [
            3.4639999866485596,
            -8.89799976348877,
            -0.07940000295639038
          ]
        },
        {
          "atom_index": 2368,
          "name": "OG1",
          "element": "O",
          "coord": [
            3.493499994277954,
            -8.944199562072754,
            0.052799999713897705
          ]
        },
        {
          "atom_index": 2369,
          "name": "CG2",
          "element": "C",
          "coord": [
            3.554500102996826,
            -8.779899597167969,
            -0.11180000007152557
          ]
        }
      ]
    },
    {
      "id": "L:95",
      "chain": "L",
      "resseq": 95,
      "icode": "",
      "resname": "PRO",
      "hetflag": " ",
      "sasa": 0.0,
      "atoms": [
        {
          "atom_index": 2370,
          "name": "N",
          "element": "N",
          "coord": [
            3.254199981689453,
            -8.725799560546875,
            -0.28790000081062317
          ]
        },
        {
          "atom_index": 2371,
          "name": "CA",
          "element": "C",
          "coord": [
            3.187299966812134,
            -8.707500457763672,
            -0.4171999990940094
          ]
        },
        {
          "atom_index": 2372,
          "name": "C",
          "element": "C",
          "coord": [
            3.2507998943328857,
            -8.782899856567383,
            -0.5343000292778015
          ]
        },
        {
          "atom_index": 2373,
          "name": "O",
          "element": "O",
          "coord": [
            3.3738999366760254,
            -8.787500381469727,
            -0.5472000241279602
          ]
        },
        {
          "atom_index": 2374,
          "name": "CB",
          "element": "C",
          "coord": [
            3.1975998878479004,
            -8.55620002746582,
            -0.44209998846054077
          ]
        },
        {
          "atom_index": 2375,
          "name": "CG",
          "element": "C",
          "coord": [
            3.223900079727173,
            -8.496199607849121,
            -0.31060001254081726
          ]
        },
        {
          "atom_index": 2376,
          "name": "CD",
          "element": "C",
          "coord": [
            3.303800106048584,
            -8.597599983215332,
            -0.23430000245571136
          ]
        }
      ]
    },
    {
      "id": "L:96",
      "chain": "L",
      "resseq": 96,
      "icode": "",
      "resname": "SER",
      "hetflag": " ",
      "sasa": 0.0,
      "atoms": [
        {
          "atom_index": 2377,
          "name": "N",
          "element": "N",
          "coord": [
            3.1656999588012695,
            -8.841400146484375,
            -0.6182000041007996
          ]
        },
        {
          "atom_index": 2378,
          "name": "CA",
          "element": "C",
          "coord": [
            3.2095999717712402,
            -8.903400421142578,
            -0.7423999905586243
          ]
        },
        {
          "atom_index": 2379,
          "name": "C",
          "element": "C",
          "coord": [
            3.1033999919891357,
            -8.876999855041504,
            -0.8497999906539917
          ]
        },
        {
          "atom_index": 2380,
          "name": "O",
          "element": "O",
          "coord": [
            2.9828999042510986,
            -8.883899688720703,
            -0.8216000199317932
          ]
        },
        {
          "atom_index": 2381,
          "name": "CB",
          "element": "C",
          "coord": [
            3.2367000579833984,
            -9.053799629211426,
            -0.7228999733924866
          ]
        },
        {
          "atom_index": 2382,
          "name": "OG",
          "element": "O",
          "coord": [
            3.117500066757202,
            -9.127900123596191,
            -0.7027000188827515
          ]
        }
      ]
    },
    {
      "id": "L:97",
      "chain": "L",
      "resseq": 97,
      "icode": "",
      "resname": "PHE",
      "hetflag": " ",
      "sasa": 0.0,
      "atoms": [
        {
          "atom_index": 2383,
          "name": "N",
          "element": "N",
          "coord": [
            3.1493000984191895,
            -8.844599723815918,
            -0.9710999727249146
          ]
        },
        {
          "atom_index": 2384,
          "name": "CA",
          "element": "C",
          "coord": [
            3.061800003051758,
            -8.805500030517578,
            -1.0825999975204468
          ]
        },
        {
          "atom_index": 2385,
          "name": "C",
          "element": "C",
          "coord": [
            3.0469000339508057,
            -8.917699813842773,
            -1.1851999759674072
          ]
        },
        {
          "atom_index": 2386,
          "name": "O",
          "element": "O",
          "coord": [
            3.1333000659942627,
            -9.005000114440918,
            -1.1967999935150146
          ]
        },
        {
          "atom_index": 2387,
          "name": "CB",
          "element": "C",
          "coord": [
            3.1180999279022217,
            -8.68179988861084,
            -1.1548000574111938
          ]
        },
        {
          "atom_index": 2388,
          "name": "CG",
          "element": "C",
          "coord": [
            3.119999885559082,
            -8.556900024414062,
            -1.0707999467849731
          ]
        },
        {
          "atom_index": 2389,
          "name": "CD1",
          "element": "C",
          "coord": [
            3.024600028991699,
            -8.457099914550781,
            -1.0901000499725342
          ]
        },
        {
          "atom_index": 2390,
          "name": "CD2",
          "element": "C",
          "coord": [
            3.2190001010894775,
            -8.537599563598633,
            -0.973800003528595
          ]
        },
        {
          "atom_index": 2391,
          "name": "CE1",
          "element": "C",
          "coord": [
            3.0269999504089355,
            -8.340700149536133,
            -1.0128999948501587
          ]
        },
        {
          "atom_index": 2392,
          "name": "CE2",
          "element": "C",
          "coord": [
            3.2221999168395996,
            -8.421699523925781,
            -0.8964999914169312
          ]
        },
        {
          "atom_index": 2393,
          "name": "CZ",
          "element": "C",
          "coord": [
            3.126199960708618,
            -8.3233003616333,
            -0.9157999753952026
          ]
        }
      ]
    },
    {
      "id": "L:98",
      "chain": "L",
      "resseq": 98,
      "icode": "",
      "resname": "GLY",
      "hetflag": " ",
      "sasa": 0.0,
      "atoms": [
        {
          "atom_index": 2394,
          "name": "N",
          "element": "N",
          "coord": [
            2.9363999366760254,
            -8.913900375366211,
            -1.2595000267028809
          ]
        },
        {
          "atom_index": 2395,
          "name": "CA",
          "element": "C",
          "coord": [
            2.9191999435424805,
            -8.997099876403809,
            -1.3783999681472778
          ]
        },
        {
          "atom_index": 2396,
          "name": "C",
          "element": "C",
          "coord": [
            3.000200033187866,
            -8.93850040435791,
            -1.492400050163269
          ]
        },
        {
          "atom_index": 2397,
          "name": "O",
          "element": "O",
          "coord": [
            3.0422000885009766,
            -8.822699546813965,
            -1.4859999418258667
          ]
        }
      ]
    },
    {
      "id": "L:99",
      "chain": "L",
      "resseq": 99,
      "icode": "",
      "resname": "GLN",
      "hetflag": " ",
      "sasa": 0.0,
      "atoms": [
        {
          "atom_index": 2398,
          "name": "N",
          "element": "N",
          "coord": [
            3.0216000080108643,
            -9.017800331115723,
            -1.5972000360488892
          ]
        },
        {
          "atom_index": 2399,
          "name": "CA",
          "element": "C",
          "coord": [
            3.112299919128418,
            -8.979999542236328,
            -1.7064000368118286
          ]
        },
        {
          "atom_index": 2400,
          "name": "C",
          "element": "C",
          "coord": [
            3.0541000366210938,
            -8.872400283813477,
            -1.8005000352859497
          ]
        },
        {
          "atom_index": 2401,
          "name": "O",
          "element": "O",
          "coord": [
            3.1277999877929688,
            -8.812399864196777,
            -1.8796000480651855
          ]
        },
        {
          "atom_index": 2402,
          "name": "CB",
          "element": "C",
          "coord": [
            3.1582999229431152,
            -9.105299949645996,
            -1.7848000526428223
          ]
        },
        {
          "atom_index": 2403,
          "name": "CG",
          "element": "C",
          "coord": [
            3.0631000995635986,
            -9.15719985961914,
            -1.8969000577926636
          ]
        },
        {
          "atom_index": 2404,
          "name": "CD",
          "element": "C",
          "coord": [
            2.9375998973846436,
            -9.230600357055664,
            -1.8466999530792236
          ]
        },
        {
          "atom_index": 2405,
          "name": "OE1",
          "element": "O",
          "coord": [
            2.926100015640259,
            -9.26550006866455,
            -1.7281999588012695
          ]
        },
        {
          "atom_index": 2406,
          "name": "NE2",
          "element": "N",
          "coord": [
            2.843100070953369,
            -9.254899978637695,
            -1.938599944114685
          ]
        }
      ]
    },
    {
      "id": "L:100",
      "chain": "L",
      "resseq": 100,
      "icode": "",
      "resname": "GLY",
      "hetflag": " ",
      "sasa": 0.0,
      "atoms": [
        {
          "atom_index": 2407,
          "name": "N",
          "element": "N",
          "coord": [
            2.9228999614715576,
            -8.849100112915039,
            -1.791200041770935
          ]
        },
        {
          "atom_index": 2408,
          "name": "CA",
          "element": "C",
          "coord": [
            2.854300022125244,
            -8.74779987335205,
            -1.871500015258789
          ]
        },
        {
          "atom_index": 2409,
          "name": "C",
          "element": "C",
          "coord": [
            2.7639999389648438,
            -8.807000160217285,
            -1.9785000085830688
          ]
        },
        {
          "atom_index": 2410,
          "name": "O",
          "element": "O",
          "coord": [
            2.7873001098632812,
            -8.918700218200684,
            -2.0276999473571777
          ]
        }
      ]
    },
    {
      "id": "L:101",
      "chain": "L",
      "resseq": 101,
      "icode": "",
      "resname": "THR",
      "hetflag": " ",
      "sasa": 0.0,
      "atoms": [
        {
          "atom_index": 2411,
          "name": "N",
          "element": "N",
          "coord": [
            2.6596999168395996,
            -8.731300354003906,
            -2.013200044631958
          ]
        },
        {
          "atom_index": 2412,
          "name": "CA",
          "element": "C",
          "coord": [
            2.5692999362945557,
            -8.765000343322754,
            -2.1236000061035156
          ]
        },
        {
          "atom_index": 2413,
          "name": "C",
          "element": "C",
          "coord": [
            2.5445001125335693,
            -8.63860034942627,
            -2.2035000324249268
          ]
        },
        {
          "atom_index": 2414,
          "name": "O",
          "element": "O",
          "coord": [
            2.484600067138672,
            -8.543600082397461,
            -2.152600049972534
          ]
        },
        {
          "atom_index": 2415,
          "name": "CB",
          "element": "C",
          "coord": [
            2.43179988861084,
            -8.81980037689209,
            -2.0748000144958496
          ]
        },
        {
          "atom_index": 2416,
          "name": "OG1",
          "element": "O",
          "coord": [
            2.4493000507354736,
            -8.94849967956543,
            -2.01419997215271
          ]
        },
        {
          "atom_index": 2417,
          "name": "CG2",
          "element": "C",
          "coord": [
            2.3310000896453857,
            -8.831199645996094,
            -2.191999912261963
          ]
        }
      ]
    },
    {
      "id": "L:102",
      "chain": "L",
      "resseq": 102,
      "icode": "",
      "resname": "LYS",
      "hetflag": " ",
      "sasa": 0.0,
      "atoms": [
        {
          "atom_index": 2418,
          "name": "N",
          "element": "N",
          "coord": [
            2.591399908065796,
            -8.638299942016602,
            -2.328399896621704
          ]
        },
        {
          "atom_index": 2419,
          "name": "CA",
          "element": "C",
          "coord": [
            2.5727999210357666,
            -8.524900436401367,
            -2.419100046157837
          ]
        },
        {
          "atom_index": 2420,
          "name": "C",
          "element": "C",
          "coord": [
            2.4361000061035156,
            -8.534199714660645,
            -2.488600015640259
          ]
        },
        {
          "atom_index": 2421,
          "name": "O",
          "element": "O",
          "coord": [
            2.4061999320983887,
            -8.63379955291748,
            -2.5546000003814697
          ]
        },
        {
          "atom_index": 2422,
          "name": "CB",
          "element": "C",
          "coord": [
            2.685499906539917,
            -8.52079963684082,
            -2.5236001014709473
          ]
        },
        {
          "atom_index": 2423,
          "name": "CG",
          "element": "C",
          "coord": [
            2.6756999492645264,
            -8.402899742126465,
            -2.6222000122070312
          ]
        },
        {
          "atom_index": 2424,
          "name": "CD",
          "element": "C",
          "coord": [
            2.784600019454956,
            -8.297200202941895,
            -2.6029000282287598
          ]
        },
        {
          "atom_index": 2425,
          "name": "CE",
          "element": "C",
          "coord": [
            2.906599998474121,
            -8.323399543762207,
            -2.6923000812530518
          ]
        },
        {
          "atom_index": 2426,
          "name": "NZ",
          "element": "N",
          "coord": [
            2.962899923324585,
            -8.197199821472168,
            -2.750499963760376
          ]
        }
      ]
    },
    {
      "id": "L:103",
      "chain": "L",
      "resseq": 103,
      "icode": "",
      "resname": "VAL",
      "hetflag": " ",
      "sasa": 0.0,
      "atoms": [
        {
          "atom_index": 2427,
          "name": "N",
          "element": "N",
          "coord": [
            2.353800058364868,
            -8.4306001663208,
            -2.473099946975708
          ]
        },
        {
          "atom_index": 2428,
          "name": "CA",
          "element": "C",
          "coord": [
            2.2279999256134033,
            -8.420900344848633,
            -2.5464999675750732
          ]
        },
        {
          "atom_index": 2429,
          "name": "C",
          "element": "C",
          "coord": [
            2.2486000061035156,
            -8.328700065612793,
            -2.6672000885009766
          ]
        },
        {
          "atom_index": 2430,
          "name": "O",
          "element": "O",
          "coord": [
            2.283799886703491,
            -8.21150016784668,
            -2.6522998809814453
          ]
        },
        {
          "atom_index": 2431,
          "name": "CB",
          "element": "C",
          "coord": [
            2.111599922180176,
            -8.375,
            -2.4551000595092773
          ]
        },
        {
          "atom_index": 2432,
          "name": "CG1",
          "element": "C",
          "coord": [
            1.9842000007629395,
            -8.348899841308594,
            -2.535799980163574
          ]
        },
        {
          "atom_index": 2433,
          "name": "CG2",
          "element": "C",
          "coord": [
            2.085599899291992,
            -8.480999946594238,
            -2.3469998836517334
          ]
        }
      ]
    },
    {
      "id": "L:104",
      "chain": "L",
      "resseq": 104,
      "icode": "",
      "resname": "GLU",
      "hetflag": " ",
      "sasa": 0.0,
      "atoms": [
        {
          "atom_index": 2434,
          "name": "N",
          "element": "N",
          "coord": [
            2.225800037384033,
            -8.38539981842041,
            -2.7860000133514404
          ]
        },
        {
          "atom_index": 2435,
          "name": "CA",
          "element": "C",
          "coord": [
            2.256999969482422,
            -8.32509994506836,
            -2.9163999557495117
          ]
        },
        {
          "atom_index": 2436,
          "name": "C",
          "element": "C",
          "coord": [
            2.127000093460083,
            -8.297699928283691,
            -2.9965999126434326
          ]
        },
        {
          "atom_index": 2437,
          "name": "O",
          "element": "O",
          "coord": [
            2.026700019836426,
            -8.367899894714355,
            -2.9791998863220215
          ]
        },
        {
          "atom_index": 2438,
          "name": "CB",
          "element": "C",
          "coord": [
            2.3475000858306885,
            -8.423399925231934,
            -2.9918999671936035
          ]
        },
        {
          "atom_index": 2439,
          "name": "CG",
          "element": "C",
          "coord": [
            2.393699884414673,
            -8.380599975585938,
            -3.1314001083374023
          ]
        },
        {
          "atom_index": 2440,
          "name": "CD",
          "element": "C",
          "coord": [
            2.3757998943328857,
            -8.489800453186035,
            -3.237799882888794
          ]
        },
        {
          "atom_index": 2441,
          "name": "OE1",
          "element": "O",
          "coord": [
            2.2643001079559326,
            -8.546099662780762,
            -3.2464001178741455
          ]
        },
        {
          "atom_index": 2442,
          "name": "OE2",
          "element": "O",
          "coord": [
            2.47189998626709,
            -8.518199920654297,
            -3.313800096511841
          ]
        }
      ]
    },
    {
      "id": "L:105",
      "chain": "L",
      "resseq": 105,
      "icode": "",
      "resname": "ILE",
      "hetflag": " ",
      "sasa": 0.0,
      "atoms": [
        {
          "atom_index": 2443,
          "name": "N",
          "element": "N",
          "coord": [
            2.129699945449829,
            -8.196599960327148,
            -3.084199905395508
          ]
        },
        {
          "atom_index": 2444,
          "name": "CA",
          "element": "C",
          "coord": [
            2.013200044631958,
            -8.161100387573242,
            -3.1672000885009766
          ]
        },
        {
          "atom_index": 2445,
          "name": "C",
          "element": "C",
          "coord": [
            1.9991999864578247,
            -8.25879955291748,
            -3.2846999168395996
          ]
        },
        {
          "atom_index": 2446,
          "name": "O",
          "element": "O",
          "coord": [
            2.090399980545044,
            -8.2701997756958,
            -3.3678998947143555
          ]
        },
        {
          "atom_index": 2447,
          "name": "CB",
          "element": "C",
          "coord": [
            2.0215001106262207,
            -8.016500473022461,
            -3.227799892425537
          ]
        },
        {
          "atom_index": 2448,
          "name": "CG1",
          "element": "C",
          "coord": [
            2.0573999881744385,
            -7.909599781036377,
            -3.1236000061035156
          ]
        },
        {
          "atom_index": 2449,
          "name": "CG2",
          "element": "C",
          "coord": [
            1.888800024986267,
            -7.979400157928467,
            -3.290600061416626
          ]
        },
        {
          "atom_index": 2450,
          "name": "CD1",
          "element": "C",
          "coord": [
            2.1010000705718994,
            -7.775100231170654,
            -3.1856000423431396
          ]
        }
      ]
    },
    {
      "id": "L:106",
      "chain": "L",
      "resseq": 106,
      "icode": "",
      "resname": "LYS",
      "hetflag": " ",
      "sasa": 0.8066365718841553,
      "atoms": [
        {
          "atom_index": 2451,
          "name": "N",
          "element": "N",
          "coord": [
            1.8854000568389893,
            -8.327500343322754,
            -3.2923998832702637
          ]
        },
        {
          "atom_index": 2452,
          "name": "CA",
          "element": "C",
          "coord": [
            1.8562999963760376,
            -8.41469955444336,
            -3.4063000679016113
          ]
        },
        {
          "atom_index": 2453,
          "name": "C",
          "element": "C",
          "coord": [
            1.8097000122070312,
            -8.334099769592285,
            -3.5278000831604004
          ]
        },
        {
          "atom_index": 2454,
          "name": "O",
          "element": "O",
          "coord": [
            1.7308000326156616,
            -8.239999771118164,
            -3.515899896621704
          ]
        },
        {
          "atom_index": 2455,
          "name": "CB",
          "element": "C",
          "coord": [
            1.7518999576568604,
            -8.521100044250488,
            -3.370800018310547
          ]
        },
        {
          "atom_index": 2456,
          "name": "CG",
          "element": "C",
          "coord": [
            1.6901999711990356,
            -8.590900421142578,
            -3.492500066757202
          ]
        },
        {
          "atom_index": 2457,
          "name": "CD",
          "element": "C",
          "coord": [
            1.6191999912261963,
            -8.72070026397705,
            -3.455399990081787
          ]
        },
        {
          "atom_index": 2458,
          "name": "CE",
          "element": "C",
          "coord": [
            1.7093000411987305,
            -8.84160041809082,
            -3.4753000736236572
          ]
        },
        {
          "atom_index": 2459,
          "name": "NZ",
          "element": "N",
          "coord": [
            1.8365000486373901,
            -8.829999923706055,
            -3.398699998855591
          ]
        }
      ]
    },
    {
      "id": "L:107",
      "chain": "L",
      "resseq": 107,
      "icode": "",
      "resname": "ARG",
      "hetflag": " ",
      "sasa": 0.0,
      "atoms": [
        {
          "atom_index": 2460,
          "name": "N",
          "element": "N",
          "coord": [
            1.8604999780654907,
            -8.3725004196167,
            -3.644200086593628
          ]
        },
        {
          "atom_index": 2461,
          "name": "CA",
          "element": "C",
          "coord": [
            1.8158999681472778,
            -8.317899703979492,
            -3.7715001106262207
          ]
        },
        {
          "atom_index": 2462,
          "name": "C",
          "element": "C",
          "coord": [
            1.8314000368118286,
            -8.428000450134277,
            -3.877000093460083
          ]
        },
        {
          "atom_index": 2463,
          "name": "O",
          "element": "O",
          "coord": [
            1.8658000230789185,
            -8.541899681091309,
            -3.8422000408172607
          ]
        },
        {
          "atom_index": 2464,
          "name": "CB",
          "element": "C",
          "coord": [
            1.8942999839782715,
            -8.190600395202637,
            -3.80649995803833
          ]
        },
        {
          "atom_index": 2465,
          "name": "CG",
          "element": "C",
          "coord": [
            2.0467000007629395,
            -8.205599784851074,
            -3.807499885559082
          ]
        },
        {
          "atom_index": 2466,
          "name": "CD",
          "element": "C",
          "coord": [
            2.111599922180176,
            -8.120499610900879,
            -3.9184999465942383
          ]
        },
        {
          "atom_index": 2467,
          "name": "NE",
          "element": "N",
          "coord": [
            2.074899911880493,
            -8.171500205993652,
            -4.05079984664917
          ]
        },
        {
          "atom_index": 2468,
          "name": "CZ",
          "element": "C",
          "coord": [
            2.0790998935699463,
            -8.101900100708008,
            -4.1641998291015625
          ]
        },
        {
          "atom_index": 2469,
          "name": "NH1",
          "element": "N",
          "coord": [
            2.1185998916625977,
            -7.974999904632568,
            -4.1656999588012695
          ]
        },
        {
          "atom_index": 2470,
          "name": "NH2",
          "element": "N",
          "coord": [
            2.041599988937378,
            -8.159899711608887,
            -4.277900218963623
          ]
        }
      ]
    },
    {
      "id": "L:108",
      "chain": "L",
      "resseq": 108,
      "icode": "",
      "resname": "THR",
      "hetflag": " ",
      "sasa": 5.259169578552246,
      "atoms": [
        {
          "atom_index": 2471,
          "name": "N",
          "element": "N",
          "coord": [
            1.8041000366210938,
            -8.397199630737305,
            -4.004199981689453
          ]
        },
        {
          "atom_index": 2472,
          "name": "CA",
          "element": "C",
          "coord": [
            1.8127000331878662,
            -8.49940013885498,
            -4.110400199890137
          ]
        },
        {
          "atom_index": 2473,
          "name": "C",
          "element": "C",
          "coord": [
            1.9577000141143799,
            -8.533699989318848,
            -4.146100044250488
          ]
        },
        {
          "atom_index": 2474,
          "name": "O",
          "element": "O",
          "coord": [
            2.050100088119507,
            -8.455699920654297,
            -4.121500015258789
          ]
        },
        {
          "atom_index": 2475,
          "name": "CB",
          "element": "C",
          "coord": [
            1.7386000156402588,
            -8.458800315856934,
            -4.2418999671936035
          ]
        },
        {
          "atom_index": 2476,
          "name": "OG1",
          "element": "O",
          "coord": [
            1.6684000492095947,
            -8.335000038146973,
            -4.224800109863281
          ]
        },
        {
          "atom_index": 2477,
          "name": "CG2",
          "element": "C",
          "coord": [
            1.6411000490188599,
            -8.570099830627441,
            -4.283299922943115
          ]
        }
      ]
    },
    {
      "id": "L:109",
      "chain": "L",
      "resseq": 109,
      "icode": "",
      "resname": "VAL",
      "hetflag": " ",
      "sasa": 0.0,
      "atoms": [
        {
          "atom_index": 2478,
          "name": "N",
          "element": "N",
          "coord": [
            1.9763000011444092,
            -8.651700019836426,
            -4.204599857330322
          ]
        },
        {
          "atom_index": 2479,
          "name": "CA",
          "element": "C",
          "coord": [
            2.1075000762939453,
            -8.69320011138916,
            -4.251399993896484
          ]
        },
        {
          "atom_index": 2480,
          "name": "C",
          "element": "C",
          "coord": [
            2.1545000076293945,
            -8.598199844360352,
            -4.362599849700928
          ]
        },
        {
          "atom_index": 2481,
          "name": "O",
          "element": "O",
          "coord": [
            2.077699899673462,
            -8.562700271606445,
            -4.454400062561035
          ]
        },
        {
          "atom_index": 2482,
          "name": "CB",
          "element": "C",
          "coord": [
            2.1080000400543213,
            -8.84119987487793,
            -4.299499988555908
          ]
        },
        {
          "atom_index": 2483,
          "name": "CG1",
          "element": "C",
          "coord": [
            2.240499973297119,
            -8.87600040435791,
            -4.367300033569336
          ]
        },
        {
          "atom_index": 2484,
          "name": "CG2",
          "element": "C",
          "coord": [
            2.0796000957489014,
            -8.935999870300293,
            -4.18149995803833
          ]
        }
      ]
    },
    {
      "id": "L:110",
      "chain": "L",
      "resseq": 110,
      "icode": "",
      "resname": "ALA",
      "hetflag": " ",
      "sasa": 0.0,
      "atoms": [
        {
          "atom_index": 2485,
          "name": "N",
          "element": "N",
          "coord": [
            2.2799999713897705,
            -8.554699897766113,
            -4.350500106811523
          ]
        },
        {
          "atom_index": 2486,
          "name": "CA",
          "element": "C",
          "coord": [
            2.343600034713745,
            -8.466899871826172,
            -4.447800159454346
          ]
        },
        {
          "atom_index": 2487,
          "name": "C",
          "element": "C",
          "coord": [
            2.484499931335449,
            -8.519200325012207,
            -4.473499774932861
          ]
        },
        {
          "atom_index": 2488,
          "name": "O",
          "element": "O",
          "coord": [
            2.570499897003174,
            -8.510700225830078,
            -4.386300086975098
          ]
        },
        {
          "atom_index": 2489,
          "name": "CB",
          "element": "C",
          "coord": [
            2.348400115966797,
            -8.32409954071045,
            -4.394400119781494
          ]
        }
      ]
    },
    {
      "id": "L:111",
      "chain": "L",
      "resseq": 111,
      "icode": "",
      "resname": "ALA",
      "hetflag": " ",
      "sasa": 0.0,
      "atoms": [
        {
          "atom_index": 2490,
          "name": "N",
          "element": "N",
          "coord": [
            2.5071001052856445,
            -8.576499938964844,
            -4.591599941253662
          ]
        },
        {
          "atom_index": 2491,
          "name": "CA",
          "element": "C",
          "coord": [
            2.639400005340576,
            -8.63029956817627,
            -4.627299785614014
          ]
        },
        {
          "atom_index": 2492,
          "name": "C",
          "element": "C",
          "coord": [
            2.743000030517578,
            -8.517600059509277,
            -4.629700183868408
          ]
        },
        {
          "atom_index": 2493,
          "name": "O",
          "element": "O",
          "coord": [
            2.708199977874756,
            -8.40149974822998,
            -4.65880012512207
          ]
        },
        {
          "atom_index": 2494,
          "name": "CB",
          "element": "C",
          "coord": [
            2.635499954223633,
            -8.701399803161621,
            -4.7621002197265625
          ]
        }
      ]
    },
    {
      "id": "L:112",
      "chain": "L",
      "resseq": 112,
      "icode": "",
      "resname": "PRO",
      "hetflag": " ",
      "sasa": 0.0,
      "atoms": [
        {
          "atom_index": 2495,
          "name": "N",
          "element": "N",
          "coord": [
            2.8701999187469482,
            -8.550399780273438,
            -4.597599983215332
          ]
        },
        {
          "atom_index": 2496,
          "name": "CA",
          "element": "C",
          "coord": [
            2.970599889755249,
            -8.444700241088867,
            -4.5980000495910645
          ]
        },
        {
          "atom_index": 2497,
          "name": "C",
          "element": "C",
          "coord": [
            3.0134999752044678,
            -8.407099723815918,
            -4.7399001121521
          ]
        },
        {
          "atom_index": 2498,
          "name": "O",
          "element": "O",
          "coord": [
            3.0083999633789062,
            -8.489700317382812,
            -4.830999851226807
          ]
        },
        {
          "atom_index": 2499,
          "name": "CB",
          "element": "C",
          "coord": [
            3.0871999263763428,
            -8.504599571228027,
            -4.5177998542785645
          ]
        },
        {
          "atom_index": 2500,
          "name": "CG",
          "element": "C",
          "coord": [
            3.0666000843048096,
            -8.652899742126465,
            -4.5192999839782715
          ]
        },
        {
          "atom_index": 2501,
          "name": "CD",
          "element": "C",
          "coord": [
            2.928499937057495,
            -8.683300018310547,
            -4.569399833679199
          ]
        }
      ]
    },
    {
      "id": "L:113",
      "chain": "L",
      "resseq": 113,
      "icode": "",
      "resname": "SER",
      "hetflag": " ",
      "sasa": 0.0,
      "atoms": [
        {
          "atom_index": 2502,
          "name": "N",
          "element": "N",
          "coord": [
            3.050600051879883,
            -8.280799865722656,
            -4.757400035858154
          ]
        },
        {
          "atom_index": 2503,
          "name": "CA",
          "element": "C",
          "coord": [
            3.123699903488159,
            -8.23799991607666,
            -4.875
          ]
        },
        {
          "atom_index": 2504,
          "name": "C",
          "element": "C",
          "coord": [
            3.269700050354004,
            -8.257800102233887,
            -4.836100101470947
          ]
        },
        {
          "atom_index": 2505,
          "name": "O",
          "element": "O",
          "coord": [
            3.3155999183654785,
            -8.200900077819824,
            -4.736599922180176
          ]
        },
        {
          "atom_index": 2506,
          "name": "CB",
          "element": "C",
          "coord": [
            3.0954999923706055,
            -8.090200424194336,
            -4.908999919891357
          ]
        },
        {
          "atom_index": 2507,
          "name": "OG",
          "element": "O",
          "coord": [
            2.9560000896453857,
            -8.061400413513184,
            -4.911900043487549
          ]
        }
      ]
    },
    {
      "id": "L:114",
      "chain": "L",
      "resseq": 114,
      "icode": "",
      "resname": "VAL",
      "hetflag": " ",
      "sasa": 0.0,
      "atoms": [
        {
          "atom_index": 2508,
          "name": "N",
          "element": "N",
          "coord": [
            3.3410000801086426,
            -8.34060001373291,
            -4.912199974060059
          ]
        },
        {
          "atom_index": 2509,
          "name": "CA",
          "element": "C",
          "coord": [
            3.4814999103546143,
            -8.370599746704102,
            -4.882900238037109
          ]
        },
        {
          "atom_index": 2510,
          "name": "C",
          "element": "C",
          "coord": [
            3.5743000507354736,
            -8.292499542236328,
            -4.976600170135498
          ]
        },
        {
          "atom_index": 2511,
          "name": "O",
          "element": "O",
          "coord": [
            3.552999973297119,
            -8.28950023651123,
            -5.0980000495910645
          ]
        },
        {
          "atom_index": 2512,
          "name": "CB",
          "element": "C",
          "coord": [
            3.5114998817443848,
            -8.522299766540527,
            -4.892000198364258
          ]
        },
        {
          "atom_index": 2513,
          "name": "CG1",
          "element": "C",
          "coord": [
            3.6552000045776367,
            -8.549500465393066,
            -4.849899768829346
          ]
        },
        {
          "atom_index": 2514,
          "name": "CG2",
          "element": "C",
          "coord": [
            3.413100004196167,
            -8.601499557495117,
            -4.8053998947143555
          ]
        }
      ]
    },
    {
      "id": "L:115",
      "chain": "L",
      "resseq": 115,
      "icode": "",
      "resname": "PHE",
      "hetflag": " ",
      "sasa": 0.0,
      "atoms": [
        {
          "atom_index": 2515,
          "name": "N",
          "element": "N",
          "coord": [
            3.6754000186920166,
            -8.228300094604492,
            -4.917600154876709
          ]
        },
        {
          "atom_index": 2516,
          "name": "CA",
          "element": "C",
          "coord": [
            3.7778000831604004,
            -8.152000427246094,
            -4.990300178527832
          ]
        },
        {
          "atom_index": 2517,
          "name": "C",
          "element": "C",
          "coord": [
            3.916800022125244,
            -8.193699836730957,
            -4.942399978637695
          ]
        },
        {
          "atom_index": 2518,
          "name": "O",
          "element": "O",
          "coord": [
            3.9354000091552734,
            -8.223299980163574,
            -4.82450008392334
          ]
        },
        {
          "atom_index": 2519,
          "name": "CB",
          "element": "C",
          "coord": [
            3.7614998817443848,
            -8.00160026550293,
            -4.965700149536133
          ]
        },
        {
          "atom_index": 2520,
          "name": "CG",
          "element": "C",
          "coord": [
            3.6208999156951904,
            -7.952300071716309,
            -4.9807000160217285
          ]
        },
        {
          "atom_index": 2521,
          "name": "CD1",
          "element": "C",
          "coord": [
            3.565500020980835,
            -7.9344000816345215,
            -5.106800079345703
          ]
        },
        {
          "atom_index": 2522,
          "name": "CD2",
          "element": "C",
          "coord": [
            3.543600082397461,
            -7.922900199890137,
            -4.86870002746582
          ]
        },
        {
          "atom_index": 2523,
          "name": "CE1",
          "element": "C",
          "coord": [
            3.4347000122070312,
            -7.887700080871582,
            -5.1219000816345215
          ]
        },
        {
          "atom_index": 2524,
          "name": "CE2",
          "element": "C",
          "coord": [
            3.4130001068115234,
            -7.876200199127197,
            -4.882800102233887
          ]
        },
        {
          "atom_index": 2525,
          "name": "CZ",
          "element": "C",
          "coord": [
            3.358599901199341,
            -7.85860013961792,
            -5.009699821472168
          ]
        }
      ]
    },
    {
      "id": "L:116",
      "chain": "L",
      "resseq": 116,
      "icode": "",
      "resname": "ILE",
      "hetflag": " ",
      "sasa": 0.0,
      "atoms": [
        {
          "atom_index": 2526,
          "name": "N",
          "element": "N",
          "coord": [
            4.013800144195557,
            -8.194999694824219,
            -5.033400058746338
          ]
        },
        {
          "atom_index": 2527,
          "name": "CA",
          "element": "C",
          "coord": [
            4.151700019836426,
            -8.2298002243042,
            -4.998700141906738
          ]
        },
        {
          "atom_index": 2528,
          "name": "C",
          "element": "C",
          "coord": [
            4.24370002746582,
            -8.11299991607666,
            -5.036799907684326
          ]
        },
        {
          "atom_index": 2529,
          "name": "O",
          "element": "O",
          "coord": [
            4.222099781036377,
            -8.045900344848633,
            -5.138299942016602
          ]
        },
        {
          "atom_index": 2530,
          "name": "CB",
          "element": "C",
          "coord": [
            4.194900035858154,
            -8.365799903869629,
            -5.064199924468994
          ]
        },
        {
          "atom_index": 2531,
          "name": "CG1",
          "element": "C",
          "coord": [
            4.31220006942749,
            -8.42959976196289,
            -4.988100051879883
          ]
        },
        {
          "atom_index": 2532,
          "name": "CG2",
          "element": "C",
          "coord": [
            4.225299835205078,
            -8.349900245666504,
            -5.215199947357178
          ]
        },
        {
          "atom_index": 2533,
          "name": "CD1",
          "element": "C",
          "coord": [
            4.333600044250488,
            -8.577199935913086,
            -5.023600101470947
          ]
        }
      ]
    },
    {
      "id": "L:117",
      "chain": "L",
      "resseq": 117,
      "icode": "",
      "resname": "PHE",
      "hetflag": " ",
      "sasa": 0.0,
      "atoms": [
        {
          "atom_index": 2534,
          "name": "N",
          "element": "N",
          "coord": [
            4.343100070953369,
            -8.086899757385254,
            -4.951700210571289
          ]
        },
        {
          "atom_index": 2535,
          "name": "CA",
          "element": "C",
          "coord": [
            4.4375,
            -7.976399898529053,
            -4.970699787139893
          ]
        },
        {
          "atom_index": 2536,
          "name": "C",
          "element": "C",
          "coord": [
            4.5808000564575195,
            -8.028599739074707,
            -4.963399887084961
          ]
        },
        {
          "atom_index": 2537,
          "name": "O",
          "element": "O",
          "coord": [
            4.622799873352051,
            -8.078300476074219,
            -4.8582000732421875
          ]
        },
        {
          "atom_index": 2538,
          "name": "CB",
          "element": "C",
          "coord": [
            4.420100212097168,
            -7.8703999519348145,
            -4.861599922180176
          ]
        },
        {
          "atom_index": 2539,
          "name": "CG",
          "element": "C",
          "coord": [
            4.285999774932861,
            -7.801799774169922,
            -4.862500190734863
          ]
        },
        {
          "atom_index": 2540,
          "name": "CD1",
          "element": "C",
          "coord": [
            4.262400150299072,
            -7.692999839782715,
            -4.946800231933594
          ]
        },
        {
          "atom_index": 2541,
          "name": "CD2",
          "element": "C",
          "coord": [
            4.183899879455566,
            -7.843800067901611,
            -4.776199817657471
          ]
        },
        {
          "atom_index": 2542,
          "name": "CE1",
          "element": "C",
          "coord": [
            4.139699935913086,
            -7.627900123596191,
            -4.946599960327148
          ]
        },
        {
          "atom_index": 2543,
          "name": "CE2",
          "element": "C",
          "coord": [
            4.059899806976318,
            -7.7789998054504395,
            -4.775100231170654
          ]
        },
        {
          "atom_index": 2544,
          "name": "CZ",
          "element": "C",
          "coord": [
            4.037799835205078,
            -7.670899868011475,
            -4.860400199890137
          ]
        }
      ]
    },
    {
      "id": "L:118",
      "chain": "L",
      "resseq": 118,
      "icode": "",
      "resname": "PRO",
      "hetflag": " ",
      "sasa": 0.0,
      "atoms": [
        {
          "atom_index": 2545,
          "name": "N",
          "element": "N",
          "coord": [
            4.656599998474121,
            -8.01830005645752,
            -5.07450008392334
          ]
        },
        {
          "atom_index": 2546,
          "name": "CA",
          "element": "C",
          "coord": [
            4.800099849700928,
            -8.048700332641602,
            -5.065400123596191
          ]
        },
        {
          "atom_index": 2547,
          "name": "C",
          "element": "C",
          "coord": [
            4.8734002113342285,
            -7.949699878692627,
            -4.973400115966797
          ]
        },
        {
          "atom_index": 2548,
          "name": "O",
          "element": "O",
          "coord": [
            4.819499969482422,
            -7.842100143432617,
            -4.943600177764893
          ]
        },
        {
          "atom_index": 2549,
          "name": "CB",
          "element": "C",
          "coord": [
            4.849400043487549,
            -8.034600257873535,
            -5.2104997634887695
          ]
        },
        {
          "atom_index": 2550,
          "name": "CG",
          "element": "C",
          "coord": [
            4.72629976272583,
            -8.042200088500977,
            -5.295899868011475
          ]
        },
        {
          "atom_index": 2551,
          "name": "CD",
          "element": "C",
          "coord": [
            4.613399982452393,
            -7.990699768066406,
            -5.212900161743164
          ]
        }
      ]
    },
    {
      "id": "L:119",
      "chain": "L",
      "resseq": 119,
      "icode": "",
      "resname": "PRO",
      "hetflag": " ",
      "sasa": 0.0,
      "atoms": [
        {
          "atom_index": 2552,
          "name": "N",
          "element": "N",
          "coord": [
            4.995299816131592,
            -7.985799789428711,
            -4.928100109100342
          ]
        },
        {
          "atom_index": 2553,
          "name": "CA",
          "element": "C",
          "coord": [
            5.074100017547607,
            -7.891600131988525,
            -4.849699974060059
          ]
        },
        {
          "atom_index": 2554,
          "name": "C",
          "element": "C",
          "coord": [
            5.119900226593018,
            -7.775599956512451,
            -4.936500072479248
          ]
        },
        {
          "atom_index": 2555,
          "name": "O",
          "element": "O",
          "coord": [
            5.154799938201904,
            -7.795499801635742,
            -5.053299903869629
          ]
        },
        {
          "atom_index": 2556,
          "name": "CB",
          "element": "C",
          "coord": [
            5.1940999031066895,
            -7.9745001792907715,
            -4.801499843597412
          ]
        },
        {
          "atom_index": 2557,
          "name": "CG",
          "element": "C",
          "coord": [
            5.1996002197265625,
            -8.094099998474121,
            -4.8871002197265625
          ]
        },
        {
          "atom_index": 2558,
          "name": "CD",
          "element": "C",
          "coord": [
            5.070300102233887,
            -8.10789966583252,
            -4.962200164794922
          ]
        }
      ]
    },
    {
      "id": "L:120",
      "chain": "L",
      "resseq": 120,
      "icode": "",
      "resname": "SER",
      "hetflag": " ",
      "sasa": 0.0,
      "atoms": [
        {
          "atom_index": 2559,
          "name": "N",
          "element": "N",
          "coord": [
            5.118500232696533,
            -7.655399799346924,
            -4.880300045013428
          ]
        },
        {
          "atom_index": 2560,
          "name": "CA",
          "element": "C",
          "coord": [
            5.16540002822876,
            -7.5381999015808105,
            -4.952000141143799
          ]
        },
        {
          "atom_index": 2561,
          "name": "C",
          "element": "C",
          "coord": [
            5.315000057220459,
            -7.5524001121521,
            -4.980800151824951
          ]
        },
        {
          "atom_index": 2562,
          "name": "O",
          "element": "O",
          "coord": [
            5.38539981842041,
            -7.6290998458862305,
            -4.913899898529053
          ]
        },
        {
          "atom_index": 2563,
          "name": "CB",
          "element": "C",
          "coord": [
            5.137499809265137,
            -7.410600185394287,
            -4.871500015258789
          ]
        },
        {
          "atom_index": 2564,
          "name": "OG",
          "element": "O",
          "coord": [
            5.203100204467773,
            -7.4131999015808105,
            -4.7459001541137695
          ]
        }
      ]
    },
    {
      "id": "L:121",
      "chain": "L",
      "resseq": 121,
      "icode": "",
      "resname": "ASP",
      "hetflag": " ",
      "sasa": 0.9143658876419067,
      "atoms": [
        {
          "atom_index": 2565,
          "name": "N",
          "element": "N",
          "coord": [
            5.361800193786621,
            -7.479499816894531,
            -5.081999778747559
          ]
        },
        {
          "atom_index": 2566,
          "name": "CA",
          "element": "C",
          "coord": [
            5.5046000480651855,
            -7.473499774932861,
            -5.113800048828125
          ]
        },
        {
          "atom_index": 2567,
          "name": "C",
          "element": "C",
          "coord": [
            5.579999923706055,
            -7.395500183105469,
            -5.00570011138916
          ]
        },
        {
          "atom_index": 2568,
          "name": "O",
          "element": "O",
          "coord": [
            5.698500156402588,
            -7.420000076293945,
            -4.982100009918213
          ]
        },
        {
          "atom_index": 2569,
          "name": "CB",
          "element": "C",
          "coord": [
            5.526800155639648,
            -7.410200119018555,
            -5.2515997886657715
          ]
        },
        {
          "atom_index": 2570,
          "name": "CG",
          "element": "C",
          "coord": [
            5.456999778747559,
            -7.487199783325195,
            -5.3632001876831055
          ]
        },
        {
          "atom_index": 2571,
          "name": "OD1",
          "element": "O",
          "coord": [
            5.442299842834473,
            -7.611000061035156,
            -5.350800037384033
          ]
        },
        {
          "atom_index": 2572,
          "name": "OD2",
          "element": "O",
          "coord": [
            5.4166998863220215,
            -7.423699855804443,
            -5.463399887084961
          ]
        }
      ]
    },
    {
      "id": "L:122",
      "chain": "L",
      "resseq": 122,
      "icode": "",
      "resname": "GLU",
      "hetflag": " ",
      "sasa": 0.0,
      "atoms": [
        {
          "atom_index": 2573,
          "name": "N",
          "element": "N",
          "coord": [
            5.510000228881836,
            -7.302599906921387,
            -4.940299987792969
          ]
        },
        {
          "atom_index": 2574,
          "name": "CA",
          "element": "C",
          "coord": [
            5.5640997886657715,
            -7.228799819946289,
            -4.825900077819824
          ]
        },
        {
          "atom_index": 2575,
          "name": "C",
          "element": "C",
          "coord": [
            5.601399898529053,
            -7.323699951171875,
            -4.711100101470947
          ]
        },
        {
          "atom_index": 2576,
          "name": "O",
          "element": "O",
          "coord": [
            5.705900192260742,
            -7.3059000968933105,
            -4.647200107574463
          ]
        },
        {
          "atom_index": 2577,
          "name": "CB",
          "element": "C",
          "coord": [
            5.4633002281188965,
            -7.123899936676025,
            -4.777299880981445
          ]
        },
        {
          "atom_index": 2578,
          "name": "CG",
          "element": "C",
          "coord": [
            5.52209997177124,
            -7.019000053405762,
            -4.68209981918335
          ]
        },
        {
          "atom_index": 2579,
          "name": "CD",
          "element": "C",
          "coord": [
            5.41540002822876,
            -6.940700054168701,
            -4.605400085449219
          ]
        },
        {
          "atom_index": 2580,
          "name": "OE1",
          "element": "O",
          "coord": [
            5.2982001304626465,
            -6.9375,
            -4.650400161743164
          ]
        },
        {
          "atom_index": 2581,
          "name": "OE2",
          "element": "O",
          "coord": [
            5.4492998123168945,
            -6.882299900054932,
            -4.499599933624268
          ]
        }
      ]
    },
    {
      "id": "L:123",
      "chain": "L",
      "resseq": 123,
      "icode": "",
      "resname": "GLN",
      "hetflag": " ",
      "sasa": 0.0,
      "atoms": [
        {
          "atom_index": 2582,
          "name": "N",
          "element": "N",
          "coord": [
            5.51669979095459,
            -7.423900127410889,
            -4.685999870300293
          ]
        },
        {
          "atom_index": 2583,
          "name": "CA",
          "element": "C",
          "coord": [
            5.543499946594238,
            -7.523200035095215,
            -4.581200122833252
          ]
        },
        {
          "atom_index": 2584,
          "name": "C",
          "element": "C",
          "coord": [
            5.652299880981445,
            -7.623300075531006,
            -4.621500015258789
          ]
        },
        {
          "atom_index": 2585,
          "name": "O",
          "element": "O",
          "coord": [
            5.744900226593018,
            -7.648099899291992,
            -4.5441999435424805
          ]
        },
        {
          "atom_index": 2586,
          "name": "CB",
          "element": "C",
          "coord": [
            5.416500091552734,
            -7.5995001792907715,
            -4.541999816894531
          ]
        },
        {
          "atom_index": 2587,
          "name": "CG",
          "element": "C",
          "coord": [
            5.430500030517578,
            -7.6743998527526855,
            -4.408400058746338
          ]
        },
        {
          "atom_index": 2588,
          "name": "CD",
          "element": "C",
          "coord": [
            5.322800159454346,
            -7.77869987487793,
            -4.385300159454346
          ]
        },
        {
          "atom_index": 2589,
          "name": "OE1",
          "element": "O",
          "coord": [
            5.239699840545654,
            -7.805099964141846,
            -4.472400188446045
          ]
        },
        {
          "atom_index": 2590,
          "name": "NE2",
          "element": "N",
          "coord": [
            5.3246002197265625,
            -7.839700222015381,
            -4.267199993133545
          ]
        }
      ]
    },
    {
      "id": "L:124",
      "chain": "L",
      "resseq": 124,
      "icode": "",
      "resname": "LEU",
      "hetflag": " ",
      "sasa": 0.0,
      "atoms": [
        {
          "atom_index": 2591,
          "name": "N",
          "element": "N",
          "coord": [
            5.640100002288818,
            -7.68149995803833,
            -4.740699768066406
          ]
        },
        {
          "atom_index": 2592,
          "name": "CA",
          "element": "C",
          "coord": [
            5.739799976348877,
            -7.7769999504089355,
            -4.790999889373779
          ]
        },
        {
          "atom_index": 2593,
          "name": "C",
          "element": "C",
          "coord": [
            5.882900238037109,
            -7.722400188446045,
            -4.779600143432617
          ]
        },
        {
          "atom_index": 2594,
          "name": "O",
          "element": "O",
          "coord": [
            5.975599765777588,
            -7.796800136566162,
            -4.747000217437744
          ]
        },
        {
          "atom_index": 2595,
          "name": "CB",
          "element": "C",
          "coord": [
            5.709099769592285,
            -7.815999984741211,
            -4.936100006103516
          ]
        },
        {
          "atom_index": 2596,
          "name": "CG",
          "element": "C",
          "coord": [
            5.590099811553955,
            -7.910299777984619,
            -4.954500198364258
          ]
        },
        {
          "atom_index": 2597,
          "name": "CD1",
          "element": "C",
          "coord": [
            5.544099807739258,
            -7.91349983215332,
            -5.100100040435791
          ]
        },
        {
          "atom_index": 2598,
          "name": "CD2",
          "element": "C",
          "coord": [
            5.624899864196777,
            -8.050399780273438,
            -4.904600143432617
          ]
        }
      ]
    },
    {
      "id": "L:125",
      "chain": "L",
      "resseq": 125,
      "icode": "",
      "resname": "LYS",
      "hetflag": " ",
      "sasa": 8.17356014251709,
      "atoms": [
        {
          "atom_index": 2599,
          "name": "N",
          "element": "N",
          "coord": [
            5.899400234222412,
            -7.592599868774414,
            -4.805799961090088
          ]
        },
        {
          "atom_index": 2600,
          "name": "CA",
          "element": "C",
          "coord": [
            6.027500152587891,
            -7.522900104522705,
            -4.786399841308594
          ]
        },
        {
          "atom_index": 2601,
          "name": "C",
          "element": "C",
          "coord": [
            6.083499908447266,
            -7.538300037384033,
            -4.6433000564575195
          ]
        },
        {
          "atom_index": 2602,
          "name": "O",
          "element": "O",
          "coord": [
            6.204500198364258,
            -7.551799774169922,
            -4.625199794769287
          ]
        },
        {
          "atom_index": 2603,
          "name": "CB",
          "element": "C",
          "coord": [
            6.013500213623047,
            -7.373799800872803,
            -4.825099945068359
          ]
        },
        {
          "atom_index": 2604,
          "name": "CG",
          "element": "C",
          "coord": [
            6.1066999435424805,
            -7.276700019836426,
            -4.751100063323975
          ]
        },
        {
          "atom_index": 2605,
          "name": "CD",
          "element": "C",
          "coord": [
            6.107600212097168,
            -7.137199878692627,
            -4.8144001960754395
          ]
        },
        {
          "atom_index": 2606,
          "name": "CE",
          "element": "C",
          "coord": [
            6.211900234222412,
            -7.124899864196777,
            -4.926000118255615
          ]
        },
        {
          "atom_index": 2607,
          "name": "NZ",
          "element": "N",
          "coord": [
            6.232999801635742,
            -6.983500003814697,
            -4.968299865722656
          ]
        }
      ]
    },
    {
      "id": "L:126",
      "chain": "L",
      "resseq": 126,
      "icode": "",
      "resname": "SER",
      "hetflag": " ",
      "sasa": 1.324254035949707,
      "atoms": [
        {
          "atom_index": 2608,
          "name": "N",
          "element": "N",
          "coord": [
            5.9959001541137695,
            -7.536900043487549,
            -4.542799949645996
          ]
        },
        {
          "atom_index": 2609,
          "name": "CA",
          "element": "C",
          "coord": [
            6.03849983215332,
            -7.548099994659424,
            -4.402599811553955
          ]
        },
        {
          "atom_index": 2610,
          "name": "C",
          "element": "C",
          "coord": [
            6.073400020599365,
            -7.691400051116943,
            -4.35830020904541
          ]
        },
        {
          "atom_index": 2611,
          "name": "O",
          "element": "O",
          "coord": [
            6.120999813079834,
            -7.711400032043457,
            -4.246500015258789
          ]
        },
        {
          "atom_index": 2612,
          "name": "CB",
          "element": "C",
          "coord": [
            5.932300090789795,
            -7.487800121307373,
            -4.309100151062012
          ]
        },
        {
          "atom_index": 2613,
          "name": "OG",
          "element": "O",
          "coord": [
            5.812399864196777,
            -7.563600063323975,
            -4.308000087738037
          ]
        }
      ]
    },
    {
      "id": "L:127",
      "chain": "L",
      "resseq": 127,
      "icode": "",
      "resname": "GLY",
      "hetflag": " ",
      "sasa": 0.06453092396259308,
      "atoms": [
        {
          "atom_index": 2614,
          "name": "N",
          "element": "N",
          "coord": [
            6.048900127410889,
            -7.790200233459473,
            -4.444499969482422
          ]
        },
        {
          "atom_index": 2615,
          "name": "CA",
          "element": "C",
          "coord": [
            6.089900016784668,
            -7.929100036621094,
            -4.419400215148926
          ]
        },
        {
          "atom_index": 2616,
          "name": "C",
          "element": "C",
          "coord": [
            5.980299949645996,
            -8.022299766540527,
            -4.369999885559082
          ]
        },
        {
          "atom_index": 2617,
          "name": "O",
          "element": "O",
          "coord": [
            6.0065999031066895,
            -8.138500213623047,
            -4.336900234222412
          ]
        }
      ]
    },
    {
      "id": "L:128",
      "chain": "L",
      "resseq": 128,
      "icode": "",
      "resname": "THR",
      "hetflag": " ",
      "sasa": 0.0,
      "atoms": [
        {
          "atom_index": 2618,
          "name": "N",
          "element": "N",
          "coord": [
            5.857100009918213,
            -7.972300052642822,
            -4.365600109100342
          ]
        },
        {
          "atom_index": 2619,
          "name": "CA",
          "element": "C",
          "coord": [
            5.743100166320801,
            -8.05049991607666,
            -4.317500114440918
          ]
        },
        {
          "atom_index": 2620,
          "name": "C",
          "element": "C",
          "coord": [
            5.628699779510498,
            -8.043299674987793,
            -4.4197998046875
          ]
        },
        {
          "atom_index": 2621,
          "name": "O",
          "element": "O",
          "coord": [
            5.6184000968933105,
            -7.946700096130371,
            -4.4953999519348145
          ]
        },
        {
          "atom_index": 2622,
          "name": "CB",
          "element": "C",
          "coord": [
            5.698999881744385,
            -8.003299713134766,
            -4.175000190734863
          ]
        },
        {
          "atom_index": 2623,
          "name": "OG1",
          "element": "O",
          "coord": [
            5.597300052642822,
            -8.090100288391113,
            -4.1234002113342285
          ]
        },
        {
          "atom_index": 2624,
          "name": "CG2",
          "element": "C",
          "coord": [
            5.64870023727417,
            -7.857699871063232,
            -4.176000118255615
          ]
        }
      ]
    },
    {
      "id": "L:129",
      "chain": "L",
      "resseq": 129,
      "icode": "",
      "resname": "ALA",
      "hetflag": " ",
      "sasa": 0.0,
      "atoms": [
        {
          "atom_index": 2625,
          "name": "N",
          "element": "N",
          "coord": [
            5.546199798583984,
            -8.147700309753418,
            -4.424300193786621
          ]
        },
        {
          "atom_index": 2626,
          "name": "CA",
          "element": "C",
          "coord": [
            5.434899806976318,
            -8.155699729919434,
            -4.5192999839782715
          ]
        },
        {
          "atom_index": 2627,
          "name": "C",
          "element": "C",
          "coord": [
            5.304599761962891,
            -8.194000244140625,
            -4.4481000900268555
          ]
        },
        {
          "atom_index": 2628,
          "name": "O",
          "element": "O",
          "coord": [
            5.292399883270264,
            -8.304300308227539,
            -4.39300012588501
          ]
        },
        {
          "atom_index": 2629,
          "name": "CB",
          "element": "C",
          "coord": [
            5.466700077056885,
            -8.255900382995605,
            -4.629799842834473
          ]
        }
      ]
    },
    {
      "id": "L:130",
      "chain": "L",
      "resseq": 130,
      "icode": "",
      "resname": "SER",
      "hetflag": " ",
      "sasa": 0.0,
      "atoms": [
        {
          "atom_index": 2630,
          "name": "N",
          "element": "N",
          "coord": [
            5.208199977874756,
            -8.101799964904785,
            -4.4492998123168945
          ]
        },
        {
          "atom_index": 2631,
          "name": "CA",
          "element": "C",
          "coord": [
            5.076000213623047,
            -8.126099586486816,
            -4.391900062561035
          ]
        },
        {
          "atom_index": 2632,
          "name": "C",
          "element": "C",
          "coord": [
            4.970099925994873,
            -8.128999710083008,
            -4.5019001960754395
          ]
        },
        {
          "atom_index": 2633,
          "name": "O",
          "element": "O",
          "coord": [
            4.953800201416016,
            -8.031499862670898,
            -4.575799942016602
          ]
        },
        {
          "atom_index": 2634,
          "name": "CB",
          "element": "C",
          "coord": [
            5.040900230407715,
            -8.018400192260742,
            -4.288599967956543
          ]
        },
        {
          "atom_index": 2635,
          "name": "OG",
          "element": "O",
          "coord": [
            5.126500129699707,
            -8.025300025939941,
            -4.17519998550415
          ]
        }
      ]
    },
    {
      "id": "L:131",
      "chain": "L",
      "resseq": 131,
      "icode": "",
      "resname": "VAL",
      "hetflag": " ",
      "sasa": 0.0,
      "atoms": [
        {
          "atom_index": 2636,
          "name": "N",
          "element": "N",
          "coord": [
            4.900100231170654,
            -8.241999626159668,
            -4.51200008392334
          ]
        },
        {
          "atom_index": 2637,
          "name": "CA",
          "element": "C",
          "coord": [
            4.7866997718811035,
            -8.259400367736816,
            -4.603400230407715
          ]
        },
        {
          "atom_index": 2638,
          "name": "C",
          "element": "C",
          "coord": [
            4.657199859619141,
            -8.249199867248535,
            -4.520500183105469
          ]
        },
        {
          "atom_index": 2639,
          "name": "O",
          "element": "O",
          "coord": [
            4.640200138092041,
            -8.323399543762207,
            -4.422900199890137
          ]
        },
        {
          "atom_index": 2640,
          "name": "CB",
          "element": "C",
          "coord": [
            4.792600154876709,
            -8.398500442504883,
            -4.676799774169922
          ]
        },
        {
          "atom_index": 2641,
          "name": "CG1",
          "element": "C",
          "coord": [
            4.689499855041504,
            -8.406000137329102,
            -4.789299964904785
          ]
        },
        {
          "atom_index": 2642,
          "name": "CG2",
          "element": "C",
          "coord": [
            4.932000160217285,
            -8.42590045928955,
            -4.731500148773193
          ]
        }
      ]
    },
    {
      "id": "L:132",
      "chain": "L",
      "resseq": 132,
      "icode": "",
      "resname": "VAL",
      "hetflag": " ",
      "sasa": 0.0,
      "atoms": [
        {
          "atom_index": 2643,
          "name": "N",
          "element": "N",
          "coord": [
            4.567699909210205,
            -8.15719985961914,
            -4.558199882507324
          ]
        },
        {
          "atom_index": 2644,
          "name": "CA",
          "element": "C",
          "coord": [
            4.440800189971924,
            -8.137800216674805,
            -4.486800193786621
          ]
        },
        {
          "atom_index": 2645,
          "name": "C",
          "element": "C",
          "coord": [
            4.3231000900268555,
            -8.195699691772461,
            -4.565700054168701
          ]
        },
        {
          "atom_index": 2646,
          "name": "O",
          "element": "O",
          "coord": [
            4.3119001388549805,
            -8.176199913024902,
            -4.687600135803223
          ]
        },
        {
          "atom_index": 2647,
          "name": "CB",
          "element": "C",
          "coord": [
            4.4131999015808105,
            -7.987599849700928,
            -4.4532999992370605
          ]
        },
        {
          "atom_index": 2648,
          "name": "CG1",
          "element": "C",
          "coord": [
            4.274199962615967,
            -7.969900131225586,
            -4.389500141143799
          ]
        },
        {
          "atom_index": 2649,
          "name": "CG2",
          "element": "C",
          "coord": [
            4.520699977874756,
            -7.932000160217285,
            -4.359600067138672
          ]
        }
      ]
    },
    {
      "id": "L:133",
      "chain": "L",
      "resseq": 133,
      "icode": "",
      "resname": "CYS",
      "hetflag": " ",
      "sasa": 0.0,
      "atoms": [
        {
          "atom_index": 2650,
          "name": "N",
          "element": "N",
          "coord": [
            4.236999988555908,
            -8.26830005645752,
            -4.49429988861084
          ]
        },
        {
          "atom_index": 2651,
          "name": "CA",
          "element": "C",
          "coord": [
            4.1107001304626465,
            -8.31820011138916,
            -4.548399925231934
          ]
        },
        {
          "atom_index": 2652,
          "name": "C",
          "element": "C",
          "coord": [
            3.9946999549865723,
            -8.256099700927734,
            -4.469900131225586
          ]
        },
        {
          "atom_index": 2653,
          "name": "O",
          "element": "O",
          "coord": [
            3.994499921798706,
            -8.256699562072754,
            -4.346399784088135
          ]
        },
        {
          "atom_index": 2654,
          "name": "CB",
          "element": "C",
          "coord": [
            4.103700160980225,
            -8.471199989318848,
            -4.541600227355957
          ]
        },
        {
          "atom_index": 2655,
          "name": "SG",
          "element": "S",
          "coord": [
            3.9567999839782715,
            -8.540599822998047,
            -4.621099948883057
          ]
        }
      ]
    },
    {
      "id": "L:134",
      "chain": "L",
      "resseq": 134,
      "icode": "",
      "resname": "LEU",
      "hetflag": " ",
      "sasa": 0.0,
      "atoms": [
        {
          "atom_index": 2656,
          "name": "N",
          "element": "N",
          "coord": [
            3.896699905395508,
            -8.203700065612793,
            -4.543399810791016
          ]
        },
        {
          "atom_index": 2657,
          "name": "CA",
          "element": "C",
          "coord": [
            3.7878000736236572,
            -8.12600040435791,
            -4.486199855804443
          ]
        },
        {
          "atom_index": 2658,
          "name": "C",
          "element": "C",
          "coord": [
            3.6547999382019043,
            -8.191200256347656,
            -4.521599769592285
          ]
        },
        {
          "atom_index": 2659,
          "name": "O",
          "element": "O",
          "coord": [
            3.6214001178741455,
            -8.203800201416016,
            -4.639599800109863
          ]
        },
        {
          "atom_index": 2660,
          "name": "CB",
          "element": "C",
          "coord": [
            3.793800115585327,
            -7.982800006866455,
            -4.540599822998047
          ]
        },
        {
          "atom_index": 2661,
          "name": "CG",
          "element": "C",
          "coord": [
            3.6840999126434326,
            -7.882999897003174,
            -4.502900123596191
          ]
        },
        {
          "atom_index": 2662,
          "name": "CD1",
          "element": "C",
          "coord": [
            3.6738998889923096,
            -7.864299774169922,
            -4.351399898529053
          ]
        },
        {
          "atom_index": 2663,
          "name": "CD2",
          "element": "C",
          "coord": [
            3.7121999263763428,
            -7.751200199127197,
            -4.572700023651123
          ]
        }
      ]
    },
    {
      "id": "L:135",
      "chain": "L",
      "resseq": 135,
      "icode": "",
      "resname": "LEU",
      "hetflag": " ",
      "sasa": 0.0,
      "atoms": [
        {
          "atom_index": 2664,
          "name": "N",
          "element": "N",
          "coord": [
            3.58240008354187,
            -8.235600471496582,
            -4.418499946594238
          ]
        },
        {
          "atom_index": 2665,
          "name": "CA",
          "element": "C",
          "coord": [
            3.4447999000549316,
            -8.284600257873535,
            -4.43149995803833
          ]
        },
        {
          "atom_index": 2666,
          "name": "C",
          "element": "C",
          "coord": [
            3.353600025177002,
            -8.173299789428711,
            -4.383999824523926
          ]
        },
        {
          "atom_index": 2667,
          "name": "O",
          "element": "O",
          "coord": [
            3.3589000701904297,
            -8.135299682617188,
            -4.267300128936768
          ]
        },
        {
          "atom_index": 2668,
          "name": "CB",
          "element": "C",
          "coord": [
            3.4202001094818115,
            -8.408300399780273,
            -4.345200061798096
          ]
        },
        {
          "atom_index": 2669,
          "name": "CG",
          "element": "C",
          "coord": [
            3.4834001064300537,
            -8.54170036315918,
            -4.384699821472168
          ]
        },
        {
          "atom_index": 2670,
          "name": "CD1",
          "element": "C",
          "coord": [
            3.635699987411499,
            -8.534299850463867,
            -4.381199836730957
          ]
        },
        {
          "atom_index": 2671,
          "name": "CD2",
          "element": "C",
          "coord": [
            3.4302000999450684,
            -8.650899887084961,
            -4.289999961853027
          ]
        }
      ]
    },
    {
      "id": "L:136",
      "chain": "L",
      "resseq": 136,
      "icode": "",
      "resname": "ASN",
      "hetflag": " ",
      "sasa": 0.0,
      "atoms": [
        {
          "atom_index": 2672,
          "name": "N",
          "element": "N",
          "coord": [
            3.27020001411438,
            -8.121700286865234,
            -4.473599910736084
          ]
        },
        {
          "atom_index": 2673,
          "name": "CA",
          "element": "C",
          "coord": [
            3.195199966430664,
            -8.0,
            -4.445799827575684
          ]
        },
        {
          "atom_index": 2674,
          "name": "C",
          "element": "C",
          "coord": [
            3.0462000370025635,
            -8.025899887084961,
            -4.429699897766113
          ]
        },
        {
          "atom_index": 2675,
          "name": "O",
          "element": "O",
          "coord": [
            2.984600067138672,
            -8.094200134277344,
            -4.5121002197265625
          ]
        },
        {
          "atom_index": 2676,
          "name": "CB",
          "element": "C",
          "coord": [
            3.219599962234497,
            -7.896699905395508,
            -4.556700229644775
          ]
        },
        {
          "atom_index": 2677,
          "name": "CG",
          "element": "C",
          "coord": [
            3.2332000732421875,
            -7.754000186920166,
            -4.5030999183654785
          ]
        },
        {
          "atom_index": 2678,
          "name": "OD1",
          "element": "O",
          "coord": [
            3.297100067138672,
            -7.7307000160217285,
            -4.399499893188477
          ]
        },
        {
          "atom_index": 2679,
          "name": "ND2",
          "element": "N",
          "coord": [
            3.1744000911712646,
            -7.65749979019165,
            -4.574699878692627
          ]
        }
      ]
    },
    {
      "id": "L:137",
      "chain": "L",
      "resseq": 137,
      "icode": "",
      "resname": "ASN",
      "hetflag": " ",
      "sasa": 0.0,
      "atoms": [
        {
          "atom_index": 2680,
          "name": "N",
          "element": "N",
          "coord": [
            2.9914000034332275,
            -7.9720001220703125,
            -4.320799827575684
          ]
        },
        {
          "atom_index": 2681,
          "name": "CA",
          "element": "C",
          "coord": [
            2.84689998626709,
            -7.963600158691406,
            -4.296599864959717
          ]
        },
        {
          "atom_index": 2682,
          "name": "C",
          "element": "C",
          "coord": [
            2.770900011062622,
            -8.095600128173828,
            -4.315899848937988
          ]
        },
        {
          "atom_index": 2683,
          "name": "O",
          "element": "O",
          "coord": [
            2.693700075149536,
            -8.111200332641602,
            -4.410699844360352
          ]
        },
        {
          "atom_index": 2684,
          "name": "CB",
          "element": "C",
          "coord": [
            2.7878000736236572,
            -7.849599838256836,
            -4.380799770355225
          ]
        },
        {
          "atom_index": 2685,
          "name": "CG",
          "element": "C",
          "coord": [
            2.8482000827789307,
            -7.713200092315674,
            -4.344799995422363
          ]
        },
        {
          "atom_index": 2686,
          "name": "OD1",
          "element": "O",
          "coord": [
            2.9279000759124756,
            -7.657199859619141,
            -4.420599937438965
          ]
        },
        {
          "atom_index": 2687,
          "name": "ND2",
          "element": "N",
          "coord": [
            2.8113999366760254,
            -7.660699844360352,
            -4.227799892425537
          ]
        }
      ]
    },
    {
      "id": "L:138",
      "chain": "L",
      "resseq": 138,
      "icode": "",
      "resname": "PHE",
      "hetflag": " ",
      "sasa": 0.0,
      "atoms": [
        {
          "atom_index": 2688,
          "name": "N",
          "element": "N",
          "coord": [
            2.7934999465942383,
            -8.188699722290039,
            -4.223299980163574
          ]
        },
        {
          "atom_index": 2689,
          "name": "CA",
          "element": "C",
          "coord": [
            2.733599901199341,
            -8.323100090026855,
            -4.227399826049805
          ]
        },
        {
          "atom_index": 2690,
          "name": "C",
          "element": "C",
          "coord": [
            2.6577999591827393,
            -8.358699798583984,
            -4.099299907684326
          ]
        },
        {
          "atom_index": 2691,
          "name": "O",
          "element": "O",
          "coord": [
            2.6714000701904297,
            -8.292200088500977,
            -3.996500015258789
          ]
        },
        {
          "atom_index": 2692,
          "name": "CB",
          "element": "C",
          "coord": [
            2.8405001163482666,
            -8.431099891662598,
            -4.256499767303467
          ]
        },
        {
          "atom_index": 2693,
          "name": "CG",
          "element": "C",
          "coord": [
            2.9500999450683594,
            -8.440500259399414,
            -4.152299880981445
          ]
        },
        {
          "atom_index": 2694,
          "name": "CD1",
          "element": "C",
          "coord": [
            2.9379000663757324,
            -8.527999877929688,
            -4.044300079345703
          ]
        },
        {
          "atom_index": 2695,
          "name": "CD2",
          "element": "C",
          "coord": [
            3.065700054168701,
            -8.36359977722168,
            -4.16349983215332
          ]
        },
        {
          "atom_index": 2696,
          "name": "CE1",
          "element": "C",
          "coord": [
            3.038800001144409,
            -8.538200378417969,
            -3.9474000930786133
          ]
        },
        {
          "atom_index": 2697,
          "name": "CE2",
          "element": "C",
          "coord": [
            3.1677000522613525,
            -8.372699737548828,
            -4.067599773406982
          ]
        },
        {
          "atom_index": 2698,
          "name": "CZ",
          "element": "C",
          "coord": [
            3.1542999744415283,
            -8.460200309753418,
            -3.9591000080108643
          ]
        }
      ]
    },
    {
      "id": "L:139",
      "chain": "L",
      "resseq": 139,
      "icode": "",
      "resname": "TYR",
      "hetflag": " ",
      "sasa": 0.0,
      "atoms": [
        {
          "atom_index": 2699,
          "name": "N",
          "element": "N",
          "coord": [
            2.577199935913086,
            -8.464099884033203,
            -4.107500076293945
          ]
        },
        {
          "atom_index": 2700,
          "name": "CA",
          "element": "C",
          "coord": [
            2.5035998821258545,
            -8.514900207519531,
            -3.99180006980896
          ]
        },
        {
          "atom_index": 2701,
          "name": "C",
          "element": "C",
          "coord": [
            2.4593000411987305,
            -8.659500122070312,
            -4.018700122833252
          ]
        },
        {
          "atom_index": 2702,
          "name": "O",
          "element": "O",
          "coord": [
            2.4135000705718994,
            -8.689800262451172,
            -4.1280999183654785
          ]
        },
        {
          "atom_index": 2703,
          "name": "CB",
          "element": "C",
          "coord": [
            2.382499933242798,
            -8.425600051879883,
            -3.9602999687194824
          ]
        },
        {
          "atom_index": 2704,
          "name": "CG",
          "element": "C",
          "coord": [
            2.3187999725341797,
            -8.459400177001953,
            -3.8278000354766846
          ]
        },
        {
          "atom_index": 2705,
          "name": "CD1",
          "element": "C",
          "coord": [
            2.3619000911712646,
            -8.398699760437012,
            -3.7098000049591064
          ]
        },
        {
          "atom_index": 2706,
          "name": "CD2",
          "element": "C",
          "coord": [
            2.217900037765503,
            -8.555500030517578,
            -3.819499969482422
          ]
        },
        {
          "atom_index": 2707,
          "name": "CE1",
          "element": "C",
          "coord": [
            2.3046000003814697,
            -8.431900024414062,
            -3.5873000621795654
          ]
        },
        {
          "atom_index": 2708,
          "name": "CE2",
          "element": "C",
          "coord": [
            2.160399913787842,
            -8.589400291442871,
            -3.697700023651123
          ]
        },
        {
          "atom_index": 2709,
          "name": "CZ",
          "element": "C",
          "coord": [
            2.203900098800659,
            -8.527400016784668,
            -3.5822999477386475
          ]
        },
        {
          "atom_index": 2710,
          "name": "OH",
          "element": "O",
          "coord": [
            2.146199941635132,
            -8.561699867248535,
            -3.4621999263763428
          ]
        }
      ]
    },
    {
      "id": "L:140",
      "chain": "L",
      "resseq": 140,
      "icode": "",
      "resname": "PRO",
      "hetflag": " ",
      "sasa": 0.0,
      "atoms": [
        {
          "atom_index": 2711,
          "name": "N",
          "element": "N",
          "coord": [
            2.4727001190185547,
            -8.749600410461426,
            -3.9198999404907227
          ]
        },
        {
          "atom_index": 2712,
          "name": "CA",
          "element": "C",
          "coord": [
            2.518399953842163,
            -8.733699798583984,
            -3.7809998989105225
          ]
        },
        {
          "atom_index": 2713,
          "name": "C",
          "element": "C",
          "coord": [
            2.668100118637085,
            -8.706299781799316,
            -3.766900062561035
          ]
        },
        {
          "atom_index": 2714,
          "name": "O",
          "element": "O",
          "coord": [
            2.741499900817871,
            -8.710399627685547,
            -3.865999937057495
          ]
        },
        {
          "atom_index": 2715,
          "name": "CB",
          "element": "C",
          "coord": [
            2.4842000007629395,
            -8.869099617004395,
            -3.7183001041412354
          ]
        },
        {
          "atom_index": 2716,
          "name": "CG",
          "element": "C",
          "coord": [
            2.4951000213623047,
            -8.965100288391113,
            -3.830399990081787
          ]
        },
        {
          "atom_index": 2717,
          "name": "CD",
          "element": "C",
          "coord": [
            2.4419000148773193,
            -8.890700340270996,
            -3.9502999782562256
          ]
        }
      ]
    },
    {
      "id": "L:141",
      "chain": "L",
      "resseq": 141,
      "icode": "",
      "resname": "ARG",
      "hetflag": " ",
      "sasa": 0.0,
      "atoms": [
        {
          "atom_index": 2718,
          "name": "N",
          "element": "N",
          "coord": [
            2.7114999294281006,
            -8.67959976196289,
            -3.643699884414673
          ]
        },
        {
          "atom_index": 2719,
          "name": "CA",
          "element": "C",
          "coord": [
            2.853100061416626,
            -8.654899597167969,
            -3.613300085067749
          ]
        },
        {
          "atom_index": 2720,
          "name": "C",
          "element": "C",
          "coord": [
            2.946500062942505,
            -8.77180004119873,
            -3.648099899291992
          ]
        },
        {
          "atom_index": 2721,
          "name": "O",
          "element": "O",
          "coord": [
            3.065500020980835,
            -8.75100040435791,
            -3.675100088119507
          ]
        },
        {
          "atom_index": 2722,
          "name": "CB",
          "element": "C",
          "coord": [
            2.870300054550171,
            -8.62030029296875,
            -3.464900016784668
          ]
        },
        {
          "atom_index": 2723,
          "name": "CG",
          "element": "C",
          "coord": [
            3.0160000324249268,
            -8.610300064086914,
            -3.421099901199341
          ]
        },
        {
          "atom_index": 2724,
          "name": "CD",
          "element": "C",
          "coord": [
            3.031599998474121,
            -8.527400016784668,
            -3.2967000007629395
          ]
        },
        {
          "atom_index": 2725,
          "name": "NE",
          "element": "N",
          "coord": [
            3.1689000129699707,
            -8.534099578857422,
            -3.2472000122070312
          ]
        },
        {
          "atom_index": 2726,
          "name": "CZ",
          "element": "C",
          "coord": [
            3.224900007247925,
            -8.445699691772461,
            -3.164900064468384
          ]
        },
        {
          "atom_index": 2727,
          "name": "NH1",
          "element": "N",
          "coord": [
            3.1565001010894775,
            -8.340100288391113,
            -3.1203999519348145
          ]
        },
        {
          "atom_index": 2728,
          "name": "NH2",
          "element": "N",
          "coord": [
            3.3513998985290527,
            -8.462900161743164,
            -3.1275999546051025
          ]
        }
      ]
    },
    {
      "id": "L:142",
      "chain": "L",
      "resseq": 142,
      "icode": "",
      "resname": "GLU",
      "hetflag": " ",
      "sasa": 0.03226546198129654,
      "atoms": [
        {
          "atom_index": 2729,
          "name": "N",
          "element": "N",
          "coord": [
            2.892899990081787,
            -8.893600463867188,
            -3.646699905395508
          ]
        },
        {
          "atom_index": 2730,
          "name": "CA",
          "element": "C",
          "coord": [
            2.972899913787842,
            -9.013999938964844,
            -3.669100046157837
          ]
        },
        {
          "atom_index": 2731,
          "name": "C",
          "element": "C",
          "coord": [
            3.0202999114990234,
            -9.020500183105469,
            -3.8148000240325928
          ]
        },
        {
          "atom_index": 2732,
          "name": "O",
          "element": "O",
          "coord": [
            2.9402999877929688,
            -9.029899597167969,
            -3.9082999229431152
          ]
        },
        {
          "atom_index": 2733,
          "name": "CB",
          "element": "C",
          "coord": [
            2.894399881362915,
            -9.140299797058105,
            -3.631500005722046
          ]
        },
        {
          "atom_index": 2734,
          "name": "CG",
          "element": "C",
          "coord": [
            2.8548998832702637,
            -9.149200439453125,
            -3.4827001094818115
          ]
        },
        {
          "atom_index": 2735,
          "name": "CD",
          "element": "C",
          "coord": [
            2.727099895477295,
            -9.071700096130371,
            -3.4477999210357666
          ]
        },
        {
          "atom_index": 2736,
          "name": "OE1",
          "element": "O",
          "coord": [
            2.619499921798706,
            -9.102299690246582,
            -3.5044000148773193
          ]
        },
        {
          "atom_index": 2737,
          "name": "OE2",
          "element": "O",
          "coord": [
            2.7344000339508057,
            -8.980500221252441,
            -3.3624000549316406
          ]
        }
      ]
    },
    {
      "id": "L:143",
      "chain": "L",
      "resseq": 143,
      "icode": "",
      "resname": "ALA",
      "hetflag": " ",
      "sasa": 0.0,
      "atoms": [
        {
          "atom_index": 2738,
          "name": "N",
          "element": "N",
          "coord": [
            3.151900053024292,
            -9.01159954071045,
            -3.831199884414673
          ]
        },
        {
          "atom_index": 2739,
          "name": "CA",
          "element": "C",
          "coord": [
            3.217900037765503,
            -9.022700309753418,
            -3.960099935531616
          ]
        },
        {
          "atom_index": 2740,
          "name": "C",
          "element": "C",
          "coord": [
            3.3557000160217285,
            -9.083999633789062,
            -3.9358999729156494
          ]
        },
        {
          "atom_index": 2741,
          "name": "O",
          "element": "O",
          "coord": [
            3.414799928665161,
            -9.064000129699707,
            -3.829400062561035
          ]
        },
        {
          "atom_index": 2742,
          "name": "CB",
          "element": "C",
          "coord": [
            3.2314999103546143,
            -8.885199546813965,
            -4.025199890136719
          ]
        }
      ]
    },
    {
      "id": "L:144",
      "chain": "L",
      "resseq": 144,
      "icode": "",
      "resname": "LYS",
      "hetflag": " ",
      "sasa": 2.8486685752868652,
      "atoms": [
        {
          "atom_index": 2743,
          "name": "N",
          "element": "N",
          "coord": [
            3.4042999744415283,
            -9.160900115966797,
            -4.033100128173828
          ]
        },
        {
          "atom_index": 2744,
          "name": "CA",
          "element": "C",
          "coord": [
            3.539099931716919,
            -9.218199729919434,
            -4.02839994430542
          ]
        },
        {
          "atom_index": 2745,
          "name": "C",
          "element": "C",
          "coord": [
            3.6196999549865723,
            -9.158100128173828,
            -4.1427998542785645
          ]
        },
        {
          "atom_index": 2746,
          "name": "O",
          "element": "O",
          "coord": [
            3.5764000415802,
            -9.161499977111816,
            -4.257999897003174
          ]
        },
        {
          "atom_index": 2747,
          "name": "CB",
          "element": "C",
          "coord": [
            3.5350000858306885,
            -9.371600151062012,
            -4.039299964904785
          ]
        },
        {
          "atom_index": 2748,
          "name": "CG",
          "element": "C",
          "coord": [
            3.6731998920440674,
            -9.43690013885498,
            -4.046199798583984
          ]
        },
        {
          "atom_index": 2749,
          "name": "CD",
          "element": "C",
          "coord": [
            3.671299934387207,
            -9.58430004119873,
            -4.005199909210205
          ]
        },
        {
          "atom_index": 2750,
          "name": "CE",
          "element": "C",
          "coord": [
            3.5947999954223633,
            -9.67020034790039,
            -4.105000019073486
          ]
        },
        {
          "atom_index": 2751,
          "name": "NZ",
          "element": "N",
          "coord": [
            3.6110999584198,
            -9.816200256347656,
            -4.0782999992370605
          ]
        }
      ]
    },
    {
      "id": "L:145",
      "chain": "L",
      "resseq": 145,
      "icode": "",
      "resname": "VAL",
      "hetflag": " ",
      "sasa": 0.0,
      "atoms": [
        {
          "atom_index": 2752,
          "name": "N",
          "element": "N",
          "coord": [
            3.7358999252319336,
            -9.10200023651123,
            -4.109600067138672
          ]
        },
        {
          "atom_index": 2753,
          "name": "CA",
          "element": "C",
          "coord": [
            3.8217999935150146,
            -9.035699844360352,
            -4.207600116729736
          ]
        },
        {
          "atom_index": 2754,
          "name": "C",
          "element": "C",
          "coord": [
            3.961400032043457,
            -9.098600387573242,
            -4.20550012588501
          ]
        },
        {
          "atom_index": 2755,
          "name": "O",
          "element": "O",
          "coord": [
            4.045100212097168,
            -9.063400268554688,
            -4.121699810028076
          ]
        },
        {
          "atom_index": 2756,
          "name": "CB",
          "element": "C",
          "coord": [
            3.831399917602539,
            -8.884300231933594,
            -4.179800033569336
          ]
        },
        {
          "atom_index": 2757,
          "name": "CG1",
          "element": "C",
          "coord": [
            3.9193999767303467,
            -8.815699577331543,
            -4.284599781036377
          ]
        },
        {
          "atom_index": 2758,
          "name": "CG2",
          "element": "C",
          "coord": [
            3.6919000148773193,
            -8.8233003616333,
            -4.174799919128418
          ]
        }
      ]
    },
    {
      "id": "L:146",
      "chain": "L",
      "resseq": 146,
      "icode": "",
      "resname": "GLN",
      "hetflag": " ",
      "sasa": 0.0,
      "atoms": [
        {
          "atom_index": 2759,
          "name": "N",
          "element": "N",
          "coord": [
            3.9842000007629395,
            -9.192299842834473,
            -4.297800064086914
          ]
        },
        {
          "atom_index": 2760,
          "name": "CA",
          "element": "C",
          "coord": [
            4.111800193786621,
            -9.263999938964844,
            -4.309599876403809
          ]
        },
        {
          "atom_index": 2761,
          "name": "C",
          "element": "C",
          "coord": [
            4.2006001472473145,
            -9.204400062561035,
            -4.419400215148926
          ]
        },
        {
          "atom_index": 2762,
          "name": "O",
          "element": "O",
          "coord": [
            4.151700019836426,
            -9.1673002243042,
            -4.527100086212158
          ]
        },
        {
          "atom_index": 2763,
          "name": "CB",
          "element": "C",
          "coord": [
            4.087299823760986,
            -9.412199974060059,
            -4.339799880981445
          ]
        },
        {
          "atom_index": 2764,
          "name": "CG",
          "element": "C",
          "coord": [
            4.0218000411987305,
            -9.49020004272461,
            -4.226900100708008
          ]
        },
        {
          "atom_index": 2765,
          "name": "CD",
          "element": "C",
          "coord": [
            4.008600234985352,
            -9.638099670410156,
            -4.259200096130371
          ]
        },
        {
          "atom_index": 2766,
          "name": "OE1",
          "element": "O",
          "coord": [
            3.945499897003174,
            -9.67549991607666,
            -4.358099937438965
          ]
        },
        {
          "atom_index": 2767,
          "name": "NE2",
          "element": "N",
          "coord": [
            4.068399906158447,
            -9.723099708557129,
            -4.17579984664917
          ]
        }
      ]
    },
    {
      "id": "L:147",
      "chain": "L",
      "resseq": 147,
      "icode": "",
      "resname": "TRP",
      "hetflag": " ",
      "sasa": 0.0,
      "atoms": [
        {
          "atom_index": 2768,
          "name": "N",
          "element": "N",
          "coord": [
            4.33050012588501,
            -9.195599555969238,
            -4.390999794006348
          ]
        },
        {
          "atom_index": 2769,
          "name": "CA",
          "element": "C",
          "coord": [
            4.429100036621094,
            -9.152999877929688,
            -4.4903998374938965
          ]
        },
        {
          "atom_index": 2770,
          "name": "C",
          "element": "C",
          "coord": [
            4.50029993057251,
            -9.274399757385254,
            -4.55210018157959
          ]
        },
        {
          "atom_index": 2771,
          "name": "O",
          "element": "O",
          "coord": [
            4.508600234985352,
            -9.381099700927734,
            -4.4903998374938965
          ]
        },
        {
          "atom_index": 2772,
          "name": "CB",
          "element": "C",
          "coord": [
            4.53249979019165,
            -9.060500144958496,
            -4.427999973297119
          ]
        },
        {
          "atom_index": 2773,
          "name": "CG",
          "element": "C",
          "coord": [
            4.4822998046875,
            -8.92490005493164,
            -4.390399932861328
          ]
        },
        {
          "atom_index": 2774,
          "name": "CD1",
          "element": "C",
          "coord": [
            4.440899848937988,
            -8.88379955291748,
            -4.266300201416016
          ]
        },
        {
          "atom_index": 2775,
          "name": "CD2",
          "element": "C",
          "coord": [
            4.471399784088135,
            -8.810700416564941,
            -4.475800037384033
          ]
        },
        {
          "atom_index": 2776,
          "name": "NE1",
          "element": "N",
          "coord": [
            4.404600143432617,
            -8.751399993896484,
            -4.269700050354004
          ]
        },
        {
          "atom_index": 2777,
          "name": "CE2",
          "element": "C",
          "coord": [
            4.422599792480469,
            -8.704000473022461,
            -4.397200107574463
          ]
        },
        {
          "atom_index": 2778,
          "name": "CE3",
          "element": "C",
          "coord": [
            4.498799800872803,
            -8.787699699401855,
            -4.611100196838379
          ]
        },
        {
          "atom_index": 2779,
          "name": "CZ2",
          "element": "C",
          "coord": [
            4.400700092315674,
            -8.576499938964844,
            -4.44950008392334
          ]
        },
        {
          "atom_index": 2780,
          "name": "CZ3",
          "element": "C",
          "coord": [
            4.476600170135498,
            -8.661299705505371,
            -4.663000106811523
          ]
        },
        {
          "atom_index": 2781,
          "name": "CH2",
          "element": "C",
          "coord": [
            4.428199768066406,
            -8.55739974975586,
            -4.582300186157227
          ]
        }
      ]
    },
    {
      "id": "L:148",
      "chain": "L",
      "resseq": 148,
      "icode": "",
      "resname": "LYS",
      "hetflag": " ",
      "sasa": 0.06330374628305435,
      "atoms": [
        {
          "atom_index": 2782,
          "name": "N",
          "element": "N",
          "coord": [
            4.549900054931641,
            -9.25629997253418,
            -4.674499988555908
          ]
        },
        {
          "atom_index": 2783,
          "name": "CA",
          "element": "C",
          "coord": [
            4.618199825286865,
            -9.361900329589844,
            -4.749599933624268
          ]
        },
        {
          "atom_index": 2784,
          "name": "C",
          "element": "C",
          "coord": [
            4.7210001945495605,
            -9.298600196838379,
            -4.842100143432617
          ]
        },
        {
          "atom_index": 2785,
          "name": "O",
          "element": "O",
          "coord": [
            4.686399936676025,
            -9.211999893188477,
            -4.922500133514404
          ]
        },
        {
          "atom_index": 2786,
          "name": "CB",
          "element": "C",
          "coord": [
            4.519899845123291,
            -9.441300392150879,
            -4.835400104522705
          ]
        },
        {
          "atom_index": 2787,
          "name": "CG",
          "element": "C",
          "coord": [
            4.420499801635742,
            -9.526100158691406,
            -4.7596001625061035
          ]
        },
        {
          "atom_index": 2788,
          "name": "CD",
          "element": "C",
          "coord": [
            4.34119987487793,
            -9.612299919128418,
            -4.855899810791016
          ]
        },
        {
          "atom_index": 2789,
          "name": "CE",
          "element": "C",
          "coord": [
            4.254799842834473,
            -9.713500022888184,
            -4.782400131225586
          ]
        },
        {
          "atom_index": 2790,
          "name": "NZ",
          "element": "N",
          "coord": [
            4.162899971008301,
            -9.783900260925293,
            -4.877399921417236
          ]
        }
      ]
    },
    {
      "id": "L:149",
      "chain": "L",
      "resseq": 149,
      "icode": "",
      "resname": "VAL",
      "hetflag": " ",
      "sasa": 0.0,
      "atoms": [
        {
          "atom_index": 2791,
          "name": "N",
          "element": "N",
          "coord": [
            4.846399784088135,
            -9.341400146484375,
            -4.83050012588501
          ]
        },
        {
          "atom_index": 2792,
          "name": "CA",
          "element": "C",
          "coord": [
            4.953700065612793,
            -9.291600227355957,
            -4.916399955749512
          ]
        },
        {
          "atom_index": 2793,
          "name": "C",
          "element": "C",
          "coord": [
            5.00439977645874,
            -9.409199714660645,
            -4.998799800872803
          ]
        },
        {
          "atom_index": 2794,
          "name": "O",
          "element": "O",
          "coord": [
            5.043099880218506,
            -9.512299537658691,
            -4.942599773406982
          ]
        },
        {
          "atom_index": 2795,
          "name": "CB",
          "element": "C",
          "coord": [
            5.067599773406982,
            -9.227700233459473,
            -4.83489990234375
          ]
        },
        {
          "atom_index": 2796,
          "name": "CG1",
          "element": "C",
          "coord": [
            5.164899826049805,
            -9.156700134277344,
            -4.926599979400635
          ]
        },
        {
          "atom_index": 2797,
          "name": "CG2",
          "element": "C",
          "coord": [
            5.0100998878479,
            -9.129500389099121,
            -4.730899810791016
          ]
        }
      ]
    },
    {
      "id": "L:150",
      "chain": "L",
      "resseq": 150,
      "icode": "",
      "resname": "ASP",
      "hetflag": " ",
      "sasa": 1.2318713665008545,
      "atoms": [
        {
          "atom_index": 2798,
          "name": "N",
          "element": "N",
          "coord": [
            5.0005998611450195,
            -9.392900466918945,
            -5.131499767303467
          ]
        },
        {
          "atom_index": 2799,
          "name": "CA",
          "element": "C",
          "coord": [
            5.022299766540527,
            -9.50160026550293,
            -5.229300022125244
          ]
        },
        {
          "atom_index": 2800,
          "name": "C",
          "element": "C",
          "coord": [
            4.931600093841553,
            -9.622900009155273,
            -5.200500011444092
          ]
        },
        {
          "atom_index": 2801,
          "name": "O",
          "element": "O",
          "coord": [
            4.973999977111816,
            -9.738699913024902,
            -5.210400104522705
          ]
        },
        {
          "atom_index": 2802,
          "name": "CB",
          "element": "C",
          "coord": [
            5.17110013961792,
            -9.540599822998047,
            -5.23769998550415
          ]
        },
        {
          "atom_index": 2803,
          "name": "CG",
          "element": "C",
          "coord": [
            5.258800029754639,
            -9.430100440979004,
            -5.299900054931641
          ]
        },
        {
          "atom_index": 2804,
          "name": "OD1",
          "element": "O",
          "coord": [
            5.207399845123291,
            -9.345499992370605,
            -5.376999855041504
          ]
        },
        {
          "atom_index": 2805,
          "name": "OD2",
          "element": "O",
          "coord": [
            5.380799770355225,
            -9.428799629211426,
            -5.27239990234375
          ]
        }
      ]
    },
    {
      "id": "L:151",
      "chain": "L",
      "resseq": 151,
      "icode": "",
      "resname": "ASN",
      "hetflag": " ",
      "sasa": 5.032647609710693,
      "atoms": [
        {
          "atom_index": 2806,
          "name": "N",
          "element": "N",
          "coord": [
            4.806099891662598,
            -9.592900276184082,
            -5.166299819946289
          ]
        },
        {
          "atom_index": 2807,
          "name": "CA",
          "element": "C",
          "coord": [
            4.70389986038208,
            -9.691300392150879,
            -5.125800132751465
          ]
        },
        {
          "atom_index": 2808,
          "name": "C",
          "element": "C",
          "coord": [
            4.729700088500977,
            -9.764800071716309,
            -4.9918999671936035
          ]
        },
        {
          "atom_index": 2809,
          "name": "O",
          "element": "O",
          "coord": [
            4.64870023727417,
            -9.849200248718262,
            -4.951900005340576
          ]
        },
        {
          "atom_index": 2810,
          "name": "CB",
          "element": "C",
          "coord": [
            4.675600051879883,
            -9.79170036315918,
            -5.239299774169922
          ]
        },
        {
          "atom_index": 2811,
          "name": "CG",
          "element": "C",
          "coord": [
            4.533199787139893,
            -9.849900245666504,
            -5.23360013961792
          ]
        },
        {
          "atom_index": 2812,
          "name": "OD1",
          "element": "O",
          "coord": [
            4.4344000816345215,
            -9.776599884033203,
            -5.222400188446045
          ]
        },
        {
          "atom_index": 2813,
          "name": "ND2",
          "element": "N",
          "coord": [
            4.5233001708984375,
            -9.982000350952148,
            -5.241600036621094
          ]
        }
      ]
    },
    {
      "id": "L:152",
      "chain": "L",
      "resseq": 152,
      "icode": "",
      "resname": "ALA",
      "hetflag": " ",
      "sasa": 1.4519457817077637,
      "atoms": [
        {
          "atom_index": 2814,
          "name": "N",
          "element": "N",
          "coord": [
            4.838500022888184,
            -9.73009967803955,
            -4.9217000007629395
          ]
        },
        {
          "atom_index": 2815,
          "name": "CA",
          "element": "C",
          "coord": [
            4.871099948883057,
            -9.788700103759766,
            -4.789999961853027
          ]
        },
        {
          "atom_index": 2816,
          "name": "C",
          "element": "C",
          "coord": [
            4.805200099945068,
            -9.711799621582031,
            -4.674699783325195
          ]
        },
        {
          "atom_index": 2817,
          "name": "O",
          "element": "O",
          "coord": [
            4.839600086212158,
            -9.595499992370605,
            -4.649400234222412
          ]
        },
        {
          "atom_index": 2818,
          "name": "CB",
          "element": "C",
          "coord": [
            5.02209997177124,
            -9.791799545288086,
            -4.769000053405762
          ]
        }
      ]
    },
    {
      "id": "L:153",
      "chain": "L",
      "resseq": 153,
      "icode": "",
      "resname": "LEU",
      "hetflag": " ",
      "sasa": 1.9623082876205444,
      "atoms": [
        {
          "atom_index": 2819,
          "name": "N",
          "element": "N",
          "coord": [
            4.713500022888184,
            -9.777700424194336,
            -4.603799819946289
          ]
        },
        {
          "atom_index": 2820,
          "name": "CA",
          "element": "C",
          "coord": [
            4.644700050354004,
            -9.716300010681152,
            -4.489299774169922
          ]
        },
        {
          "atom_index": 2821,
          "name": "C",
          "element": "C",
          "coord": [
            4.743599891662598,
            -9.6673002243042,
            -4.382999897003174
          ]
        },
        {
          "atom_index": 2822,
          "name": "O",
          "element": "O",
          "coord": [
            4.836599826812744,
            -9.739899635314941,
            -4.343500137329102
          ]
        },
        {
          "atom_index": 2823,
          "name": "CB",
          "element": "C",
          "coord": [
            4.543399810791016,
            -9.813400268554688,
            -4.427299976348877
          ]
        },
        {
          "atom_index": 2824,
          "name": "CG",
          "element": "C",
          "coord": [
            4.459799766540527,
            -9.765600204467773,
            -4.3078999519348145
          ]
        },
        {
          "atom_index": 2825,
          "name": "CD1",
          "element": "C",
          "coord": [
            4.374800205230713,
            -9.643600463867188,
            -4.343400001525879
          ]
        },
        {
          "atom_index": 2826,
          "name": "CD2",
          "element": "C",
          "coord": [
            4.372799873352051,
            -9.88029956817627,
            -4.2571001052856445
          ]
        }
      ]
    },
    {
      "id": "L:154",
      "chain": "L",
      "resseq": 154,
      "icode": "",
      "resname": "GLN",
      "hetflag": " ",
      "sasa": 0.0,
      "atoms": [
        {
          "atom_index": 2827,
          "name": "N",
          "element": "N",
          "coord": [
            4.720600128173828,
            -9.543299674987793,
            -4.338600158691406
          ]
        },
        {
          "atom_index": 2828,
          "name": "CA",
          "element": "C",
          "coord": [
            4.807600021362305,
            -9.47089958190918,
            -4.2459001541137695
          ]
        },
        {
          "atom_index": 2829,
          "name": "C",
          "element": "C",
          "coord": [
            4.758500099182129,
            -9.488300323486328,
            -4.10290002822876
          ]
        },
        {
          "atom_index": 2830,
          "name": "O",
          "element": "O",
          "coord": [
            4.6381001472473145,
            -9.505000114440918,
            -4.079699993133545
          ]
        },
        {
          "atom_index": 2831,
          "name": "CB",
          "element": "C",
          "coord": [
            4.80709981918335,
            -9.32129955291748,
            -4.280300140380859
          ]
        },
        {
          "atom_index": 2832,
          "name": "CG",
          "element": "C",
          "coord": [
            4.855000019073486,
            -9.289400100708008,
            -4.420499801635742
          ]
        },
        {
          "atom_index": 2833,
          "name": "CD",
          "element": "C",
          "coord": [
            4.998000144958496,
            -9.33080005645752,
            -4.4405999183654785
          ]
        },
        {
          "atom_index": 2834,
          "name": "OE1",
          "element": "O",
          "coord": [
            5.088600158691406,
            -9.272899627685547,
            -4.381400108337402
          ]
        },
        {
          "atom_index": 2835,
          "name": "NE2",
          "element": "N",
          "coord": [
            5.019700050354004,
            -9.432700157165527,
            -4.52269983291626
          ]
        }
      ]
    },
    {
      "id": "L:155",
      "chain": "L",
      "resseq": 155,
      "icode": "",
      "resname": "SER",
      "hetflag": " ",
      "sasa": 4.0234174728393555,
      "atoms": [
        {
          "atom_index": 2836,
          "name": "N",
          "element": "N",
          "coord": [
            4.8516998291015625,
            -9.484800338745117,
            -4.007699966430664
          ]
        },
        {
          "atom_index": 2837,
          "name": "CA",
          "element": "C",
          "coord": [
            4.815899848937988,
            -9.489899635314941,
            -3.865999937057495
          ]
        },
        {
          "atom_index": 2838,
          "name": "C",
          "element": "C",
          "coord": [
            4.9095001220703125,
            -9.40429973602295,
            -3.781100034713745
          ]
        },
        {
          "atom_index": 2839,
          "name": "O",
          "element": "O",
          "coord": [
            5.032100200653076,
            -9.40999984741211,
            -3.796299934387207
          ]
        },
        {
          "atom_index": 2840,
          "name": "CB",
          "element": "C",
          "coord": [
            4.815199851989746,
            -9.63379955291748,
            -3.8141000270843506
          ]
        },
        {
          "atom_index": 2841,
          "name": "OG",
          "element": "O",
          "coord": [
            4.754000186920166,
            -9.63949966430664,
            -3.6861000061035156
          ]
        }
      ]
    },
    {
      "id": "L:156",
      "chain": "L",
      "resseq": 156,
      "icode": "",
      "resname": "GLY",
      "hetflag": " ",
      "sasa": 0.06453092396259308,
      "atoms": [
        {
          "atom_index": 2842,
          "name": "N",
          "element": "N",
          "coord": [
            4.8495001792907715,
            -9.323599815368652,
            -3.69350004196167
          ]
        },
        {
          "atom_index": 2843,
          "name": "CA",
          "element": "C",
          "coord": [
            4.923399925231934,
            -9.245800018310547,
            -3.5947000980377197
          ]
        },
        {
          "atom_index": 2844,
          "name": "C",
          "element": "C",
          "coord": [
            4.985099792480469,
            -9.11520004272461,
            -3.6417999267578125
          ]
        },
        {
          "atom_index": 2845,
          "name": "O",
          "element": "O",
          "coord": [
            5.043900012969971,
            -9.043800354003906,
            -3.5606000423431396
          ]
        }
      ]
    },
    {
      "id": "L:157",
      "chain": "L",
      "resseq": 157,
      "icode": "",
      "resname": "ASN",
      "hetflag": " ",
      "sasa": 0.0,
      "atoms": [
        {
          "atom_index": 2846,
          "name": "N",
          "element": "N",
          "coord": [
            4.972099781036377,
            -9.082099914550781,
            -3.7708001136779785
          ]
        },
        {
          "atom_index": 2847,
          "name": "CA",
          "element": "C",
          "coord": [
            5.029399871826172,
            -8.957500457763672,
            -3.8252999782562256
          ]
        },
        {
          "atom_index": 2848,
          "name": "C",
          "element": "C",
          "coord": [
            4.92519998550415,
            -8.853699684143066,
            -3.8719000816345215
          ]
        },
        {
          "atom_index": 2849,
          "name": "O",
          "element": "O",
          "coord": [
            4.958700180053711,
            -8.758000373840332,
            -3.9437999725341797
          ]
        },
        {
          "atom_index": 2850,
          "name": "CB",
          "element": "C",
          "coord": [
            5.130300045013428,
            -8.987899780273438,
            -3.9375
          ]
        },
        {
          "atom_index": 2851,
          "name": "CG",
          "element": "C",
          "coord": [
            5.0696001052856445,
            -9.065199851989746,
            -4.053500175476074
          ]
        },
        {
          "atom_index": 2852,
          "name": "OD1",
          "element": "O",
          "coord": [
            4.95359992980957,
            -9.107799530029297,
            -4.048900127410889
          ]
        },
        {
          "atom_index": 2853,
          "name": "ND2",
          "element": "N",
          "coord": [
            5.149199962615967,
            -9.084699630737305,
            -4.158299922943115
          ]
        }
      ]
    },
    {
      "id": "L:158",
      "chain": "L",
      "resseq": 158,
      "icode": "",
      "resname": "SER",
      "hetflag": " ",
      "sasa": 0.0,
      "atoms": [
        {
          "atom_index": 2854,
          "name": "N",
          "element": "N",
          "coord": [
            4.799900054931641,
            -8.871800422668457,
            -3.829400062561035
          ]
        },
        {
          "atom_index": 2855,
          "name": "CA",
          "element": "C",
          "coord": [
            4.69379997253418,
            -8.774900436401367,
            -3.8571999073028564
          ]
        },
        {
          "atom_index": 2856,
          "name": "C",
          "element": "C",
          "coord": [
            4.616199970245361,
            -8.740400314331055,
            -3.7302000522613525
          ]
        },
        {
          "atom_index": 2857,
          "name": "O",
          "element": "O",
          "coord": [
            4.6082000732421875,
            -8.821200370788574,
            -3.6375999450683594
          ]
        },
        {
          "atom_index": 2858,
          "name": "CB",
          "element": "C",
          "coord": [
            4.598499774932861,
            -8.829999923706055,
            -3.962399959564209
          ]
        },
        {
          "atom_index": 2859,
          "name": "OG",
          "element": "O",
          "coord": [
            4.528299808502197,
            -8.94159984588623,
            -3.911400079727173
          ]
        }
      ]
    },
    {
      "id": "L:159",
      "chain": "L",
      "resseq": 159,
      "icode": "",
      "resname": "GLN",
      "hetflag": " ",
      "sasa": 0.0,
      "atoms": [
        {
          "atom_index": 2860,
          "name": "N",
          "element": "N",
          "coord": [
            4.560100078582764,
            -8.619600296020508,
            -3.7269999980926514
          ]
        },
        {
          "atom_index": 2861,
          "name": "CA",
          "element": "C",
          "coord": [
            4.476200103759766,
            -8.574399948120117,
            -3.6159000396728516
          ]
        },
        {
          "atom_index": 2862,
          "name": "C",
          "element": "C",
          "coord": [
            4.3495001792907715,
            -8.505900382995605,
            -3.66759991645813
          ]
        },
        {
          "atom_index": 2863,
          "name": "O",
          "element": "O",
          "coord": [
            4.355899810791016,
            -8.42199993133545,
            -3.7572999000549316
          ]
        },
        {
          "atom_index": 2864,
          "name": "CB",
          "element": "C",
          "coord": [
            4.553699970245361,
            -8.478500366210938,
            -3.5253000259399414
          ]
        },
        {
          "atom_index": 2865,
          "name": "CG",
          "element": "C",
          "coord": [
            4.672699928283691,
            -8.542200088500977,
            -3.454400062561035
          ]
        },
        {
          "atom_index": 2866,
          "name": "CD",
          "element": "C",
          "coord": [
            4.732500076293945,
            -8.451899528503418,
            -3.3480000495910645
          ]
        },
        {
          "atom_index": 2867,
          "name": "OE1",
          "element": "O",
          "coord": [
            4.801000118255615,
            -8.354499816894531,
            -3.378999948501587
          ]
        },
        {
          "atom_index": 2868,
          "name": "NE2",
          "element": "N",
          "coord": [
            4.706299781799316,
            -8.483699798583984,
            -3.2216999530792236
          ]
        }
      ]
    },
    {
      "id": "L:160",
      "chain": "L",
      "resseq": 160,
      "icode": "",
      "resname": "GLU",
      "hetflag": " ",
      "sasa": 0.0,
      "atoms": [
        {
          "atom_index": 2869,
          "name": "N",
          "element": "N",
          "coord": [
            4.2357001304626465,
            -8.543899536132812,
            -3.609499931335449
          ]
        },
        {
          "atom_index": 2870,
          "name": "CA",
          "element": "C",
          "coord": [
            4.104400157928467,
            -8.48859977722168,
            -3.6422998905181885
          ]
        },
        {
          "atom_index": 2871,
          "name": "C",
          "element": "C",
          "coord": [
            4.061800003051758,
            -8.382200241088867,
            -3.5420000553131104
          ]
        },
        {
          "atom_index": 2872,
          "name": "O",
          "element": "O",
          "coord": [
            4.114299774169922,
            -8.37339973449707,
            -3.4316000938415527
          ]
        },
        {
          "atom_index": 2873,
          "name": "CB",
          "element": "C",
          "coord": [
            3.9972000122070312,
            -8.598199844360352,
            -3.639400005340576
          ]
        },
        {
          "atom_index": 2874,
          "name": "CG",
          "element": "C",
          "coord": [
            4.009200096130371,
            -8.7052001953125,
            -3.7458999156951904
          ]
        },
        {
          "atom_index": 2875,
          "name": "CD",
          "element": "C",
          "coord": [
            3.892899990081787,
            -8.80459976196289,
            -3.7416000366210938
          ]
        },
        {
          "atom_index": 2876,
          "name": "OE1",
          "element": "O",
          "coord": [
            3.8173000812530518,
            -8.8056001663208,
            -3.6414999961853027
          ]
        },
        {
          "atom_index": 2877,
          "name": "OE2",
          "element": "O",
          "coord": [
            3.8773999214172363,
            -8.8818998336792,
            -3.8389999866485596
          ]
        }
      ]
    },
    {
      "id": "L:161",
      "chain": "L",
      "resseq": 161,
      "icode": "",
      "resname": "SER",
      "hetflag": " ",
      "sasa": 0.0,
      "atoms": [
        {
          "atom_index": 2878,
          "name": "N",
          "element": "N",
          "coord": [
            3.962100028991699,
            -8.304400444030762,
            -3.5815999507904053
          ]
        },
        {
          "atom_index": 2879,
          "name": "CA",
          "element": "C",
          "coord": [
            3.901700019836426,
            -8.202899932861328,
            -3.4964001178741455
          ]
        },
        {
          "atom_index": 2880,
          "name": "C",
          "element": "C",
          "coord": [
            3.760999917984009,
            -8.177200317382812,
            -3.550600051879883
          ]
        },
        {
          "atom_index": 2881,
          "name": "O",
          "element": "O",
          "coord": [
            3.743799924850464,
            -8.157600402832031,
            -3.670599937438965
          ]
        },
        {
          "atom_index": 2882,
          "name": "CB",
          "element": "C",
          "coord": [
            3.9862000942230225,
            -8.075400352478027,
            -3.499799966812134
          ]
        },
        {
          "atom_index": 2883,
          "name": "OG",
          "element": "O",
          "coord": [
            3.936300039291382,
            -7.978300094604492,
            -3.4112000465393066
          ]
        }
      ]
    },
    {
      "id": "L:162",
      "chain": "L",
      "resseq": 162,
      "icode": "",
      "resname": "VAL",
      "hetflag": " ",
      "sasa": 0.0,
      "atoms": [
        {
          "atom_index": 2884,
          "name": "N",
          "element": "N",
          "coord": [
            3.660900115966797,
            -8.18179988861084,
            -3.46370005607605
          ]
        },
        {
          "atom_index": 2885,
          "name": "CA",
          "element": "C",
          "coord": [
            3.5225000381469727,
            -8.156200408935547,
            -3.504199981689453
          ]
        },
        {
          "atom_index": 2886,
          "name": "C",
          "element": "C",
          "coord": [
            3.4749999046325684,
            -8.026100158691406,
            -3.440200090408325
          ]
        },
        {
          "atom_index": 2887,
          "name": "O",
          "element": "O",
          "coord": [
            3.511899948120117,
            -7.994699954986572,
            -3.3264000415802
          ]
        },
        {
          "atom_index": 2888,
          "name": "CB",
          "element": "C",
          "coord": [
            3.4272000789642334,
            -8.272000312805176,
            -3.463399887084961
          ]
        },
        {
          "atom_index": 2889,
          "name": "CG1",
          "element": "C",
          "coord": [
            3.2904000282287598,
            -8.255399703979492,
            -3.529599905014038
          ]
        },
        {
          "atom_index": 2890,
          "name": "CG2",
          "element": "C",
          "coord": [
            3.488300085067749,
            -8.406900405883789,
            -3.499500036239624
          ]
        }
      ]
    },
    {
      "id": "L:163",
      "chain": "L",
      "resseq": 163,
      "icode": "",
      "resname": "THR",
      "hetflag": " ",
      "sasa": 0.0,
      "atoms": [
        {
          "atom_index": 2891,
          "name": "N",
          "element": "N",
          "coord": [
            3.3949999809265137,
            -7.9496002197265625,
            -3.51419997215271
          ]
        },
        {
          "atom_index": 2892,
          "name": "CA",
          "element": "C",
          "coord": [
            3.3315000534057617,
            -7.830599784851074,
            -3.459399938583374
          ]
        },
        {
          "atom_index": 2893,
          "name": "C",
          "element": "C",
          "coord": [
            3.2067999839782715,
            -7.871699810028076,
            -3.3787999153137207
          ]
        },
        {
          "atom_index": 2894,
          "name": "O",
          "element": "O",
          "coord": [
            3.16510009765625,
            -7.98829984664917,
            -3.3810999393463135
          ]
        },
        {
          "atom_index": 2895,
          "name": "CB",
          "element": "C",
          "coord": [
            3.2934999465942383,
            -7.729400157928467,
            -3.571000099182129
          ]
        },
        {
          "atom_index": 2896,
          "name": "OG1",
          "element": "O",
          "coord": [
            3.1930999755859375,
            -7.7855000495910645,
            -3.6563000679016113
          ]
        },
        {
          "atom_index": 2897,
          "name": "CG2",
          "element": "C",
          "coord": [
            3.415299892425537,
            -7.691500186920166,
            -3.6540000438690186
          ]
        }
      ]
    },
    {
      "id": "L:164",
      "chain": "L",
      "resseq": 164,
      "icode": "",
      "resname": "GLU",
      "hetflag": " ",
      "sasa": 0.0,
      "atoms": [
        {
          "atom_index": 2898,
          "name": "N",
          "element": "N",
          "coord": [
            3.1500000953674316,
            -7.776700019836426,
            -3.3050999641418457
          ]
        },
        {
          "atom_index": 2899,
          "name": "CA",
          "element": "C",
          "coord": [
            3.0199999809265137,
            -7.796899795532227,
            -3.240600109100342
          ]
        },
        {
          "atom_index": 2900,
          "name": "C",
          "element": "C",
          "coord": [
            2.9117000102996826,
            -7.782299995422363,
            -3.3468000888824463
          ]
        },
        {
          "atom_index": 2901,
          "name": "O",
          "element": "O",
          "coord": [
            2.9391000270843506,
            -7.732800006866455,
            -3.4560000896453857
          ]
        },
        {
          "atom_index": 2902,
          "name": "CB",
          "element": "C",
          "coord": [
            2.997999906539917,
            -7.695199966430664,
            -3.1275999546051025
          ]
        },
        {
          "atom_index": 2903,
          "name": "CG",
          "element": "C",
          "coord": [
            3.0973000526428223,
            -7.706200122833252,
            -3.0100998878479004
          ]
        },
        {
          "atom_index": 2904,
          "name": "CD",
          "element": "C",
          "coord": [
            3.083899974822998,
            -7.836299896240234,
            -2.9298999309539795
          ]
        },
        {
          "atom_index": 2905,
          "name": "OE1",
          "element": "O",
          "coord": [
            2.974600076675415,
            -7.897799968719482,
            -2.930000066757202
          ]
        },
        {
          "atom_index": 2906,
          "name": "OE2",
          "element": "O",
          "coord": [
            3.1835999488830566,
            -7.876699924468994,
            -2.865799903869629
          ]
        }
      ]
    },
    {
      "id": "L:165",
      "chain": "L",
      "resseq": 165,
      "icode": "",
      "resname": "GLN",
      "hetflag": " ",
      "sasa": 0.0,
      "atoms": [
        {
          "atom_index": 2907,
          "name": "N",
          "element": "N",
          "coord": [
            2.789900064468384,
            -7.826000213623047,
            -3.3152999877929688
          ]
        },
        {
          "atom_index": 2908,
          "name": "CA",
          "element": "C",
          "coord": [
            2.6768999099731445,
            -7.8140997886657715,
            -3.40910005569458
          ]
        },
        {
          "atom_index": 2909,
          "name": "C",
          "element": "C",
          "coord": [
            2.6549999713897705,
            -7.6697998046875,
            -3.4537999629974365
          ]
        },
        {
          "atom_index": 2910,
          "name": "O",
          "element": "O",
          "coord": [
            2.6510000228881836,
            -7.57889986038208,
            -3.3710999488830566
          ]
        },
        {
          "atom_index": 2911,
          "name": "CB",
          "element": "C",
          "coord": [
            2.54830002784729,
            -7.867300033569336,
            -3.346400022506714
          ]
        },
        {
          "atom_index": 2912,
          "name": "CG",
          "element": "C",
          "coord": [
            2.5399999618530273,
            -8.016300201416016,
            -3.344899892807007
          ]
        },
        {
          "atom_index": 2913,
          "name": "CD",
          "element": "C",
          "coord": [
            2.401900053024292,
            -8.065899848937988,
            -3.3117001056671143
          ]
        },
        {
          "atom_index": 2914,
          "name": "OE1",
          "element": "O",
          "coord": [
            2.353300094604492,
            -8.046299934387207,
            -3.2000999450683594
          ]
        },
        {
          "atom_index": 2915,
          "name": "NE2",
          "element": "N",
          "coord": [
            2.3373000621795654,
            -8.131199836730957,
            -3.4079999923706055
          ]
        }
      ]
    },
    {
      "id": "L:166",
      "chain": "L",
      "resseq": 166,
      "icode": "",
      "resname": "ASP",
      "hetflag": " ",
      "sasa": 0.0,
      "atoms": [
        {
          "atom_index": 2916,
          "name": "N",
          "element": "N",
          "coord": [
            2.637500047683716,
            -7.650000095367432,
            -3.584199905395508
          ]
        },
        {
          "atom_index": 2917,
          "name": "CA",
          "element": "C",
          "coord": [
            2.6357998847961426,
            -7.515500068664551,
            -3.643199920654297
          ]
        },
        {
          "atom_index": 2918,
          "name": "C",
          "element": "C",
          "coord": [
            2.5327999591827393,
            -7.422299861907959,
            -3.578000068664551
          ]
        },
        {
          "atom_index": 2919,
          "name": "O",
          "element": "O",
          "coord": [
            2.5467000007629395,
            -7.299900054931641,
            -3.587100028991699
          ]
        },
        {
          "atom_index": 2920,
          "name": "CB",
          "element": "C",
          "coord": [
            2.6124000549316406,
            -7.522900104522705,
            -3.7950000762939453
          ]
        },
        {
          "atom_index": 2921,
          "name": "CG",
          "element": "C",
          "coord": [
            2.678100109100342,
            -7.406899929046631,
            -3.871799945831299
          ]
        },
        {
          "atom_index": 2922,
          "name": "OD1",
          "element": "O",
          "coord": [
            2.6422998905181885,
            -7.289400100708008,
            -3.847899913787842
          ]
        },
        {
          "atom_index": 2923,
          "name": "OD2",
          "element": "O",
          "coord": [
            2.7643001079559326,
            -7.434199810028076,
            -3.9588000774383545
          ]
        }
      ]
    },
    {
      "id": "L:167",
      "chain": "L",
      "resseq": 167,
      "icode": "",
      "resname": "SER",
      "hetflag": " ",
      "sasa": 0.0,
      "atoms": [
        {
          "atom_index": 2924,
          "name": "N",
          "element": "N",
          "coord": [
            2.4302000999450684,
            -7.478700160980225,
            -3.5134999752044678
          ]
        },
        {
          "atom_index": 2925,
          "name": "CA",
          "element": "C",
          "coord": [
            2.3306000232696533,
            -7.400100231170654,
            -3.4379000663757324
          ]
        },
        {
          "atom_index": 2926,
          "name": "C",
          "element": "C",
          "coord": [
            2.236599922180176,
            -7.32450008392334,
            -3.533099889755249
          ]
        },
        {
          "atom_index": 2927,
          "name": "O",
          "element": "O",
          "coord": [
            2.1145999431610107,
            -7.319499969482422,
            -3.511199951171875
          ]
        },
        {
          "atom_index": 2928,
          "name": "CB",
          "element": "C",
          "coord": [
            2.3987998962402344,
            -7.303699970245361,
            -3.339400053024292
          ]
        },
        {
          "atom_index": 2929,
          "name": "OG",
          "element": "O",
          "coord": [
            2.3164000511169434,
            -7.279099941253662,
            -3.226799964904785
          ]
        }
      ]
    },
    {
      "id": "L:168",
      "chain": "L",
      "resseq": 168,
      "icode": "",
      "resname": "LYS",
      "hetflag": " ",
      "sasa": 2.7284586429595947,
      "atoms": [
        {
          "atom_index": 2930,
          "name": "N",
          "element": "N",
          "coord": [
            2.2953999042510986,
            -7.263299942016602,
            -3.6361000537872314
          ]
        },
        {
          "atom_index": 2931,
          "name": "CA",
          "element": "C",
          "coord": [
            2.223400115966797,
            -7.228300094604492,
            -3.757999897003174
          ]
        },
        {
          "atom_index": 2932,
          "name": "C",
          "element": "C",
          "coord": [
            2.163599967956543,
            -7.356500148773193,
            -3.8192999362945557
          ]
        },
        {
          "atom_index": 2933,
          "name": "O",
          "element": "O",
          "coord": [
            2.0459001064300537,
            -7.386300086975098,
            -3.795300006866455
          ]
        },
        {
          "atom_index": 2934,
          "name": "CB",
          "element": "C",
          "coord": [
            2.3169000148773193,
            -7.156000137329102,
            -3.8559999465942383
          ]
        },
        {
          "atom_index": 2935,
          "name": "CG",
          "element": "C",
          "coord": [
            2.2564001083374023,
            -7.1255998611450195,
            -3.99180006980896
          ]
        },
        {
          "atom_index": 2936,
          "name": "CD",
          "element": "C",
          "coord": [
            2.353800058364868,
            -7.047800064086914,
            -4.078499794006348
          ]
        },
        {
          "atom_index": 2937,
          "name": "CE",
          "element": "C",
          "coord": [
            2.302799940109253,
            -7.034900188446045,
            -4.22130012512207
          ]
        },
        {
          "atom_index": 2938,
          "name": "NZ",
          "element": "N",
          "coord": [
            2.3050999641418457,
            -7.165800094604492,
            -4.292900085449219
          ]
        }
      ]
    },
    {
      "id": "L:169",
      "chain": "L",
      "resseq": 169,
      "icode": "",
      "resname": "ASP",
      "hetflag": " ",
      "sasa": 0.0,
      "atoms": [
        {
          "atom_index": 2939,
          "name": "N",
          "element": "N",
          "coord": [
            2.2441999912261963,
            -7.433899879455566,
            -3.892899990081787
          ]
        },
        {
          "atom_index": 2940,
          "name": "CA",
          "element": "C",
          "coord": [
            2.1947999000549316,
            -7.555699825286865,
            -3.960700035095215
          ]
        },
        {
          "atom_index": 2941,
          "name": "C",
          "element": "C",
          "coord": [
            2.229099988937378,
            -7.688799858093262,
            -3.890000104904175
          ]
        },
        {
          "atom_index": 2942,
          "name": "O",
          "element": "O",
          "coord": [
            2.220599889755249,
            -7.7947001457214355,
            -3.951200008392334
          ]
        },
        {
          "atom_index": 2943,
          "name": "CB",
          "element": "C",
          "coord": [
            2.2393999099731445,
            -7.558800220489502,
            -4.108399868011475
          ]
        },
        {
          "atom_index": 2944,
          "name": "CG",
          "element": "C",
          "coord": [
            2.3901000022888184,
            -7.571300029754639,
            -4.12529993057251
          ]
        },
        {
          "atom_index": 2945,
          "name": "OD1",
          "element": "O",
          "coord": [
            2.462599992752075,
            -7.4882001876831055,
            -4.067399978637695
          ]
        },
        {
          "atom_index": 2946,
          "name": "OD2",
          "element": "O",
          "coord": [
            2.435699939727783,
            -7.662300109863281,
            -4.1981000900268555
          ]
        }
      ]
    },
    {
      "id": "L:170",
      "chain": "L",
      "resseq": 170,
      "icode": "",
      "resname": "SER",
      "hetflag": " ",
      "sasa": 0.0,
      "atoms": [
        {
          "atom_index": 2947,
          "name": "N",
          "element": "N",
          "coord": [
            2.266900062561035,
            -7.683000087738037,
            -3.7620999813079834
          ]
        },
        {
          "atom_index": 2948,
          "name": "CA",
          "element": "C",
          "coord": [
            2.2816998958587646,
            -7.802599906921387,
            -3.6754000186920166
          ]
        },
        {
          "atom_index": 2949,
          "name": "C",
          "element": "C",
          "coord": [
            2.3701000213623047,
            -7.917099952697754,
            -3.730600118637085
          ]
        },
        {
          "atom_index": 2950,
          "name": "O",
          "element": "O",
          "coord": [
            2.3575000762939453,
            -8.032999992370605,
            -3.687700033187866
          ]
        },
        {
          "atom_index": 2951,
          "name": "CB",
          "element": "C",
          "coord": [
            2.1429998874664307,
            -7.856599807739258,
            -3.636699914932251
          ]
        },
        {
          "atom_index": 2952,
          "name": "OG",
          "element": "O",
          "coord": [
            2.0689001083374023,
            -7.760000228881836,
            -3.563699960708618
          ]
        }
      ]
    },
    {
      "id": "L:171",
      "chain": "L",
      "resseq": 171,
      "icode": "",
      "resname": "THR",
      "hetflag": " ",
      "sasa": 0.0,
      "atoms": [
        {
          "atom_index": 2953,
          "name": "N",
          "element": "N",
          "coord": [
            2.460700035095215,
            -7.883299827575684,
            -3.8229000568389893
          ]
        },
        {
          "atom_index": 2954,
          "name": "CA",
          "element": "C",
          "coord": [
            2.553999900817871,
            -7.980599880218506,
            -3.8805999755859375
          ]
        },
        {
          "atom_index": 2955,
          "name": "C",
          "element": "C",
          "coord": [
            2.6909000873565674,
            -7.970699787139893,
            -3.813999891281128
          ]
        },
        {
          "atom_index": 2956,
          "name": "O",
          "element": "O",
          "coord": [
            2.7172999382019043,
            -7.879799842834473,
            -3.734499931335449
          ]
        },
        {
          "atom_index": 2957,
          "name": "CB",
          "element": "C",
          "coord": [
            2.5713999271392822,
            -7.960899829864502,
            -4.033699989318848
          ]
        },
        {
          "atom_index": 2958,
          "name": "OG1",
          "element": "O",
          "coord": [
            2.635499954223633,
            -7.835400104522705,
            -4.059999942779541
          ]
        },
        {
          "atom_index": 2959,
          "name": "CG2",
          "element": "C",
          "coord": [
            2.436800003051758,
            -7.96560001373291,
            -4.105800151824951
          ]
        }
      ]
    },
    {
      "id": "L:172",
      "chain": "L",
      "resseq": 172,
      "icode": "",
      "resname": "TYR",
      "hetflag": " ",
      "sasa": 0.0,
      "atoms": [
        {
          "atom_index": 2960,
          "name": "N",
          "element": "N",
          "coord": [
            2.7771999835968018,
            -8.065999984741211,
            -3.8471999168395996
          ]
        },
        {
          "atom_index": 2961,
          "name": "CA",
          "element": "C",
          "coord": [
            2.9159998893737793,
            -8.065899848937988,
            -3.8025999069213867
          ]
        },
        {
          "atom_index": 2962,
          "name": "C",
          "element": "C",
          "coord": [
            3.010499954223633,
            -8.045900344848633,
            -3.9202001094818115
          ]
        },
        {
          "atom_index": 2963,
          "name": "O",
          "element": "O",
          "coord": [
            2.9748001098632812,
            -8.071399688720703,
            -4.034800052642822
          ]
        },
        {
          "atom_index": 2964,
          "name": "CB",
          "element": "C",
          "coord": [
            2.94950008392334,
            -8.19890022277832,
            -3.7365000247955322
          ]
        },
        {
          "atom_index": 2965,
          "name": "CG",
          "element": "C",
          "coord": [
            2.8675999641418457,
            -8.22719955444336,
            -3.6145999431610107
          ]
        },
        {
          "atom_index": 2966,
          "name": "CD1",
          "element": "C",
          "coord": [
            2.907599925994873,
            -8.180299758911133,
            -3.4899001121520996
          ]
        },
        {
          "atom_index": 2967,
          "name": "CD2",
          "element": "C",
          "coord": [
            2.7499001026153564,
            -8.30090045928955,
            -3.6229000091552734
          ]
        },
        {
          "atom_index": 2968,
          "name": "CE1",
          "element": "C",
          "coord": [
            2.8327999114990234,
            -8.2052001953125,
            -3.376800060272217
          ]
        },
        {
          "atom_index": 2969,
          "name": "CE2",
          "element": "C",
          "coord": [
            2.674099922180176,
            -8.326499938964844,
            -3.5104000568389893
          ]
        },
        {
          "atom_index": 2970,
          "name": "CZ",
          "element": "C",
          "coord": [
            2.717099905014038,
            -8.279000282287598,
            -3.387500047683716
          ]
        },
        {
          "atom_index": 2971,
          "name": "OH",
          "element": "O",
          "coord": [
            2.6435000896453857,
            -8.303500175476074,
            -3.2748000621795654
          ]
        }
      ]
    },
    {
      "id": "L:173",
      "chain": "L",
      "resseq": 173,
      "icode": "",
      "resname": "SER",
      "hetflag": " ",
      "sasa": 0.0,
      "atoms": [
        {
          "atom_index": 2972,
          "name": "N",
          "element": "N",
          "coord": [
            3.1317999362945557,
            -8.00100040435791,
            -3.8905999660491943
          ]
        },
        {
          "atom_index": 2973,
          "name": "CA",
          "element": "C",
          "coord": [
            3.2400999069213867,
            -8.004400253295898,
            -3.988100051879883
          ]
        },
        {
          "atom_index": 2974,
          "name": "C",
          "element": "C",
          "coord": [
            3.3617000579833984,
            -8.06879997253418,
            -3.922800064086914
          ]
        },
        {
          "atom_index": 2975,
          "name": "O",
          "element": "O",
          "coord": [
            3.378200054168701,
            -8.062000274658203,
            -3.800100088119507
          ]
        },
        {
          "atom_index": 2976,
          "name": "CB",
          "element": "C",
          "coord": [
            3.2720000743865967,
            -7.863800048828125,
            -4.039400100708008
          ]
        },
        {
          "atom_index": 2977,
          "name": "OG",
          "element": "O",
          "coord": [
            3.1579999923706055,
            -7.805600166320801,
            -4.101900100708008
          ]
        }
      ]
    },
    {
      "id": "L:174",
      "chain": "L",
      "resseq": 174,
      "icode": "",
      "resname": "LEU",
      "hetflag": " ",
      "sasa": 0.0,
      "atoms": [
        {
          "atom_index": 2978,
          "name": "N",
          "element": "N",
          "coord": [
            3.4458999633789062,
            -8.1318998336792,
            -4.00439977645874
          ]
        },
        {
          "atom_index": 2979,
          "name": "CA",
          "element": "C",
          "coord": [
            3.5624001026153564,
            -8.205900192260742,
            -3.9537999629974365
          ]
        },
        {
          "atom_index": 2980,
          "name": "C",
          "element": "C",
          "coord": [
            3.6875,
            -8.175600051879883,
            -4.036600112915039
          ]
        },
        {
          "atom_index": 2981,
          "name": "O",
          "element": "O",
          "coord": [
            3.684000015258789,
            -8.17870044708252,
            -4.159800052642822
          ]
        },
        {
          "atom_index": 2982,
          "name": "CB",
          "element": "C",
          "coord": [
            3.533099889755249,
            -8.357099533081055,
            -3.951900005340576
          ]
        },
        {
          "atom_index": 2983,
          "name": "CG",
          "element": "C",
          "coord": [
            3.6412999629974365,
            -8.457099914550781,
            -3.908799886703491
          ]
        },
        {
          "atom_index": 2984,
          "name": "CD1",
          "element": "C",
          "coord": [
            3.578700065612793,
            -8.592399597167969,
            -3.875999927520752
          ]
        },
        {
          "atom_index": 2985,
          "name": "CD2",
          "element": "C",
          "coord": [
            3.748300075531006,
            -8.473400115966797,
            -4.016499996185303
          ]
        }
      ]
    },
    {
      "id": "L:175",
      "chain": "L",
      "resseq": 175,
      "icode": "",
      "resname": "SER",
      "hetflag": " ",
      "sasa": 0.0,
      "atoms": [
        {
          "atom_index": 2986,
          "name": "N",
          "element": "N",
          "coord": [
            3.796799898147583,
            -8.145899772644043,
            -3.966599941253662
          ]
        },
        {
          "atom_index": 2987,
          "name": "CA",
          "element": "C",
          "coord": [
            3.9261999130249023,
            -8.123600006103516,
            -4.02839994430542
          ]
        },
        {
          "atom_index": 2988,
          "name": "C",
          "element": "C",
          "coord": [
            4.023200035095215,
            -8.231399536132812,
            -3.9795000553131104
          ]
        },
        {
          "atom_index": 2989,
          "name": "O",
          "element": "O",
          "coord": [
            4.054699897766113,
            -8.237600326538086,
            -3.859600067138672
          ]
        },
        {
          "atom_index": 2990,
          "name": "CB",
          "element": "C",
          "coord": [
            3.978100061416626,
            -7.985000133514404,
            -3.9909000396728516
          ]
        },
        {
          "atom_index": 2991,
          "name": "OG",
          "element": "O",
          "coord": [
            4.111700057983398,
            -7.9644999504089355,
            -4.033999919891357
          ]
        }
      ]
    },
    {
      "id": "L:176",
      "chain": "L",
      "resseq": 176,
      "icode": "",
      "resname": "SER",
      "hetflag": " ",
      "sasa": 0.0,
      "atoms": [
        {
          "atom_index": 2992,
          "name": "N",
          "element": "N",
          "coord": [
            4.06689977645874,
            -8.317299842834473,
            -4.072199821472168
          ]
        },
        {
          "atom_index": 2993,
          "name": "CA",
          "element": "C",
          "coord": [
            4.177000045776367,
            -8.411499977111816,
            -4.048600196838379
          ]
        },
        {
          "atom_index": 2994,
          "name": "C",
          "element": "C",
          "coord": [
            4.304200172424316,
            -8.358400344848633,
            -4.115600109100342
          ]
        },
        {
          "atom_index": 2995,
          "name": "O",
          "element": "O",
          "coord": [
            4.300000190734863,
            -8.314499855041504,
            -4.230599880218506
          ]
        },
        {
          "atom_index": 2996,
          "name": "CB",
          "element": "C",
          "coord": [
            4.143400192260742,
            -8.550000190734863,
            -4.1041998863220215
          ]
        },
        {
          "atom_index": 2997,
          "name": "OG",
          "element": "O",
          "coord": [
            4.217299938201904,
            -8.649999618530273,
            -4.035900115966797
          ]
        }
      ]
    },
    {
      "id": "L:177",
      "chain": "L",
      "resseq": 177,
      "icode": "",
      "resname": "THR",
      "hetflag": " ",
      "sasa": 0.0,
      "atoms": [
        {
          "atom_index": 2998,
          "name": "N",
          "element": "N",
          "coord": [
            4.415999889373779,
            -8.36139965057373,
            -4.0432000160217285
          ]
        },
        {
          "atom_index": 2999,
          "name": "CA",
          "element": "C",
          "coord": [
            4.545499801635742,
            -8.319299697875977,
            -4.097400188446045
          ]
        },
        {
          "atom_index": 3000,
          "name": "C",
          "element": "C",
          "coord": [
            4.6442999839782715,
            -8.43529987335205,
            -4.088900089263916
          ]
        },
        {
          "atom_index": 3001,
          "name": "O",
          "element": "O",
          "coord": [
            4.667900085449219,
            -8.48740005493164,
            -3.9798998832702637
          ]
        },
        {
          "atom_index": 3002,
          "name": "CB",
          "element": "C",
          "coord": [
            4.604300022125244,
            -8.198599815368652,
            -4.019599914550781
          ]
        },
        {
          "atom_index": 3003,
          "name": "OG1",
          "element": "O",
          "coord": [
            4.5071001052856445,
            -8.092900276184082,
            -4.010900020599365
          ]
        },
        {
          "atom_index": 3004,
          "name": "CG2",
          "element": "C",
          "coord": [
            4.730599880218506,
            -8.14680004119873,
            -4.087299823760986
          ]
        }
      ]
    },
    {
      "id": "L:178",
      "chain": "L",
      "resseq": 178,
      "icode": "",
      "resname": "LEU",
      "hetflag": " ",
      "sasa": 0.0,
      "atoms": [
        {
          "atom_index": 3005,
          "name": "N",
          "element": "N",
          "coord": [
            4.69890022277832,
            -8.476499557495117,
            -4.204100131988525
          ]
        },
        {
          "atom_index": 3006,
          "name": "CA",
          "element": "C",
          "coord": [
            4.80709981918335,
            -8.576399803161621,
            -4.211400032043457
          ]
        },
        {
          "atom_index": 3007,
          "name": "C",
          "element": "C",
          "coord": [
            4.942200183868408,
            -8.504400253295898,
            -4.214000225067139
          ]
        },
        {
          "atom_index": 3008,
          "name": "O",
          "element": "O",
          "coord": [
            4.967599868774414,
            -8.424599647521973,
            -4.303800106048584
          ]
        },
        {
          "atom_index": 3009,
          "name": "CB",
          "element": "C",
          "coord": [
            4.791900157928467,
            -8.663299560546875,
            -4.337699890136719
          ]
        },
        {
          "atom_index": 3010,
          "name": "CG",
          "element": "C",
          "coord": [
            4.8933000564575195,
            -8.776000022888184,
            -4.366600036621094
          ]
        },
        {
          "atom_index": 3011,
          "name": "CD1",
          "element": "C",
          "coord": [
            4.862100124359131,
            -8.901800155639648,
            -4.286600112915039
          ]
        },
        {
          "atom_index": 3012,
          "name": "CD2",
          "element": "C",
          "coord": [
            4.894999980926514,
            -8.809100151062012,
            -4.514400005340576
          ]
        }
      ]
    },
    {
      "id": "L:179",
      "chain": "L",
      "resseq": 179,
      "icode": "",
      "resname": "THR",
      "hetflag": " ",
      "sasa": 0.0,
      "atoms": [
        {
          "atom_index": 3013,
          "name": "N",
          "element": "N",
          "coord": [
            5.028500080108643,
            -8.531499862670898,
            -4.115699768066406
          ]
        },
        {
          "atom_index": 3014,
          "name": "CA",
          "element": "C",
          "coord": [
            5.163000106811523,
            -8.471599578857422,
            -4.113500118255615
          ]
        },
        {
          "atom_index": 3015,
          "name": "C",
          "element": "C",
          "coord": [
            5.2733001708984375,
            -8.573800086975098,
            -4.145400047302246
          ]
        },
        {
          "atom_index": 3016,
          "name": "O",
          "element": "O",
          "coord": [
            5.278900146484375,
            -8.683500289916992,
            -4.088200092315674
          ]
        },
        {
          "atom_index": 3017,
          "name": "CB",
          "element": "C",
          "coord": [
            5.195000171661377,
            -8.40149974822998,
            -3.9795000553131104
          ]
        },
        {
          "atom_index": 3018,
          "name": "OG1",
          "element": "O",
          "coord": [
            5.098599910736084,
            -8.298299789428711,
            -3.9558000564575195
          ]
        },
        {
          "atom_index": 3019,
          "name": "CG2",
          "element": "C",
          "coord": [
            5.336299896240234,
            -8.339599609375,
            -3.9821999073028564
          ]
        }
      ]
    },
    {
      "id": "L:180",
      "chain": "L",
      "resseq": 180,
      "icode": "",
      "resname": "LEU",
      "hetflag": " ",
      "sasa": 0.0,
      "atoms": [
        {
          "atom_index": 3020,
          "name": "N",
          "element": "N",
          "coord": [
            5.358699798583984,
            -8.53499984741211,
            -4.239799976348877
          ]
        },
        {
          "atom_index": 3021,
          "name": "CA",
          "element": "C",
          "coord": [
            5.479499816894531,
            -8.60830020904541,
            -4.275000095367432
          ]
        },
        {
          "atom_index": 3022,
          "name": "C",
          "element": "C",
          "coord": [
            5.593699932098389,
            -8.508299827575684,
            -4.2804999351501465
          ]
        },
        {
          "atom_index": 3023,
          "name": "O",
          "element": "O",
          "coord": [
            5.572299957275391,
            -8.386699676513672,
            -4.275700092315674
          ]
        },
        {
          "atom_index": 3024,
          "name": "CB",
          "element": "C",
          "coord": [
            5.46560001373291,
            -8.67490005493164,
            -4.412799835205078
          ]
        },
        {
          "atom_index": 3025,
          "name": "CG",
          "element": "C",
          "coord": [
            5.33620023727417,
            -8.750200271606445,
            -4.443999767303467
          ]
        },
        {
          "atom_index": 3026,
          "name": "CD1",
          "element": "C",
          "coord": [
            5.330900192260742,
            -8.784000396728516,
            -4.5914998054504395
          ]
        },
        {
          "atom_index": 3027,
          "name": "CD2",
          "element": "C",
          "coord": [
            5.32390022277832,
            -8.87559986114502,
            -4.35860013961792
          ]
        }
      ]
    },
    {
      "id": "L:181",
      "chain": "L",
      "resseq": 181,
      "icode": "",
      "resname": "SER",
      "hetflag": " ",
      "sasa": 0.41724419593811035,
      "atoms": [
        {
          "atom_index": 3028,
          "name": "N",
          "element": "N",
          "coord": [
            5.715099811553955,
            -8.560600280761719,
            -4.2906999588012695
          ]
        },
        {
          "atom_index": 3029,
          "name": "CA",
          "element": "C",
          "coord": [
            5.831099987030029,
            -8.47920036315918,
            -4.32390022277832
          ]
        },
        {
          "atom_index": 3030,
          "name": "C",
          "element": "C",
          "coord": [
            5.826700210571289,
            -8.453700065612793,
            -4.473800182342529
          ]
        },
        {
          "atom_index": 3031,
          "name": "O",
          "element": "O",
          "coord": [
            5.741300106048584,
            -8.508099555969238,
            -4.544099807739258
          ]
        },
        {
          "atom_index": 3032,
          "name": "CB",
          "element": "C",
          "coord": [
            5.9608001708984375,
            -8.552599906921387,
            -4.286499977111816
          ]
        },
        {
          "atom_index": 3033,
          "name": "OG",
          "element": "O",
          "coord": [
            5.968200206756592,
            -8.679699897766113,
            -4.350100040435791
          ]
        }
      ]
    },
    {
      "id": "L:182",
      "chain": "L",
      "resseq": 182,
      "icode": "",
      "resname": "LYS",
      "hetflag": " ",
      "sasa": 1.2660748958587646,
      "atoms": [
        {
          "atom_index": 3034,
          "name": "N",
          "element": "N",
          "coord": [
            5.9197998046875,
            -8.3725004196167,
            -4.522600173950195
          ]
        },
        {
          "atom_index": 3035,
          "name": "CA",
          "element": "C",
          "coord": [
            5.939799785614014,
            -8.357199668884277,
            -4.666500091552734
          ]
        },
        {
          "atom_index": 3036,
          "name": "C",
          "element": "C",
          "coord": [
            5.991499900817871,
            -8.489800453186035,
            -4.728700160980225
          ]
        },
        {
          "atom_index": 3037,
          "name": "O",
          "element": "O",
          "coord": [
            5.979700088500977,
            -8.509499549865723,
            -4.8491997718811035
          ]
        },
        {
          "atom_index": 3038,
          "name": "CB",
          "element": "C",
          "coord": [
            6.037399768829346,
            -8.241499900817871,
            -4.69350004196167
          ]
        },
        {
          "atom_index": 3039,
          "name": "CG",
          "element": "C",
          "coord": [
            6.006999969482422,
            -8.157899856567383,
            -4.817500114440918
          ]
        },
        {
          "atom_index": 3040,
          "name": "CD",
          "element": "C",
          "coord": [
            6.124199867248535,
            -8.0649995803833,
            -4.850100040435791
          ]
        },
        {
          "atom_index": 3041,
          "name": "CE",
          "element": "C",
          "coord": [
            6.101600170135498,
            -7.987500190734863,
            -4.979599952697754
          ]
        },
        {
          "atom_index": 3042,
          "name": "NZ",
          "element": "N",
          "coord": [
            6.225800037384033,
            -7.918099880218506,
            -5.027699947357178
          ]
        }
      ]
    },
    {
      "id": "L:183",
      "chain": "L",
      "resseq": 183,
      "icode": "",
      "resname": "ALA",
      "hetflag": " ",
      "sasa": 0.6130437850952148,
      "atoms": [
        {
          "atom_index": 3043,
          "name": "N",
          "element": "N",
          "coord": [
            6.046199798583984,
            -8.57979965209961,
            -4.6458001136779785
          ]
        },
        {
          "atom_index": 3044,
          "name": "CA",
          "element": "C",
          "coord": [
            6.096499919891357,
            -8.711700439453125,
            -4.689899921417236
          ]
        },
        {
          "atom_index": 3045,
          "name": "C",
          "element": "C",
          "coord": [
            5.986800193786621,
            -8.810600280761719,
            -4.735300064086914
          ]
        },
        {
          "atom_index": 3046,
          "name": "O",
          "element": "O",
          "coord": [
            5.965199947357178,
            -8.819299697875977,
            -4.856100082397461
          ]
        },
        {
          "atom_index": 3047,
          "name": "CB",
          "element": "C",
          "coord": [
            6.184999942779541,
            -8.775099754333496,
            -4.582099914550781
          ]
        }
      ]
    },
    {
      "id": "L:184",
      "chain": "L",
      "resseq": 184,
      "icode": "",
      "resname": "ASP",
      "hetflag": " ",
      "sasa": 0.632068395614624,
      "atoms": [
        {
          "atom_index": 3048,
          "name": "N",
          "element": "N",
          "coord": [
            5.918499946594238,
            -8.884499549865723,
            -4.644599914550781
          ]
        },
        {
          "atom_index": 3049,
          "name": "CA",
          "element": "C",
          "coord": [
            5.81279993057251,
            -8.982099533081055,
            -4.689199924468994
          ]
        },
        {
          "atom_index": 3050,
          "name": "C",
          "element": "C",
          "coord": [
            5.7153000831604,
            -8.902099609375,
            -4.7820000648498535
          ]
        },
        {
          "atom_index": 3051,
          "name": "O",
          "element": "O",
          "coord": [
            5.649400234222412,
            -8.961899757385254,
            -4.867499828338623
          ]
        },
        {
          "atom_index": 3052,
          "name": "CB",
          "element": "C",
          "coord": [
            5.7399001121521,
            -9.059300422668457,
            -4.571300029754639
          ]
        },
        {
          "atom_index": 3053,
          "name": "CG",
          "element": "C",
          "coord": [
            5.6996002197265625,
            -9.215299606323242,
            -4.605100154876709
          ]
        },
        {
          "atom_index": 3054,
          "name": "OD1",
          "element": "O",
          "coord": [
            5.599699974060059,
            -9.270700454711914,
            -4.548799991607666
          ]
        },
        {
          "atom_index": 3055,
          "name": "OD2",
          "element": "O",
          "coord": [
            5.766600131988525,
            -9.287300109863281,
            -4.681700229644775
          ]
        }
      ]
    },
    {
      "id": "L:185",
      "chain": "L",
      "resseq": 185,
      "icode": "",
      "resname": "TYR",
      "hetflag": " ",
      "sasa": 0.0,
      "atoms": [
        {
          "atom_index": 3056,
          "name": "N",
          "element": "N",
          "coord": [
            5.710700035095215,
            -8.7677001953125,
            -4.7708001136779785
          ]
        },
        {
          "atom_index": 3057,
          "name": "CA",
          "element": "C",
          "coord": [
            5.624800205230713,
            -8.686699867248535,
            -4.861299991607666
          ]
        },
        {
          "atom_index": 3058,
          "name": "C",
          "element": "C",
          "coord": [
            5.670400142669678,
            -8.685500144958496,
            -5.007599830627441
          ]
        },
        {
          "atom_index": 3059,
          "name": "O",
          "element": "O",
          "coord": [
            5.593200206756592,
            -8.720999717712402,
            -5.09660005569458
          ]
        },
        {
          "atom_index": 3060,
          "name": "CB",
          "element": "C",
          "coord": [
            5.603099822998047,
            -8.541099548339844,
            -4.814599990844727
          ]
        },
        {
          "atom_index": 3061,
          "name": "CG",
          "element": "C",
          "coord": [
            5.50540018081665,
            -8.468099594116211,
            -4.906400203704834
          ]
        },
        {
          "atom_index": 3062,
          "name": "CD1",
          "element": "C",
          "coord": [
            5.3703999519348145,
            -8.504199981689453,
            -4.910200119018555
          ]
        },
        {
          "atom_index": 3063,
          "name": "CD2",
          "element": "C",
          "coord": [
            5.548500061035156,
            -8.36769962310791,
            -4.993199825286865
          ]
        },
        {
          "atom_index": 3064,
          "name": "CE1",
          "element": "C",
          "coord": [
            5.280399799346924,
            -8.440999984741211,
            -4.996099948883057
          ]
        },
        {
          "atom_index": 3065,
          "name": "CE2",
          "element": "C",
          "coord": [
            5.458899974822998,
            -8.303600311279297,
            -5.079400062561035
          ]
        },
        {
          "atom_index": 3066,
          "name": "CZ",
          "element": "C",
          "coord": [
            5.324900150299072,
            -8.34119987487793,
            -5.0802001953125
          ]
        },
        {
          "atom_index": 3067,
          "name": "OH",
          "element": "O",
          "coord": [
            5.235599994659424,
            -8.279199600219727,
            -5.16480016708374
          ]
        }
      ]
    },
    {
      "id": "L:186",
      "chain": "L",
      "resseq": 186,
      "icode": "",
      "resname": "GLU",
      "hetflag": " ",
      "sasa": 1.5134332180023193,
      "atoms": [
        {
          "atom_index": 3068,
          "name": "N",
          "element": "N",
          "coord": [
            5.794099807739258,
            -8.642600059509277,
            -5.032100200653076
          ]
        },
        {
          "atom_index": 3069,
          "name": "CA",
          "element": "C",
          "coord": [
            5.849899768829346,
            -8.640299797058105,
            -5.1682000160217285
          ]
        },
        {
          "atom_index": 3070,
          "name": "C",
          "element": "C",
          "coord": [
            5.868299961090088,
            -8.77970027923584,
            -5.230599880218506
          ]
        },
        {
          "atom_index": 3071,
          "name": "O",
          "element": "O",
          "coord": [
            5.881899833679199,
            -8.792200088500977,
            -5.352099895477295
          ]
        },
        {
          "atom_index": 3072,
          "name": "CB",
          "element": "C",
          "coord": [
            5.985099792480469,
            -8.56820011138916,
            -5.169600009918213
          ]
        },
        {
          "atom_index": 3073,
          "name": "CG",
          "element": "C",
          "coord": [
            5.977700233459473,
            -8.416500091552734,
            -5.157400131225586
          ]
        },
        {
          "atom_index": 3074,
          "name": "CD",
          "element": "C",
          "coord": [
            6.116099834442139,
            -8.352399826049805,
            -5.152100086212158
          ]
        },
        {
          "atom_index": 3075,
          "name": "OE1",
          "element": "O",
          "coord": [
            6.208199977874756,
            -8.412300109863281,
            -5.091599941253662
          ]
        },
        {
          "atom_index": 3076,
          "name": "OE2",
          "element": "O",
          "coord": [
            6.132800102233887,
            -8.242199897766113,
            -5.208799839019775
          ]
        }
      ]
    },
    {
      "id": "L:187",
      "chain": "L",
      "resseq": 187,
      "icode": "",
      "resname": "LYS",
      "hetflag": " ",
      "sasa": 8.350976943969727,
      "atoms": [
        {
          "atom_index": 3077,
          "name": "N",
          "element": "N",
          "coord": [
            5.869900226593018,
            -8.883500099182129,
            -5.147799968719482
          ]
        },
        {
          "atom_index": 3078,
          "name": "CA",
          "element": "C",
          "coord": [
            5.895699977874756,
            -9.019000053405762,
            -5.1946001052856445
          ]
        },
        {
          "atom_index": 3079,
          "name": "C",
          "element": "C",
          "coord": [
            5.768799781799316,
            -9.093799591064453,
            -5.234399795532227
          ]
        },
        {
          "atom_index": 3080,
          "name": "O",
          "element": "O",
          "coord": [
            5.7754998207092285,
            -9.190699577331543,
            -5.310100078582764
          ]
        },
        {
          "atom_index": 3081,
          "name": "CB",
          "element": "C",
          "coord": [
            5.972400188446045,
            -9.097000122070312,
            -5.087500095367432
          ]
        },
        {
          "atom_index": 3082,
          "name": "CG",
          "element": "C",
          "coord": [
            6.117700099945068,
            -9.05109977722168,
            -5.072299957275391
          ]
        },
        {
          "atom_index": 3083,
          "name": "CD",
          "element": "C",
          "coord": [
            6.180500030517578,
            -9.101200103759766,
            -4.942299842834473
          ]
        },
        {
          "atom_index": 3084,
          "name": "CE",
          "element": "C",
          "coord": [
            6.325900077819824,
            -9.054800033569336,
            -4.928500175476074
          ]
        },
        {
          "atom_index": 3085,
          "name": "NZ",
          "element": "N",
          "coord": [
            6.370100021362305,
            -9.049400329589844,
            -4.7855000495910645
          ]
        }
      ]
    },
    {
      "id": "L:188",
      "chain": "L",
      "resseq": 188,
      "icode": "",
      "resname": "HIS",
      "hetflag": " ",
      "sasa": 0.6130437850952148,
      "atoms": [
        {
          "atom_index": 3086,
          "name": "N",
          "element": "N",
          "coord": [
            5.653600215911865,
            -9.050100326538086,
            -5.184000015258789
          ]
        },
        {
          "atom_index": 3087,
          "name": "CA",
          "element": "C",
          "coord": [
            5.526599884033203,
            -9.114800453186035,
            -5.2179999351501465
          ]
        },
        {
          "atom_index": 3088,
          "name": "C",
          "element": "C",
          "coord": [
            5.447800159454346,
            -9.032500267028809,
            -5.321300029754639
          ]
        },
        {
          "atom_index": 3089,
          "name": "O",
          "element": "O",
          "coord": [
            5.482100009918213,
            -8.918100357055664,
            -5.349899768829346
          ]
        },
        {
          "atom_index": 3090,
          "name": "CB",
          "element": "C",
          "coord": [
            5.445899963378906,
            -9.143199920654297,
            -5.091400146484375
          ]
        },
        {
          "atom_index": 3091,
          "name": "CG",
          "element": "C",
          "coord": [
            5.507999897003174,
            -9.247400283813477,
            -5.002699851989746
          ]
        },
        {
          "atom_index": 3092,
          "name": "ND1",
          "element": "N",
          "coord": [
            5.468900203704834,
            -9.379599571228027,
            -5.0040998458862305
          ]
        },
        {
          "atom_index": 3093,
          "name": "CD2",
          "element": "C",
          "coord": [
            5.6072998046875,
            -9.238900184631348,
            -4.910900115966797
          ]
        },
        {
          "atom_index": 3094,
          "name": "CE1",
          "element": "C",
          "coord": [
            5.540900230407715,
            -9.447600364685059,
            -4.916500091552734
          ]
        },
        {
          "atom_index": 3095,
          "name": "NE2",
          "element": "N",
          "coord": [
            5.625199794769287,
            -9.364399909973145,
            -4.857999801635742
          ]
        }
      ]
    },
    {
      "id": "L:189",
      "chain": "L",
      "resseq": 189,
      "icode": "",
      "resname": "LYS",
      "hetflag": " ",
      "sasa": 4.002861976623535,
      "atoms": [
        {
          "atom_index": 3096,
          "name": "N",
          "element": "N",
          "coord": [
            5.343999862670898,
            -9.092399597167969,
            -5.3790998458862305
          ]
        },
        {
          "atom_index": 3097,
          "name": "CA",
          "element": "C",
          "coord": [
            5.2789998054504395,
            -9.035300254821777,
            -5.497399806976318
          ]
        },
        {
          "atom_index": 3098,
          "name": "C",
          "element": "C",
          "coord": [
            5.13100004196167,
            -8.999099731445312,
            -5.4781999588012695
          ]
        },
        {
          "atom_index": 3099,
          "name": "O",
          "element": "O",
          "coord": [
            5.093999862670898,
            -8.883099555969238,
            -5.493100166320801
          ]
        },
        {
          "atom_index": 3100,
          "name": "CB",
          "element": "C",
          "coord": [
            5.295100212097168,
            -9.13070011138916,
            -5.617000102996826
          ]
        },
        {
          "atom_index": 3101,
          "name": "CG",
          "element": "C",
          "coord": [
            5.275199890136719,
            -9.064399719238281,
            -5.752699851989746
          ]
        },
        {
          "atom_index": 3102,
          "name": "CD",
          "element": "C",
          "coord": [
            5.393700122833252,
            -8.975299835205078,
            -5.790500164031982
          ]
        },
        {
          "atom_index": 3103,
          "name": "CE",
          "element": "C",
          "coord": [
            5.360400199890137,
            -8.885700225830078,
            -5.909299850463867
          ]
        },
        {
          "atom_index": 3104,
          "name": "NZ",
          "element": "N",
          "coord": [
            5.482100009918213,
            -8.819199562072754,
            -5.962900161743164
          ]
        }
      ]
    },
    {
      "id": "L:190",
      "chain": "L",
      "resseq": 190,
      "icode": "",
      "resname": "VAL",
      "hetflag": " ",
      "sasa": 0.1613273024559021,
      "atoms": [
        {
          "atom_index": 3105,
          "name": "N",
          "element": "N",
          "coord": [
            5.047800064086914,
            -9.098299980163574,
            -5.446899890899658
          ]
        },
        {
          "atom_index": 3106,
          "name": "CA",
          "element": "C",
          "coord": [
            4.902100086212158,
            -9.079400062561035,
            -5.439599990844727
          ]
        },
        {
          "atom_index": 3107,
          "name": "C",
          "element": "C",
          "coord": [
            4.855400085449219,
            -9.059499740600586,
            -5.295300006866455
          ]
        },
        {
          "atom_index": 3108,
          "name": "O",
          "element": "O",
          "coord": [
            4.871600151062012,
            -9.14900016784668,
            -5.2118000984191895
          ]
        },
        {
          "atom_index": 3109,
          "name": "CB",
          "element": "C",
          "coord": [
            4.826000213623047,
            -9.200200080871582,
            -5.5005998611450195
          ]
        },
        {
          "atom_index": 3110,
          "name": "CG1",
          "element": "C",
          "coord": [
            4.67519998550415,
            -9.174599647521973,
            -5.497099876403809
          ]
        },
        {
          "atom_index": 3111,
          "name": "CG2",
          "element": "C",
          "coord": [
            4.87470006942749,
            -9.229599952697754,
            -5.643899917602539
          ]
        }
      ]
    },
    {
      "id": "L:191",
      "chain": "L",
      "resseq": 191,
      "icode": "",
      "resname": "TYR",
      "hetflag": " ",
      "sasa": 0.0,
      "atoms": [
        {
          "atom_index": 3112,
          "name": "N",
          "element": "N",
          "coord": [
            4.796599864959717,
            -8.94279956817627,
            -5.267399787902832
          ]
        },
        {
          "atom_index": 3113,
          "name": "CA",
          "element": "C",
          "coord": [
            4.751200199127197,
            -8.906700134277344,
            -5.132599830627441
          ]
        },
        {
          "atom_index": 3114,
          "name": "C",
          "element": "C",
          "coord": [
            4.599400043487549,
            -8.900500297546387,
            -5.1269001960754395
          ]
        },
        {
          "atom_index": 3115,
          "name": "O",
          "element": "O",
          "coord": [
            4.539899826049805,
            -8.807900428771973,
            -5.180799961090088
          ]
        },
        {
          "atom_index": 3116,
          "name": "CB",
          "element": "C",
          "coord": [
            4.810299873352051,
            -8.771699905395508,
            -5.091400146484375
          ]
        },
        {
          "atom_index": 3117,
          "name": "CG",
          "element": "C",
          "coord": [
            4.959199905395508,
            -8.778200149536133,
            -5.069200038909912
          ]
        },
        {
          "atom_index": 3118,
          "name": "CD1",
          "element": "C",
          "coord": [
            5.011199951171875,
            -8.802599906921387,
            -4.942500114440918
          ]
        },
        {
          "atom_index": 3119,
          "name": "CD2",
          "element": "C",
          "coord": [
            5.048299789428711,
            -8.763500213623047,
            -5.1757001876831055
          ]
        },
        {
          "atom_index": 3120,
          "name": "CE1",
          "element": "C",
          "coord": [
            5.147900104522705,
            -8.810500144958496,
            -4.922100067138672
          ]
        },
        {
          "atom_index": 3121,
          "name": "CE2",
          "element": "C",
          "coord": [
            5.184999942779541,
            -8.770999908447266,
            -5.156000137329102
          ]
        },
        {
          "atom_index": 3122,
          "name": "CZ",
          "element": "C",
          "coord": [
            5.23390007019043,
            -8.7947998046875,
            -5.029099941253662
          ]
        },
        {
          "atom_index": 3123,
          "name": "OH",
          "element": "O",
          "coord": [
            5.36899995803833,
            -8.802599906921387,
            -5.007999897003174
          ]
        }
      ]
    },
    {
      "id": "L:192",
      "chain": "L",
      "resseq": 192,
      "icode": "",
      "resname": "ALA",
      "hetflag": " ",
      "sasa": 0.0,
      "atoms": [
        {
          "atom_index": 3124,
          "name": "N",
          "element": "N",
          "coord": [
            4.5381999015808105,
            -8.998600006103516,
            -5.060500144958496
          ]
        },
        {
          "atom_index": 3125,
          "name": "CA",
          "element": "C",
          "coord": [
            4.392399787902832,
            -9.012700080871582,
            -5.057199954986572
          ]
        },
        {
          "atom_index": 3126,
          "name": "C",
          "element": "C",
          "coord": [
            4.333399772644043,
            -8.990300178527832,
            -4.917500019073486
          ]
        },
        {
          "atom_index": 3127,
          "name": "O",
          "element": "O",
          "coord": [
            4.392099857330322,
            -9.027899742126465,
            -4.816199779510498
          ]
        },
        {
          "atom_index": 3128,
          "name": "CB",
          "element": "C",
          "coord": [
            4.3516998291015625,
            -9.1496000289917,
            -5.109499931335449
          ]
        }
      ]
    },
    {
      "id": "L:193",
      "chain": "L",
      "resseq": 193,
      "icode": "",
      "resname": "CYS",
      "hetflag": " ",
      "sasa": 0.0,
      "atoms": [
        {
          "atom_index": 3129,
          "name": "N",
          "element": "N",
          "coord": [
            4.216000080108643,
            -8.928000450134277,
            -4.915500164031982
          ]
        },
        {
          "atom_index": 3130,
          "name": "CA",
          "element": "C",
          "coord": [
            4.134699821472168,
            -8.913100242614746,
            -4.796299934387207
          ]
        },
        {
          "atom_index": 3131,
          "name": "C",
          "element": "C",
          "coord": [
            4.00629997253418,
            -8.994600296020508,
            -4.818600177764893
          ]
        },
        {
          "atom_index": 3132,
          "name": "O",
          "element": "O",
          "coord": [
            3.9274001121520996,
            -8.9621000289917,
            -4.907400131225586
          ]
        },
        {
          "atom_index": 3133,
          "name": "CB",
          "element": "C",
          "coord": [
            4.100800037384033,
            -8.765199661254883,
            -4.77400016784668
          ]
        },
        {
          "atom_index": 3134,
          "name": "SG",
          "element": "S",
          "coord": [
            3.9916999340057373,
            -8.740799903869629,
            -4.6321001052856445
          ]
        }
      ]
    },
    {
      "id": "L:194",
      "chain": "L",
      "resseq": 194,
      "icode": "",
      "resname": "GLU",
      "hetflag": " ",
      "sasa": 0.0,
      "atoms": [
        {
          "atom_index": 3135,
          "name": "N",
          "element": "N",
          "coord": [
            3.986299991607666,
            -9.100199699401855,
            -4.739799976348877
          ]
        },
        {
          "atom_index": 3136,
          "name": "CA",
          "element": "C",
          "coord": [
            3.871299982070923,
            -9.189499855041504,
            -4.757400035858154
          ]
        },
        {
          "atom_index": 3137,
          "name": "C",
          "element": "C",
          "coord": [
            3.768899917602539,
            -9.170599937438965,
            -4.645400047302246
          ]
        },
        {
          "atom_index": 3138,
          "name": "O",
          "element": "O",
          "coord": [
            3.797300100326538,
            -9.198599815368652,
            -4.5279998779296875
          ]
        },
        {
          "atom_index": 3139,
          "name": "CB",
          "element": "C",
          "coord": [
            3.9175000190734863,
            -9.334600448608398,
            -4.76170015335083
          ]
        },
        {
          "atom_index": 3140,
          "name": "CG",
          "element": "C",
          "coord": [
            3.807499885559082,
            -9.434499740600586,
            -4.794600009918213
          ]
        },
        {
          "atom_index": 3141,
          "name": "CD",
          "element": "C",
          "coord": [
            3.8570001125335693,
            -9.577400207519531,
            -4.787700176239014
          ]
        },
        {
          "atom_index": 3142,
          "name": "OE1",
          "element": "O",
          "coord": [
            3.9588000774383545,
            -9.608200073242188,
            -4.853400230407715
          ]
        },
        {
          "atom_index": 3143,
          "name": "OE2",
          "element": "O",
          "coord": [
            3.7948999404907227,
            -9.658900260925293,
            -4.71619987487793
          ]
        }
      ]
    },
    {
      "id": "L:195",
      "chain": "L",
      "resseq": 195,
      "icode": "",
      "resname": "VAL",
      "hetflag": " ",
      "sasa": 0.0,
      "atoms": [
        {
          "atom_index": 3144,
          "name": "N",
          "element": "N",
          "coord": [
            3.6489999294281006,
            -9.126299858093262,
            -4.683199882507324
          ]
        },
        {
          "atom_index": 3145,
          "name": "CA",
          "element": "C",
          "coord": [
            3.548099994659424,
            -9.081100463867188,
            -4.5879998207092285
          ]
        },
        {
          "atom_index": 3146,
          "name": "C",
          "element": "C",
          "coord": [
            3.426300048828125,
            -9.173999786376953,
            -4.585999965667725
          ]
        },
        {
          "atom_index": 3147,
          "name": "O",
          "element": "O",
          "coord": [
            3.361999988555908,
            -9.195599555969238,
            -4.688499927520752
          ]
        },
        {
          "atom_index": 3148,
          "name": "CB",
          "element": "C",
          "coord": [
            3.503499984741211,
            -8.935600280761719,
            -4.620699882507324
          ]
        },
        {
          "atom_index": 3149,
          "name": "CG1",
          "element": "C",
          "coord": [
            3.3901000022888184,
            -8.890299797058105,
            -4.52810001373291
          ]
        },
        {
          "atom_index": 3150,
          "name": "CG2",
          "element": "C",
          "coord": [
            3.6229000091552734,
            -8.839500427246094,
            -4.6128997802734375
          ]
        }
      ]
    },
    {
      "id": "L:196",
      "chain": "L",
      "resseq": 196,
      "icode": "",
      "resname": "THR",
      "hetflag": " ",
      "sasa": 0.0,
      "atoms": [
        {
          "atom_index": 3151,
          "name": "N",
          "element": "N",
          "coord": [
            3.3963000774383545,
            -9.228400230407715,
            -4.4679999351501465
          ]
        },
        {
          "atom_index": 3152,
          "name": "CA",
          "element": "C",
          "coord": [
            3.2767999172210693,
            -9.310199737548828,
            -4.445499897003174
          ]
        },
        {
          "atom_index": 3153,
          "name": "C",
          "element": "C",
          "coord": [
            3.175600051879883,
            -9.231599807739258,
            -4.361499786376953
          ]
        },
        {
          "atom_index": 3154,
          "name": "O",
          "element": "O",
          "coord": [
            3.210700035095215,
            -9.172900199890137,
            -4.258500099182129
          ]
        },
        {
          "atom_index": 3155,
          "name": "CB",
          "element": "C",
          "coord": [
            3.311199903488159,
            -9.442899703979492,
            -4.372799873352051
          ]
        },
        {
          "atom_index": 3156,
          "name": "OG1",
          "element": "O",
          "coord": [
            3.4093000888824463,
            -9.515000343322754,
            -4.448200225830078
          ]
        },
        {
          "atom_index": 3157,
          "name": "CG2",
          "element": "C",
          "coord": [
            3.1858999729156494,
            -9.52970027923584,
            -4.353300094604492
          ]
        }
      ]
    },
    {
      "id": "L:197",
      "chain": "L",
      "resseq": 197,
      "icode": "",
      "resname": "HIS",
      "hetflag": " ",
      "sasa": 0.0,
      "atoms": [
        {
          "atom_index": 3158,
          "name": "N",
          "element": "N",
          "coord": [
            3.0501999855041504,
            -9.231399536132812,
            -4.406400203704834
          ]
        },
        {
          "atom_index": 3159,
          "name": "CA",
          "element": "C",
          "coord": [
            2.9410998821258545,
            -9.161399841308594,
            -4.337900161743164
          ]
        },
        {
          "atom_index": 3160,
          "name": "C",
          "element": "C",
          "coord": [
            2.8089001178741455,
            -9.22089958190918,
            -4.38640022277832
          ]
        },
        {
          "atom_index": 3161,
          "name": "O",
          "element": "O",
          "coord": [
            2.803800106048584,
            -9.278599739074707,
            -4.494900226593018
          ]
        },
        {
          "atom_index": 3162,
          "name": "CB",
          "element": "C",
          "coord": [
            2.947999954223633,
            -9.01099967956543,
            -4.367700099945068
          ]
        },
        {
          "atom_index": 3163,
          "name": "CG",
          "element": "C",
          "coord": [
            2.8534998893737793,
            -8.928199768066406,
            -4.286200046539307
          ]
        },
        {
          "atom_index": 3164,
          "name": "ND1",
          "element": "N",
          "coord": [
            2.72979998588562,
            -8.889699935913086,
            -4.332699775695801
          ]
        },
        {
          "atom_index": 3165,
          "name": "CD2",
          "element": "C",
          "coord": [
            2.865299940109253,
            -8.875300407409668,
            -4.162300109863281
          ]
        },
        {
          "atom_index": 3166,
          "name": "CE1",
          "element": "C",
          "coord": [
            2.668800115585327,
            -8.817700386047363,
            -4.240499973297119
          ]
        },
        {
          "atom_index": 3167,
          "name": "NE2",
          "element": "N",
          "coord": [
            2.748699903488159,
            -8.80780029296875,
            -4.135900020599365
          ]
        }
      ]
    },
    {
      "id": "L:198",
      "chain": "L",
      "resseq": 198,
      "icode": "",
      "resname": "GLN",
      "hetflag": " ",
      "sasa": 1.9631588459014893,
      "atoms": [
        {
          "atom_index": 3168,
          "name": "N",
          "element": "N",
          "coord": [
            2.7026000022888184,
            -9.208800315856934,
            -4.307000160217285
          ]
        },
        {
          "atom_index": 3169,
          "name": "CA",
          "element": "C",
          "coord": [
            2.574199914932251,
            -9.270000457763672,
            -4.344200134277344
          ]
        },
        {
          "atom_index": 3170,
          "name": "C",
          "element": "C",
          "coord": [
            2.4941999912261963,
            -9.189900398254395,
            -4.447400093078613
          ]
        },
        {
          "atom_index": 3171,
          "name": "O",
          "element": "O",
          "coord": [
            2.3901000022888184,
            -9.236100196838379,
            -4.4934000968933105
          ]
        },
        {
          "atom_index": 3172,
          "name": "CB",
          "element": "C",
          "coord": [
            2.4883999824523926,
            -9.301300048828125,
            -4.220900058746338
          ]
        },
        {
          "atom_index": 3173,
          "name": "CG",
          "element": "C",
          "coord": [
            2.426800012588501,
            -9.182600021362305,
            -4.150199890136719
          ]
        },
        {
          "atom_index": 3174,
          "name": "CD",
          "element": "C",
          "coord": [
            2.304500102996826,
            -9.222700119018555,
            -4.068999767303467
          ]
        },
        {
          "atom_index": 3175,
          "name": "OE1",
          "element": "O",
          "coord": [
            2.305999994277954,
            -9.221400260925293,
            -3.9453999996185303
          ]
        },
        {
          "atom_index": 3176,
          "name": "NE2",
          "element": "N",
          "coord": [
            2.1981000900268555,
            -9.260100364685059,
            -4.138599872589111
          ]
        }
      ]
    },
    {
      "id": "L:199",
      "chain": "L",
      "resseq": 199,
      "icode": "",
      "resname": "GLY",
      "hetflag": " ",
      "sasa": 0.03152985870838165,
      "atoms": [
        {
          "atom_index": 3177,
          "name": "N",
          "element": "N",
          "coord": [
            2.543100118637085,
            -9.071100234985352,
            -4.483099937438965
          ]
        },
        {
          "atom_index": 3178,
          "name": "CA",
          "element": "C",
          "coord": [
            2.4848999977111816,
            -8.990500450134277,
            -4.590000152587891
          ]
        },
        {
          "atom_index": 3179,
          "name": "C",
          "element": "C",
          "coord": [
            2.5362000465393066,
            -9.034299850463867,
            -4.726200103759766
          ]
        },
        {
          "atom_index": 3180,
          "name": "O",
          "element": "O",
          "coord": [
            2.4772000312805176,
            -9.00059986114502,
            -4.8292999267578125
          ]
        }
      ]
    },
    {
      "id": "L:200",
      "chain": "L",
      "resseq": 200,
      "icode": "",
      "resname": "LEU",
      "hetflag": " ",
      "sasa": 0.0,
      "atoms": [
        {
          "atom_index": 3181,
          "name": "N",
          "element": "N",
          "coord": [
            2.646699905395508,
            -9.10890007019043,
            -4.725299835205078
          ]
        },
        {
          "atom_index": 3182,
          "name": "CA",
          "element": "C",
          "coord": [
            2.70740008354187,
            -9.165800094604492,
            -4.845300197601318
          ]
        },
        {
          "atom_index": 3183,
          "name": "C",
          "element": "C",
          "coord": [
            2.6768999099731445,
            -9.315799713134766,
            -4.849999904632568
          ]
        },
        {
          "atom_index": 3184,
          "name": "O",
          "element": "O",
          "coord": [
            2.691499948501587,
            -9.384699821472168,
            -4.749000072479248
          ]
        },
        {
          "atom_index": 3185,
          "name": "CB",
          "element": "C",
          "coord": [
            2.859499931335449,
            -9.144200325012207,
            -4.842299938201904
          ]
        },
        {
          "atom_index": 3186,
          "name": "CG",
          "element": "C",
          "coord": [
            2.912100076675415,
            -9.005999565124512,
            -4.80079984664917
          ]
        },
        {
          "atom_index": 3187,
          "name": "CD1",
          "element": "C",
          "coord": [
            3.061199903488159,
            -9.012700080871582,
            -4.770299911499023
          ]
        },
        {
          "atom_index": 3188,
          "name": "CD2",
          "element": "C",
          "coord": [
            2.8833999633789062,
            -8.901700019836426,
            -4.907899856567383
          ]
        }
      ]
    },
    {
      "id": "L:201",
      "chain": "L",
      "resseq": 201,
      "icode": "",
      "resname": "SER",
      "hetflag": " ",
      "sasa": 7.844516754150391,
      "atoms": [
        {
          "atom_index": 3189,
          "name": "N",
          "element": "N",
          "coord": [
            2.6347999572753906,
            -9.366900444030762,
            -4.965700149536133
          ]
        },
        {
          "atom_index": 3190,
          "name": "CA",
          "element": "C",
          "coord": [
            2.6064999103546143,
            -9.511199951171875,
            -4.979899883270264
          ]
        },
        {
          "atom_index": 3191,
          "name": "C",
          "element": "C",
          "coord": [
            2.7346999645233154,
            -9.59630012512207,
            -4.992499828338623
          ]
        },
        {
          "atom_index": 3192,
          "name": "O",
          "element": "O",
          "coord": [
            2.7293999195098877,
            -9.719799995422363,
            -4.984000205993652
          ]
        },
        {
          "atom_index": 3193,
          "name": "CB",
          "element": "C",
          "coord": [
            2.5113000869750977,
            -9.538299560546875,
            -5.097599983215332
          ]
        },
        {
          "atom_index": 3194,
          "name": "OG",
          "element": "O",
          "coord": [
            2.566499948501587,
            -9.494999885559082,
            -5.220699787139893
          ]
        }
      ]
    },
    {
      "id": "L:202",
      "chain": "L",
      "resseq": 202,
      "icode": "",
      "resname": "SER",
      "hetflag": " ",
      "sasa": 2.739520788192749,
      "atoms": [
        {
          "atom_index": 3195,
          "name": "N",
          "element": "N",
          "coord": [
            2.848599910736084,
            -9.529999732971191,
            -5.013500213623047
          ]
        },
        {
          "atom_index": 3196,
          "name": "CA",
          "element": "C",
          "coord": [
            2.9791998863220215,
            -9.595499992370605,
            -5.008500099182129
          ]
        },
        {
          "atom_index": 3197,
          "name": "C",
          "element": "C",
          "coord": [
            3.0903000831604004,
            -9.492199897766113,
            -4.984899997711182
          ]
        },
        {
          "atom_index": 3198,
          "name": "O",
          "element": "O",
          "coord": [
            3.0738000869750977,
            -9.37440013885498,
            -5.018599987030029
          ]
        },
        {
          "atom_index": 3199,
          "name": "CB",
          "element": "C",
          "coord": [
            3.0064001083374023,
            -9.673999786376953,
            -5.137700080871582
          ]
        },
        {
          "atom_index": 3200,
          "name": "OG",
          "element": "O",
          "coord": [
            3.029599905014038,
            -9.587200164794922,
            -5.247499942779541
          ]
        }
      ]
    },
    {
      "id": "L:203",
      "chain": "L",
      "resseq": 203,
      "icode": "",
      "resname": "PRO",
      "hetflag": " ",
      "sasa": 0.2581236958503723,
      "atoms": [
        {
          "atom_index": 3201,
          "name": "N",
          "element": "N",
          "coord": [
            3.203399896621704,
            -9.535900115966797,
            -4.926400184631348
          ]
        },
        {
          "atom_index": 3202,
          "name": "CA",
          "element": "C",
          "coord": [
            3.3178000450134277,
            -9.447600364685059,
            -4.901100158691406
          ]
        },
        {
          "atom_index": 3203,
          "name": "C",
          "element": "C",
          "coord": [
            3.356100082397461,
            -9.356399536132812,
            -5.018199920654297
          ]
        },
        {
          "atom_index": 3204,
          "name": "O",
          "element": "O",
          "coord": [
            3.381200075149536,
            -9.40369987487793,
            -5.129300117492676
          ]
        },
        {
          "atom_index": 3205,
          "name": "CB",
          "element": "C",
          "coord": [
            3.431299924850464,
            -9.545900344848633,
            -4.8703999519348145
          ]
        },
        {
          "atom_index": 3206,
          "name": "CG",
          "element": "C",
          "coord": [
            3.3620998859405518,
            -9.662400245666504,
            -4.80620002746582
          ]
        },
        {
          "atom_index": 3207,
          "name": "CD",
          "element": "C",
          "coord": [
            3.2216999530792236,
            -9.668000221252441,
            -4.86299991607666
          ]
        }
      ]
    },
    {
      "id": "L:204",
      "chain": "L",
      "resseq": 204,
      "icode": "",
      "resname": "VAL",
      "hetflag": " ",
      "sasa": 0.0,
      "atoms": [
        {
          "atom_index": 3208,
          "name": "N",
          "element": "N",
          "coord": [
            3.358099937438965,
            -9.226300239562988,
            -4.990900039672852
          ]
        },
        {
          "atom_index": 3209,
          "name": "CA",
          "element": "C",
          "coord": [
            3.4082000255584717,
            -9.125800132751465,
            -5.084099769592285
          ]
        },
        {
          "atom_index": 3210,
          "name": "C",
          "element": "C",
          "coord": [
            3.5596001148223877,
            -9.111300468444824,
            -5.065400123596191
          ]
        },
        {
          "atom_index": 3211,
          "name": "O",
          "element": "O",
          "coord": [
            3.608799934387207,
            -9.102700233459473,
            -4.952899932861328
          ]
        },
        {
          "atom_index": 3212,
          "name": "CB",
          "element": "C",
          "coord": [
            3.3396999835968018,
            -8.987799644470215,
            -5.060299873352051
          ]
        },
        {
          "atom_index": 3213,
          "name": "CG1",
          "element": "C",
          "coord": [
            3.409600019454956,
            -8.876700401306152,
            -5.138899803161621
          ]
        },
        {
          "atom_index": 3214,
          "name": "CG2",
          "element": "C",
          "coord": [
            3.1912999153137207,
            -8.995100021362305,
            -5.095900058746338
          ]
        }
      ]
    },
    {
      "id": "L:205",
      "chain": "L",
      "resseq": 205,
      "icode": "",
      "resname": "THR",
      "hetflag": " ",
      "sasa": 0.0,
      "atoms": [
        {
          "atom_index": 3215,
          "name": "N",
          "element": "N",
          "coord": [
            3.63319993019104,
            -9.109399795532227,
            -5.176199913024902
          ]
        },
        {
          "atom_index": 3216,
          "name": "CA",
          "element": "C",
          "coord": [
            3.7769999504089355,
            -9.08590030670166,
            -5.172100067138672
          ]
        },
        {
          "atom_index": 3217,
          "name": "C",
          "element": "C",
          "coord": [
            3.811800003051758,
            -8.959600448608398,
            -5.251699924468994
          ]
        },
        {
          "atom_index": 3218,
          "name": "O",
          "element": "O",
          "coord": [
            3.7785000801086426,
            -8.947400093078613,
            -5.369900226593018
          ]
        },
        {
          "atom_index": 3219,
          "name": "CB",
          "element": "C",
          "coord": [
            3.8561999797821045,
            -9.20829963684082,
            -5.223499774932861
          ]
        },
        {
          "atom_index": 3220,
          "name": "OG1",
          "element": "O",
          "coord": [
            3.82669997215271,
            -9.321499824523926,
            -5.140600204467773
          ]
        },
        {
          "atom_index": 3221,
          "name": "CG2",
          "element": "C",
          "coord": [
            4.007199764251709,
            -9.181300163269043,
            -5.221099853515625
          ]
        }
      ]
    },
    {
      "id": "L:206",
      "chain": "L",
      "resseq": 206,
      "icode": "",
      "resname": "LYS",
      "hetflag": " ",
      "sasa": 0.0,
      "atoms": [
        {
          "atom_index": 3222,
          "name": "N",
          "element": "N",
          "coord": [
            3.8743999004364014,
            -8.864800453186035,
            -5.1828999519348145
          ]
        },
        {
          "atom_index": 3223,
          "name": "CA",
          "element": "C",
          "coord": [
            3.9316000938415527,
            -8.746600151062012,
            -5.2444000244140625
          ]
        },
        {
          "atom_index": 3224,
          "name": "C",
          "element": "C",
          "coord": [
            4.080999851226807,
            -8.770999908447266,
            -5.244800090789795
          ]
        },
        {
          "atom_index": 3225,
          "name": "O",
          "element": "O",
          "coord": [
            4.136899948120117,
            -8.807499885559082,
            -5.14169979095459
          ]
        },
        {
          "atom_index": 3226,
          "name": "CB",
          "element": "C",
          "coord": [
            3.8987998962402344,
            -8.61989974975586,
            -5.162899971008301
          ]
        },
        {
          "atom_index": 3227,
          "name": "CG",
          "element": "C",
          "coord": [
            3.7748000621795654,
            -8.544500350952148,
            -5.210000038146973
          ]
        },
        {
          "atom_index": 3228,
          "name": "CD",
          "element": "C",
          "coord": [
            3.805500030517578,
            -8.460200309753418,
            -5.333499908447266
          ]
        },
        {
          "atom_index": 3229,
          "name": "CE",
          "element": "C",
          "coord": [
            3.6789000034332275,
            -8.40839958190918,
            -5.400899887084961
          ]
        },
        {
          "atom_index": 3230,
          "name": "NZ",
          "element": "N",
          "coord": [
            3.7098000049591064,
            -8.330100059509277,
            -5.524400234222412
          ]
        }
      ]
    },
    {
      "id": "L:207",
      "chain": "L",
      "resseq": 207,
      "icode": "",
      "resname": "SER",
      "hetflag": " ",
      "sasa": 0.0,
      "atoms": [
        {
          "atom_index": 3231,
          "name": "N",
          "element": "N",
          "coord": [
            4.145699977874756,
            -8.753499984741211,
            -5.359799861907959
          ]
        },
        {
          "atom_index": 3232,
          "name": "CA",
          "element": "C",
          "coord": [
            4.290800094604492,
            -8.76710033416748,
            -5.366399765014648
          ]
        },
        {
          "atom_index": 3233,
          "name": "C",
          "element": "C",
          "coord": [
            4.354499816894531,
            -8.668899536132812,
            -5.463500022888184
          ]
        },
        {
          "atom_index": 3234,
          "name": "O",
          "element": "O",
          "coord": [
            4.2855000495910645,
            -8.600899696350098,
            -5.539299964904785
          ]
        },
        {
          "atom_index": 3235,
          "name": "CB",
          "element": "C",
          "coord": [
            4.331099987030029,
            -8.910799980163574,
            -5.402599811553955
          ]
        },
        {
          "atom_index": 3236,
          "name": "OG",
          "element": "O",
          "coord": [
            4.298299789428711,
            -8.941900253295898,
            -5.536600112915039
          ]
        }
      ]
    },
    {
      "id": "L:208",
      "chain": "L",
      "resseq": 208,
      "icode": "",
      "resname": "PHE",
      "hetflag": " ",
      "sasa": 0.0,
      "atoms": [
        {
          "atom_index": 3237,
          "name": "N",
          "element": "N",
          "coord": [
            4.487199783325195,
            -8.660699844360352,
            -5.455399990081787
          ]
        },
        {
          "atom_index": 3238,
          "name": "CA",
          "element": "C",
          "coord": [
            4.570199966430664,
            -8.589300155639648,
            -5.552000045776367
          ]
        },
        {
          "atom_index": 3239,
          "name": "C",
          "element": "C",
          "coord": [
            4.7006001472473145,
            -8.667799949645996,
            -5.5706000328063965
          ]
        },
        {
          "atom_index": 3240,
          "name": "O",
          "element": "O",
          "coord": [
            4.746300220489502,
            -8.737099647521973,
            -5.479100227355957
          ]
        },
        {
          "atom_index": 3241,
          "name": "CB",
          "element": "C",
          "coord": [
            4.599899768829346,
            -8.445699691772461,
            -5.50540018081665
          ]
        },
        {
          "atom_index": 3242,
          "name": "CG",
          "element": "C",
          "coord": [
            4.688499927520752,
            -8.437199592590332,
            -5.3821001052856445
          ]
        },
        {
          "atom_index": 3243,
          "name": "CD1",
          "element": "C",
          "coord": [
            4.827199935913086,
            -8.422200202941895,
            -5.394199848175049
          ]
        },
        {
          "atom_index": 3244,
          "name": "CD2",
          "element": "C",
          "coord": [
            4.633299827575684,
            -8.443400382995605,
            -5.254199981689453
          ]
        },
        {
          "atom_index": 3245,
          "name": "CE1",
          "element": "C",
          "coord": [
            4.908899784088135,
            -8.414199829101562,
            -5.281300067901611
          ]
        },
        {
          "atom_index": 3246,
          "name": "CE2",
          "element": "C",
          "coord": [
            4.714000225067139,
            -8.435500144958496,
            -5.141200065612793
          ]
        },
        {
          "atom_index": 3247,
          "name": "CZ",
          "element": "C",
          "coord": [
            4.852099895477295,
            -8.42080020904541,
            -5.154600143432617
          ]
        }
      ]
    },
    {
      "id": "L:209",
      "chain": "L",
      "resseq": 209,
      "icode": "",
      "resname": "ASN",
      "hetflag": " ",
      "sasa": 2.627105474472046,
      "atoms": [
        {
          "atom_index": 3248,
          "name": "N",
          "element": "N",
          "coord": [
            4.757999897003174,
            -8.659099578857422,
            -5.689899921417236
          ]
        },
        {
          "atom_index": 3249,
          "name": "CA",
          "element": "C",
          "coord": [
            4.892000198364258,
            -8.71090030670166,
            -5.714099884033203
          ]
        },
        {
          "atom_index": 3250,
          "name": "C",
          "element": "C",
          "coord": [
            4.988999843597412,
            -8.594799995422363,
            -5.697400093078613
          ]
        },
        {
          "atom_index": 3251,
          "name": "O",
          "element": "O",
          "coord": [
            4.9654998779296875,
            -8.485699653625488,
            -5.7505998611450195
          ]
        },
        {
          "atom_index": 3252,
          "name": "CB",
          "element": "C",
          "coord": [
            4.904099941253662,
            -8.771400451660156,
            -5.854300022125244
          ]
        },
        {
          "atom_index": 3253,
          "name": "CG",
          "element": "C",
          "coord": [
            4.805699825286865,
            -8.885299682617188,
            -5.8780999183654785
          ]
        },
        {
          "atom_index": 3254,
          "name": "OD1",
          "element": "O",
          "coord": [
            4.733699798583984,
            -8.92870044708252,
            -5.787499904632568
          ]
        },
        {
          "atom_index": 3255,
          "name": "ND2",
          "element": "N",
          "coord": [
            4.802000045776367,
            -8.933899879455566,
            -6.001299858093262
          ]
        }
      ]
    },
    {
      "id": "L:210",
      "chain": "L",
      "resseq": 210,
      "icode": "",
      "resname": "ARG",
      "hetflag": " ",
      "sasa": 0.031651873141527176,
      "atoms": [
        {
          "atom_index": 3256,
          "name": "N",
          "element": "N",
          "coord": [
            5.09630012512207,
            -8.617300033569336,
            -5.622000217437744
          ]
        },
        {
          "atom_index": 3257,
          "name": "CA",
          "element": "C",
          "coord": [
            5.194300174713135,
            -8.512299537658691,
            -5.596099853515625
          ]
        },
        {
          "atom_index": 3258,
          "name": "C",
          "element": "C",
          "coord": [
            5.2677998542785645,
            -8.476099967956543,
            -5.72599983215332
          ]
        },
        {
          "atom_index": 3259,
          "name": "O",
          "element": "O",
          "coord": [
            5.327400207519531,
            -8.562999725341797,
            -5.790800094604492
          ]
        },
        {
          "atom_index": 3260,
          "name": "CB",
          "element": "C",
          "coord": [
            5.292399883270264,
            -8.557700157165527,
            -5.4882001876831055
          ]
        },
        {
          "atom_index": 3261,
          "name": "CG",
          "element": "C",
          "coord": [
            5.385300159454346,
            -8.447600364685059,
            -5.4375
          ]
        },
        {
          "atom_index": 3262,
          "name": "CD",
          "element": "C",
          "coord": [
            5.493299961090088,
            -8.503399848937988,
            -5.344799995422363
          ]
        },
        {
          "atom_index": 3263,
          "name": "NE",
          "element": "N",
          "coord": [
            5.553800106048584,
            -8.624199867248535,
            -5.399799823760986
          ]
        },
        {
          "atom_index": 3264,
          "name": "CZ",
          "element": "C",
          "coord": [
            5.6427001953125,
            -8.626099586486816,
            -5.498600006103516
          ]
        },
        {
          "atom_index": 3265,
          "name": "NH1",
          "element": "N",
          "coord": [
            5.686299800872803,
            -8.513099670410156,
            -5.554100036621094
          ]
        },
        {
          "atom_index": 3266,
          "name": "NH2",
          "element": "N",
          "coord": [
            5.689599990844727,
            -8.74269962310791,
            -5.5416998863220215
          ]
        }
      ]
    },
    {
      "id": "L:211",
      "chain": "L",
      "resseq": 211,
      "icode": "",
      "resname": "GLY",
      "hetflag": " ",
      "sasa": 3.000586986541748,
      "atoms": [
        {
          "atom_index": 3267,
          "name": "N",
          "element": "N",
          "coord": [
            5.26140022277832,
            -8.348199844360352,
            -5.763400077819824
          ]
        },
        {
          "atom_index": 3268,
          "name": "CA",
          "element": "C",
          "coord": [
            5.31820011138916,
            -8.299599647521973,
            -5.8892998695373535
          ]
        },
        {
          "atom_index": 3269,
          "name": "C",
          "element": "C",
          "coord": [
            5.2291998863220215,
            -8.32979965209961,
            -6.008600234985352
          ]
        },
        {
          "atom_index": 3270,
          "name": "O",
          "element": "O",
          "coord": [
            5.127999782562256,
            -8.262999534606934,
            -6.030799865722656
          ]
        }
      ]
    }
  ],
  "overlaps": {
    "H:2": [
      "H:10",
      "H:100",
      "H:101",
      "H:102",
      "H:103",
      "H:104",
      "H:105",
      "H:106",
      "H:107",
      "H:108",
      "H:109",
      "H:11",
      "H:110",
      "H:111",
      "H:112",
      "H:113",
      "H:114",
      "H:115",
      "H:116",
      "H:117",
      "H:118",
      "H:119",
      "H:12",
      "H:120",
      "H:121",
      "H:122",
      "H:123",
      "H:124",
      "H:125",
      "H:126",
      "H:127",
      "H:128",
      "H:129",
      "H:13",
      "H:130",
      "H:131",
      "H:132",
      "H:133",
      "H:134",
      "H:135",
      "H:136",
      "H:137",
      "H:138",
      "H:139",
      "H:14",
      "H:140",
      "H:141",
      "H:142",
      "H:143",
      "H:144",
      "H:145",
      "H:146",
      "H:147",
      "H:148",
      "H:149",
      "H:15",
      "H:150",
      "H:151",
      "H:152",
      "H:153",
      "H:154",
      "H:155",
      "H:156",
      "H:157",
      "H:158",
      "H:159",
      "H:16",
      "H:160",
      "H:161",
      "H:162",
      "H:163",
      "H:164",
      "H:165",
      "H:166",
      "H:167",
      "H:168",
      "H:169",
      "H:17",
      "H:170",
      "H:171",
      "H:172",
      "H:173",
      "H:174",
      "H:175",
      "H:176",
      "H:177",
      "H:178",
      "H:179",
      "H:18",
      "H:180",
      "H:181",
      "H:182",
      "H:183",
      "H:184",
      "H:185",
      "H:186",
      "H:187",
      "H:188",
      "H:189",
      "H:19",
      "H:190",
      "H:191",
      "H:192",
      "H:193",
      "H:194",
      "H:195",
      "H:196",
      "H:197",
      "H:198",
      "H:199",
      "H:20",
      "H:200",
      "H:201",
      "H:202",
      "H:203",
      "H:204",
      "H:205",
      "H:206",
      "H:207",
      "H:208",
      "H:209",
      "H:21",
      "H:210",
      "H:211",
      "H:212",
      "H:213",
      "H:214",
      "H:215",
      "H:216",
      "H:217",
      "H:218",
      "H:219",
      "H:22",
      "H:220",
      "H:23",
      "H:24",
      "H:25",
      "H:26",
      "H:27",
      "H:28",
      "H:29",
      "H:3",
      "H:30",
      "H:31",
      "H:32",
      "H:33",
      "H:34",
      "H:35",
      "H:36",
      "H:37",
      "H:38",
      "H:39",
      "H:4",
      "H:40",
      "H:41",
      "H:42",
      "H:43",
      "H:44",
      "H:45",
      "H:46",
      "H:47",
      "H:48",
      "H:49",
      "H:5",
      "H:50",
      "H:51",
      "H:52",
      "H:53",
      "H:54",
      "H:55",
      "H:56",
      "H:57",
      "H:58",
      "H:59",
      "H:6",
      "H:60",
      "H:61",
      "H:62",
      "H:63",
      "H:64",
      "H:65",
      "H:66",
      "H:67",
      "H:68",
      "H:69",
      "H:7",
      "H:70",
      "H:71",
      "H:72",
      "H:73",
      "H:74",
      "H:75",
      "H:76",
      "H:77",
      "H:78",
      "H:79",
      "H:8",
      "H:80",
      "H:81",
      "H:82",
      "H:83",
      "H:84",
      "H:85",
      "H:86",
      "H:87",
      "H:88",
      "H:89",
      "H:9",
      "H:90",
      "H:91",
      "H:92",
      "H:93",
      "H:94",
      "H:95",
      "H:96",
      "H:97",
      "H:98",
      "H:99",
      "L:1",
      "L:10",
      "L:100",
      "L:101",
      "L:102",
      "L:103",
      "L:104",
      "L:105",
      "L:106",
      "L:107",
      "L:108",
      "L:109",
      "L:11",
      "L:110",
      "L:111",
      "L:112",
      "L:113",
      "L:114",
      "L:115",
      "L:116",
      "L:117",
      "L:118",
      "L:119",
      "L:12",
      "L:120",
      "L:121",
      "L:122",
      "L:123",
      "L:124",
      "L:125",
      "L:126",
      "L:127",
      "L:128",
      "L:129",
      "L:13",
      "L:130",
      "L:131",
      "L:132",
      "L:133",
      "L:134",
      "L:135",
      "L:136",
      "L:137",
      "L:138",
      "L:139",
      "L:14",
      "L:140",
      "L:141",
      "L:142",
      "L:143",
      "L:144",
      "L:145",
      "L:146",
      "L:147",
      "L:148",
      "L:149",
      "L:15",
      "L:150",
      "L:151",
      "L:152",
      "L:153",
      "L:154",
      "L:155",
      "L:156",
      "L:157",
      "L:158",
      "L:159",
      "L:16",
      "L:160",
      "L:161",
      "L:162",
      "L:163",
      "L:164",
      "L:165",
      "L:166",
      "L:167",
      "L:168",
      "L:169",
      "L:17",
      "L:170",
      "L:171",
      "L:172",
      "L:173",
      "L:174",
      "L:175",
      "L:176",
      "L:177",
      "L:178",
      "L:179",
      "L:18",
      "L:180",
      "L:181",
      "L:182",
      "L:183",
      "L:184",
      "L:185",
      "L:186",
      "L:187",
      "L:188",
      "L:189",
      "L:19",
      "L:190",
      "L:191",
      "L:192",
      "L:193",
      "L:194",
      "L:195",
      "L:196",
      "L:197",
      "L:198",
      "L:199",
      "L:2",
      "L:20",
      "L:200",
      "L:201",
      "L:202",
      "L:203",
      "L:204",
      "L:205",
      "L:206",
      "L:207",
      "L:208",
      "L:209",
      "L:21",
      "L:210",
      "L:211",
      "L:22",
      "L:23",
      "L:24",
      "L:25",
      "L:26",
      "L:27",
      "L:28",
      "L:29",
      "L:3",
      "L:30",
      "L:31",
      "L:32",
      "L:33",
      "L:34",
      "L:35",
      "L:36",
      "L:37",
      "L:38",
      "L:39",
      "L:4",
      "L:40",
      "L:41",
      "L:42",
      "L:43",
      "L:44",
      "L:45",
      "L:46",
      "L:47",
      "L:48",
      "L:49",
      "L:5",
      "L:50",
      "L:51",
      "L:52",
      "L:53",
      "L:54",
      "L:55",
      "L:56",
      "L:57",
      "L:58",
      "L:59",
      "L:6",
      "L:60",
      "L:61",
      "L:62",
      "L:63",
      "L:64",
      "L:65",
      "L:66",
      "L:67",
      "L:68",
      "L:69",
      "L:7",
      "L:70",
      "L:71",
      "L:72",
      "L:73",
      "L:74",
      "L:75",
      "L:76",
      "L:77",
      "L:78",
      "L:79",
      "L:8",
      "L:80",
      "L:81",
      "L:82",
      "L:83",
      "L:84",
      "L:85",
      "L:86",
      "L:87",
      "L:88",
      "L:89",
      "L:9",
      "L:90",
      "L:91",
      "L:92",
      "L:93",
      "L:94",
      "L:95",
      "L:96",
      "L:97",
      "L:98",
      "L:99"
    ],
    "H:3": [
      "H:10",
      "H:100",
      "H:101",
      "H:102",
      "H:103",
      "H:104",
      "H:105",
      "H:106",
      "H:107",
      "H:108",
      "H:109",
      "H:11",
      "H:110",
      "H:111",
      "H:112",
      "H:113",
      "H:114",
      "H:115",
      "H:116",
      "H:117",
      "H:118",
      "H:119",
      "H:12",
      "H:120",
      "H:121",
      "H:122",
      "H:123",
      "H:124",
      "H:125",
      "H:126",
      "H:127",
      "H:128",
      "H:129",
      "H:13",
      "H:130",
      "H:131",
      "H:132",
      "H:133",
      "H:134",
      "H:135",
      "H:136",
      "H:137",
      "H:138",
      "H:139",
      "H:14",
      "H:140",
      "H:141",
      "H:142",
      "H:143",
      "H:144",
      "H:145",
      "H:146",
      "H:147",
      "H:148",
      "H:149",
      "H:15",
      "H:150",
      "H:151",
      "H:152",
      "H:153",
      "H:154",
      "H:155",
      "H:156",
      "H:157",
      "H:158",
      "H:159",
      "H:16",
      "H:160",
      "H:161",
      "H:162",
      "H:163",
      "H:164",
      "H:165",
      "H:166",
      "H:167",
      "H:168",
      "H:169",
      "H:17",
      "H:170",
      "H:171",
      "H:172",
      "H:173",
      "H:174",
      "H:175",
      "H:176",
      "H:177",
      "H:178",
      "H:179",
      "H:18",
      "H:180",
      "H:181",
      "H:182",
      "H:183",
      "H:184",
      "H:185",
      "H:186",
      "H:187",
      "H:188",
      "H:189",
      "H:19",
      "H:190",
      "H:191",
      "H:192",
      "H:193",
      "H:194",
      "H:195",
      "H:196",
      "H:197",
      "H:198",
      "H:199",
      "H:2",
      "H:20",
      "H:200",
      "H:201",
      "H:202",
      "H:203",
      "H:204",
      "H:205",
      "H:206",
      "H:207",
      "H:208",
      "H:209",
      "H:21",
      "H:210",
      "H:211",
      "H:212",
      "H:213",
      "H:214",
      "H:215",
      "H:216",
      "H:217",
      "H:218",
      "H:219",
      "H:22",
      "H:220",
      "H:23",
      "H:24",
      "H:25",
      "H:26",
      "H:27",
      "H:28",
      "H:29",
      "H:30",
      "H:31",
      "H:32",
      "H:33",
      "H:34",
      "H:35",
      "H:36",
      "H:37",
      "H:38",
      "H:39",
      "H:4",
      "H:40",
      "H:41",
      "H:42",
      "H:43",
      "H:44",
      "H:45",
      "H:46",
      "H:47",
      "H:48",
      "H:49",
      "H:5",
      "H:50",
      "H:51",
      "H:52",
      "H:53",
      "H:54",
      "H:55",
      "H:56",
      "H:57",
      "H:58",
      "H:59",
      "H:6",
      "H:60",
      "H:61",
      "H:62",
      "H:63",
      "H:64",
      "H:65",
      "H:66",
      "H:67",
      "H:68",
      "H:69",
      "H:7",
      "H:70",
      "H:71",
      "H:72",
      "H:73",
      "H:74",
      "H:75",
      "H:76",
      "H:77",
      "H:78",
      "H:79",
      "H:8",
      "H:80",
      "H:81",
      "H:82",
      "H:83",
      "H:84",
      "H:85",
      "H:86",
      "H:87",
      "H:88",
      "H:89",
      "H:9",
      "H:90",
      "H:91",
      "H:92",
      "H:93",
      "H:94",
      "H:95",
      "H:96",
      "H:97",
      "H:98",
      "H:99",
      "L:1",
      "L:10",
      "L:100",
      "L:101",
      "L:102",
      "L:103",
      "L:104",
      "L:105",
      "L:106",
      "L:107",
      "L:108",
      "L:109",
      "L:11",
      "L:110",
      "L:111",
      "L:112",
      "L:113",
      "L:114",
      "L:115",
      "L:116",
      "L:117",
      "L:118",
      "L:119",
      "L:12",
      "L:120",
      "L:121",
      "L:122",
      "L:123",
      "L:124",
      "L:125",
      "L:126",
      "L:127",
      "L:128",
      "L:129",
      "L:13",
      "L:130",
      "L:131",
      "L:132",
      "L:133",
      "L:134",
      "L:135",
      "L:136",
      "L:137",
      "L:138",
      "L:139",
      "L:14",
      "L:140",
      "L:141",
      "L:142",
      "L:143",
      "L:144",
      "L:145",
      "L:146",
      "L:147",
      "L:148",
      "L:149",
      "L:15",
      "L:150",
      "L:151",
      "L:152",
      "L:153",
      "L:154",
      "L:155",
      "L:156",
      "L:157",
      "L:158",
      "L:159",
      "L:16",
      "L:160",
      "L:161",
      "L:162",
      "L:163",
      "L:164",
      "L:165",
      "L:166",
      "L:167",
      "L:168",
      "L:169",
      "L:17",
      "L:170",
      "L:171",
      "L:172",
      "L:173",
      "L:174",
      "L:175",
      "L:176",
      "L:177",
      "L:178",
      "L:179",
      "L:18",
      "L:180",
      "L:181",
      "L:182",
      "L:183",
      "L:184",
      "L:185",
      "L:186",
      "L:187",
      "L:188",
      "L:189",
      "L:19",
      "L:190",
      "L:191",
      "L:192",
      "L:193",
      "L:194",
      "L:195",
      "L:196",
      "L:197",
      "L:198",
      "L:199",
      "L:2",
      "L:20",
      "L:200",
      "L:201",
      "L:202",
      "L:203",
      "L:204",
      "L:205",
      "L:206",
      "L:207",
      "L:208",
      "L:209",
      "L:21",
      "L:210",
      "L:211",
      "L:22",
      "L:23",
      "L:24",
      "L:25",
      "L:26",
      "L:27",
      "L:28",
      "L:29",
      "L:3",
      "L:30",
      "L:31",
      "L:32",
      "L:33",
      "L:34",
      "L:35",
      "L:36",
      "L:37",
      "L:38",
      "L:39",
      "L:4",
      "L:40",
      "L:41",
      "L:42",
      "L:43",
      "L:44",
      "L:45",
      "L:46",
      "L:47",
      "L:48",
      "L:49",
      "L:5",
      "L:50",
      "L:51",
      "L:52",
      "L:53",
      "L:54",
      "L:55",
      "L:56",
      "L:57",
      "L:58",
      "L:59",
      "L:6",
      "L:60",
      "L:61",
      "L:62",
      "L:63",
      "L:64",
      "L:65",
      "L:66",
      "L:67",
      "L:68",
      "L:69",
      "L:7",
      "L:70",
      "L:71",
      "L:72",
      "L:73",
      "L:74",
      "L:75",
      "L:76",
      "L:77",
      "L:78",
      "L:79",
      "L:8",
      "L:80",
      "L:81",
      "L:82",
      "L:83",
      "L:84",
      "L:85",
      "L:86",
      "L:87",
      "L:88",
      "L:89",
      "L:9",
      "L:90",
      "L:91",
      "L:92",
      "L:93",
      "L:94",
      "L:95",
      "L:96",
      "L:97",
      "L:98",
      "L:99"
    ],
    "H:4": [
      "H:10",
      "H:100",
      "H:101",
      "H:102",
      "H:103",
      "H:104",
      "H:105",
      "H:106",
      "H:107",
      "H:108",
      "H:109",
      "H:11",
      "H:110",
      "H:111",
      "H:112",
      "H:113",
      "H:114",
      "H:115",
      "H:116",
      "H:117",
      "H:118",
      "H:119",
      "H:12",
      "H:120",
      "H:121",
      "H:122",
      "H:123",
      "H:124",
      "H:125",
      "H:126",
      "H:127",
      "H:128",
      "H:129",
      "H:13",
      "H:130",
      "H:131",
      "H:132",
      "H:133",
      "H:134",
      "H:135",
      "H:136",
      "H:137",
      "H:138",
      "H:139",
      "H:14",
      "H:140",
      "H:141",
      "H:142",
      "H:143",
      "H:144",
      "H:145",
      "H:146",
      "H:147",
      "H:148",
      "H:149",
      "H:15",
      "H:150",
      "H:151",
      "H:152",
      "H:153",
      "H:154",
      "H:155",
      "H:156",
      "H:157",
      "H:158",
      "H:159",
      "H:16",
      "H:160",
      "H:161",
      "H:162",
      "H:163",
      "H:164",
      "H:165",
      "H:166",
      "H:167",
      "H:168",
      "H:169",
      "H:17",
      "H:170",
      "H:171",
      "H:172",
      "H:173",
      "H:174",
      "H:175",
      "H:176",
      "H:177",
      "H:178",
      "H:179",
      "H:18",
      "H:180",
      "H:181",
      "H:182",
      "H:183",
      "H:184",
      "H:185",
      "H:186",
      "H:187",
      "H:188",
      "H:189",
      "H:19",
      "H:190",
      "H:191",
      "H:192",
      "H:193",
      "H:194",
      "H:195",
      "H:196",
      "H:197",
      "H:198",
      "H:199",
      "H:2",
      "H:20",
      "H:200",
      "H:201",
      "H:202",
      "H:203",
      "H:204",
      "H:205",
      "H:206",
      "H:207",
      "H:208",
      "H:209",
      "H:21",
      "H:210",
      "H:211",
      "H:212",
      "H:213",
      "H:214",
      "H:215",
      "H:216",
      "H:217",
      "H:218",
      "H:219",
      "H:22",
      "H:220",
      "H:23",
      "H:24",
      "H:25",
      "H:26",
      "H:27",
      "H:28",
      "H:29",
      "H:3",
      "H:30",
      "H:31",
      "H:32",
      "H:33",
      "H:34",
      "H:35",
      "H:36",
      "H:37",
      "H:38",
      "H:39",
      "H:40",
      "H:41",
      "H:42",
      "H:43",
      "H:44",
      "H:45",
      "H:46",
      "H:47",
      "H:48",
      "H:49",
      "H:5",
      "H:50",
      "H:51",
      "H:52",
      "H:53",
      "H:54",
      "H:55",
      "H:56",
      "H:57",
      "H:58",
      "H:59",
      "H:6",
      "H:60",
      "H:61",
      "H:62",
      "H:63",
      "H:64",
      "H:65",
      "H:66",
      "H:67",
      "H:68",
      "H:69",
      "H:7",
      "H:70",
      "H:71",
      "H:72",
      "H:73",
      "H:74",
      "H:75",
      "H:76",
      "H:77",
      "H:78",
      "H:79",
      "H:8",
      "H:80",
      "H:81",
      "H:82",
      "H:83",
      "H:84",
      "H:85",
      "H:86",
      "H:87",
      "H:88",
      "H:89",
      "H:9",
      "H:90",
      "H:91",
      "H:92",
      "H:93",
      "H:94",
      "H:95",
      "H:96",
      "H:97",
      "H:98",
      "H:99",
      "L:1",
      "L:10",
      "L:100",
      "L:101",
      "L:102",
      "L:103",
      "L:104",
      "L:105",
      "L:106",
      "L:107",
      "L:108",
      "L:109",
      "L:11",
      "L:110",
      "L:111",
      "L:112",
      "L:113",
      "L:114",
      "L:115",
      "L:116",
      "L:117",
      "L:118",
      "L:119",
      "L:12",
      "L:120",
      "L:121",
      "L:122",
      "L:123",
      "L:124",
      "L:125",
      "L:126",
      "L:127",
      "L:128",
      "L:129",
      "L:13",
      "L:130",
      "L:131",
      "L:132",
      "L:133",
      "L:134",
      "L:135",
      "L:136",
      "L:137",
      "L:138",
      "L:139",
      "L:14",
      "L:140",
      "L:141",
      "L:142",
      "L:143",
      "L:144",
      "L:145",
      "L:146",
      "L:147",
      "L:148",
      "L:149",
      "L:15",
      "L:150",
      "L:151",
      "L:152",
      "L:153",
      "L:154",
      "L:155",
      "L:156",
      "L:157",
      "L:158",
      "L:159",
      "L:16",
      "L:160",
      "L:161",
      "L:162",
      "L:163",
      "L:164",
      "L:165",
      "L:166",
      "L:167",
      "L:168",
      "L:169",
      "L:17",
      "L:170",
      "L:171",
      "L:172",
      "L:173",
      "L:174",
      "L:175",
      "L:176",
      "L:177",
      "L:178",
      "L:179",
      "L:18",
      "L:180",
      "L:181",
      "L:182",
      "L:183",
      "L:184",
      "L:185",
      "L:186",
      "L:187",
      "L:188",
      "L:189",
      "L:19",
      "L:190",
      "L:191",
      "L:192",
      "L:193",
      "L:194",
      "L:195",
      "L:196",
      "L:197",
      "L:198",
      "L:199",
      "L:2",
      "L:20",
      "L:200",
      "L:201",
      "L:202",
      "L:203",
      "L:204",
      "L:205",
      "L:206",
      "L:207",
      "L:208",
      "L:209",
      "L:21",
      "L:210",
      "L:211",
      "L:22",
      "L:23",
      "L:24",
      "L:25",
      "L:26",
      "L:27",
      "L:28",
      "L:29",
      "L:3",
      "L:30",
      "L:31",
      "L:32",
      "L:33",
      "L:34",
      "L:35",
      "L:36",
      "L:37",
      "L:38",
      "L:39",
      "L:4",
      "L:40",
      "L:41",
      "L:42",
      "L:43",
      "L:44",
      "L:45",
      "L:46",
      "L:47",
      "L:48",
      "L:49",
      "L:5",
      "L:50",
      "L:51",
      "L:52",
      "L:53",
      "L:54",
      "L:55",
      "L:56",
      "L:57",
      "L:58",
      "L:59",
      "L:6",
      "L:60",
      "L:61",
      "L:62",
      "L:63",
      "L:64",
      "L:65",
      "L:66",
      "L:67",
      "L:68",
      "L:69",
      "L:7",
      "L:70",
      "L:71",
      "L:72",
      "L:73",
      "L:74",
      "L:75",
      "L:76",
      "L:77",
      "L:78",
      "L:79",
      "L:8",
      "L:80",
      "L:81",
      "L:82",
      "L:83",
      "L:84",
      "L:85",
      "L:86",
      "L:87",
      "L:88",
      "L:89",
      "L:9",
      "L:90",
      "L:91",
      "L:92",
      "L:93",
      "L:94",
      "L:95",
      "L:96",
      "L:97",
      "L:98",
      "L:99"
    ],
    "H:5": [
      "H:10",
      "H:100",
      "H:101",
      "H:102",
      "H:103",
      "H:104",
      "H:105",
      "H:106",
      "H:107",
      "H:108",
      "H:109",
      "H:11",
      "H:110",
      "H:111",
      "H:112",
      "H:113",
      "H:114",
      "H:115",
      "H:116",
      "H:117",
      "H:118",
      "H:119",
      "H:12",
      "H:120",
      "H:121",
      "H:122",
      "H:123",
      "H:124",
      "H:125",
      "H:126",
      "H:127",
      "H:128",
      "H:129",
      "H:13",
      "H:130",
      "H:131",
      "H:132",
      "H:133",
      "H:134",
      "H:135",
      "H:136",
      "H:137",
      "H:138",
      "H:139",
      "H:14",
      "H:140",
      "H:141",
      "H:142",
      "H:143",
      "H:144",
      "H:145",
      "H:146",
      "H:147",
      "H:148",
      "H:149",
      "H:15",
      "H:150",
      "H:151",
      "H:152",
      "H:153",
      "H:154",
      "H:155",
      "H:156",
      "H:157",
      "H:158",
      "H:159",
      "H:16",
      "H:160",
      "H:161",
      "H:162",
      "H:163",
      "H:164",
      "H:165",
      "H:166",
      "H:167",
      "H:168",
      "H:169",
      "H:17",
      "H:170",
      "H:171",
      "H:172",
      "H:173",
      "H:174",
      "H:175",
      "H:176",
      "H:177",
      "H:178",
      "H:179",
      "H:18",
      "H:180",
      "H:181",
      "H:182",
      "H:183",
      "H:184",
      "H:185",
      "H:186",
      "H:187",
      "H:188",
      "H:189",
      "H:19",
      "H:190",
      "H:191",
      "H:192",
      "H:193",
      "H:194",
      "H:195",
      "H:196",
      "H:197",
      "H:198",
      "H:199",
      "H:2",
      "H:20",
      "H:200",
      "H:201",
      "H:202",
      "H:203",
      "H:204",
      "H:205",
      "H:206",
      "H:207",
      "H:208",
      "H:209",
      "H:21",
      "H:210",
      "H:211",
      "H:212",
      "H:213",
      "H:214",
      "H:215",
      "H:216",
      "H:217",
      "H:218",
      "H:219",
      "H:22",
      "H:220",
      "H:23",
      "H:24",
      "H:25",
      "H:26",
      "H:27",
      "H:28",
      "H:29",
      "H:3",
      "H:30",
      "H:31",
      "H:32",
      "H:33",
      "H:34",
      "H:35",
      "H:36",
      "H:37",
      "H:38",
      "H:39",
      "H:4",
      "H:40",
      "H:41",
      "H:42",
      "H:43",
      "H:44",
      "H:45",
      "H:46",
      "H:47",
      "H:48",
      "H:49",
      "H:50",
      "H:51",
      "H:52",
      "H:53",
      "H:54",
      "H:55",
      "H:56",
      "H:57",
      "H:58",
      "H:59",
      "H:6",
      "H:60",
      "H:61",
      "H:62",
      "H:63",
      "H:64",
      "H:65",
      "H:66",
      "H:67",
      "H:68",
      "H:69",
      "H:7",
      "H:70",
      "H:71",
      "H:72",
      "H:73",
      "H:74",
      "H:75",
      "H:76",
      "H:77",
      "H:78",
      "H:79",
      "H:8",
      "H:80",
      "H:81",
      "H:82",
      "H:83",
      "H:84",
      "H:85",
      "H:86",
      "H:87",
      "H:88",
      "H:89",
      "H:9",
      "H:90",
      "H:91",
      "H:92",
      "H:93",
      "H:94",
      "H:95",
      "H:96",
      "H:97",
      "H:98",
      "H:99",
      "L:1",
      "L:10",
      "L:100",
      "L:101",
      "L:102",
      "L:103",
      "L:104",
      "L:105",
      "L:106",
      "L:107",
      "L:108",
      "L:109",
      "L:11",
      "L:110",
      "L:111",
      "L:112",
      "L:113",
      "L:114",
      "L:115",
      "L:116",
      "L:117",
      "L:118",
      "L:119",
      "L:12",
      "L:120",
      "L:121",
      "L:122",
      "L:123",
      "L:124",
      "L:125",
      "L:126",
      "L:127",
      "L:128",
      "L:129",
      "L:13",
      "L:130",
      "L:131",
      "L:132",
      "L:133",
      "L:134",
      "L:135",
      "L:136",
      "L:137",
      "L:138",
      "L:139",
      "L:14",
      "L:140",
      "L:141",
      "L:142",
      "L:143",
      "L:144",
      "L:145",
      "L:146",
      "L:147",
      "L:148",
      "L:149",
      "L:15",
      "L:150",
      "L:151",
      "L:152",
      "L:153",
      "L:154",
      "L:155",
      "L:156",
      "L:157",
      "L:158",
      "L:159",
      "L:16",
      "L:160",
      "L:161",
      "L:162",
      "L:163",
      "L:164",
      "L:165",
      "L:166",
      "L:167",
      "L:168",
      "L:169",
      "L:17",
      "L:170",
      "L:171",
      "L:172",
      "L:173",
      "L:174",
      "L:175",
      "L:176",
      "L:177",
      "L:178",
      "L:179",
      "L:18",
      "L:180",
      "L:181",
      "L:182",
      "L:183",
      "L:184",
      "L:185",
      "L:186",
      "L:187",
      "L:188",
      "L:189",
      "L:19",
      "L:190",
      "L:191",
      "L:192",
      "L:193",
      "L:194",
      "L:195",
      "L:196",
      "L:197",
      "L:198",
      "L:199",
      "L:2",
      "L:20",
      "L:200",
      "L:201",
      "L:202",
      "L:203",
      "L:204",
      "L:205",
      "L:206",
      "L:207",
      "L:208",
      "L:209",
      "L:21",
      "L:210",
      "L:211",
      "L:22",
      "L:23",
      "L:24",
      "L:25",
      "L:26",
      "L:27",
      "L:28",
      "L:29",
      "L:3",
      "L:30",
      "L:31",
      "L:32",
      "L:33",
      "L:34",
      "L:35",
      "L:36",
      "L:37",
      "L:38",
      "L:39",
      "L:4",
      "L:40",
      "L:41",
      "L:42",
      "L:43",
      "L:44",
      "L:45",
      "L:46",
      "L:47",
      "L:48",
      "L:49",
      "L:5",
      "L:50",
      "L:51",
      "L:52",
      "L:53",
      "L:54",
      "L:55",
      "L:56",
      "L:57",
      "L:58",
      "L:59",
      "L:6",
      "L:60",
      "L:61",
      "L:62",
      "L:63",
      "L:64",
      "L:65",
      "L:66",
      "L:67",
      "L:68",
      "L:69",
      "L:7",
      "L:70",
      "L:71",
      "L:72",
      "L:73",
      "L:74",
      "L:75",
      "L:76",
      "L:77",
      "L:78",
      "L:79",
      "L:8",
      "L:80",
      "L:81",
      "L:82",
      "L:83",
      "L:84",
      "L:85",
      "L:86",
      "L:87",
      "L:88",
      "L:89",
      "L:9",
      "L:90",
      "L:91",
      "L:92",
      "L:93",
      "L:94",
      "L:95",
      "L:96",
      "L:97",
      "L:98",
      "L:99"
    ],
    "H:6": [
      "H:10",
      "H:100",
      "H:101",
      "H:102",
      "H:103",
      "H:104",
      "H:105",
      "H:106",
      "H:107",
      "H:108",
      "H:109",
      "H:11",
      "H:110",
      "H:111",
      "H:112",
      "H:113",
      "H:114",
      "H:115",
      "H:116",
      "H:117",
      "H:118",
      "H:119",
      "H:12",
      "H:120",
      "H:121",
      "H:122",
      "H:123",
      "H:124",
      "H:125",
      "H:126",
      "H:127",
      "H:128",
      "H:129",
      "H:13",
      "H:130",
      "H:131",
      "H:132",
      "H:133",
      "H:134",
      "H:135",
      "H:136",
      "H:137",
      "H:138",
      "H:139",
      "H:14",
      "H:140",
      "H:141",
      "H:142",
      "H:143",
      "H:144",
      "H:145",
      "H:146",
      "H:147",
      "H:148",
      "H:149",
      "H:15",
      "H:150",
      "H:151",
      "H:152",
      "H:153",
      "H:154",
      "H:155",
      "H:156",
      "H:157",
      "H:158",
      "H:159",
      "H:16",
      "H:160",
      "H:161",
      "H:162",
      "H:163",
      "H:164",
      "H:165",
      "H:166",
      "H:167",
      "H:168",
      "H:169",
      "H:17",
      "H:170",
      "H:171",
      "H:172",
      "H:173",
      "H:174",
      "H:175",
      "H:176",
      "H:177",
      "H:178",
      "H:179",
      "H:18",
      "H:180",
      "H:181",
      "H:182",
      "H:183",
      "H:184",
      "H:185",
      "H:186",
      "H:187",
      "H:188",
      "H:189",
      "H:19",
      "H:190",
      "H:191",
      "H:192",
      "H:193",
      "H:194",
      "H:195",
      "H:196",
      "H:197",
      "H:198",
      "H:199",
      "H:2",
      "H:20",
      "H:200",
      "H:201",
      "H:202",
      "H:203",
      "H:204",
      "H:205",
      "H:206",
      "H:207",
      "H:208",
      "H:209",
      "H:21",
      "H:210",
      "H:211",
      "H:212",
      "H:213",
      "H:214",
      "H:215",
      "H:216",
      "H:217",
      "H:218",
      "H:219",
      "H:22",
      "H:220",
      "H:23",
      "H:24",
      "H:25",
      "H:26",
      "H:27",
      "H:28",
      "H:29",
      "H:3",
      "H:30",
      "H:31",
      "H:32",
      "H:33",
      "H:34",
      "H:35",
      "H:36",
      "H:37",
      "H:38",
      "H:39",
      "H:4",
      "H:40",
      "H:41",
      "H:42",
      "H:43",
      "H:44",
      "H:45",
      "H:46",
      "H:47",
      "H:48",
      "H:49",
      "H:5",
      "H:50",
      "H:51",
      "H:52",
      "H:53",
      "H:54",
      "H:55",
      "H:56",
      "H:57",
      "H:58",
      "H:59",
      "H:60",
      "H:61",
      "H:62",
      "H:63",
      "H:64",
      "H:65",
      "H:66",
      "H:67",
      "H:68",
      "H:69",
      "H:7",
      "H:70",
      "H:71",
      "H:72",
      "H:73",
      "H:74",
      "H:75",
      "H:76",
      "H:77",
      "H:78",
      "H:79",
      "H:8",
      "H:80",
      "H:81",
      "H:82",
      "H:83",
      "H:84",
      "H:85",
      "H:86",
      "H:87",
      "H:88",
      "H:89",
      "H:9",
      "H:90",
      "H:91",
      "H:92",
      "H:93",
      "H:94",
      "H:95",
      "H:96",
      "H:97",
      "H:98",
      "H:99",
      "L:1",
      "L:10",
      "L:100",
      "L:101",
      "L:102",
      "L:103",
      "L:104",
      "L:105",
      "L:106",
      "L:107",
      "L:108",
      "L:109",
      "L:11",
      "L:110",
      "L:111",
      "L:112",
      "L:113",
      "L:114",
      "L:115",
      "L:116",
      "L:117",
      "L:118",
      "L:119",
      "L:12",
      "L:120",
      "L:121",
      "L:122",
      "L:123",
      "L:124",
      "L:125",
      "L:126",
      "L:127",
      "L:128",
      "L:129",
      "L:13",
      "L:130",
      "L:131",
      "L:132",
      "L:133",
      "L:134",
      "L:135",
      "L:136",
      "L:137",
      "L:138",
      "L:139",
      "L:14",
      "L:140",
      "L:141",
      "L:142",
      "L:143",
      "L:144",
      "L:145",
      "L:146",
      "L:147",
      "L:148",
      "L:149",
      "L:15",
      "L:150",
      "L:151",
      "L:152",
      "L:153",
      "L:154",
      "L:155",
      "L:156",
      "L:157",
      "L:158",
      "L:159",
      "L:16",
      "L:160",
      "L:161",
      "L:162",
      "L:163",
      "L:164",
      "L:165",
      "L:166",
      "L:167",
      "L:168",
      "L:169",
      "L:17",
      "L:170",
      "L:171",
      "L:172",
      "L:173",
      "L:174",
      "L:175",
      "L:176",
      "L:177",
      "L:178",
      "L:179",
      "L:18",
      "L:180",
      "L:181",
      "L:182",
      "L:183",
      "L:184",
      "L:185",
      "L:186",
      "L:187",
      "L:188",
      "L:189",
      "L:19",
      "L:190",
      "L:191",
      "L:192",
      "L:193",
      "L:194",
      "L:195",
      "L:196",
      "L:197",
      "L:198",
      "L:199",
      "L:2",
      "L:20",
      "L:200",
      "L:201",
      "L:202",
      "L:203",
      "L:204",
      "L:205",
      "L:206",
      "L:207",
      "L:208",
      "L:209",
      "L:21",
      "L:210",
      "L:211",
      "L:22",
      "L:23",
      "L:24",
      "L:25",
      "L:26",
      "L:27",
      "L:28",
      "L:29",
      "L:3",
      "L:30",
      "L:31",
      "L:32",
      "L:33",
      "L:34",
      "L:35",
      "L:36",
      "L:37",
      "L:38",
      "L:39",
      "L:4",
      "L:40",
      "L:41",
      "L:42",
      "L:43",
      "L:44",
      "L:45",
      "L:46",
      "L:47",
      "L:48",
      "L:49",
      "L:5",
      "L:50",
      "L:51",
      "L:52",
      "L:53",
      "L:54",
      "L:55",
      "L:56",
      "L:57",
      "L:58",
      "L:59",
      "L:6",
      "L:60",
      "L:61",
      "L:62",
      "L:63",
      "L:64",
      "L:65",
      "L:66",
      "L:67",
      "L:68",
      "L:69",
      "L:7",
      "L:70",
      "L:71",
      "L:72",
      "L:73",
      "L:74",
      "L:75",
      "L:76",
      "L:77",
      "L:78",
      "L:79",
      "L:8",
      "L:80",
      "L:81",
      "L:82",
      "L:83",
      "L:84",
      "L:85",
      "L:86",
      "L:87",
      "L:88",
      "L:89",
      "L:9",
      "L:90",
      "L:91",
      "L:92",
      "L:93",
      "L:94",
      "L:95",
      "L:96",
      "L:97",
      "L:98",
      "L:99"
    ],
    "H:7": [
      "H:10",
      "H:100",
      "H:101",
      "H:102",
      "H:103",
      "H:104",
      "H:105",
      "H:106",
      "H:107",
      "H:108",
      "H:109",
      "H:11",
      "H:110",
      "H:111",
      "H:112",
      "H:113",
      "H:114",
      "H:115",
      "H:116",
      "H:117",
      "H:118",
      "H:119",
      "H:12",
      "H:120",
      "H:121",
      "H:122",
      "H:123",
      "H:124",
      "H:125",
      "H:126",
      "H:127",
      "H:128",
      "H:129",
      "H:13",
      "H:130",
      "H:131",
      "H:132",
      "H:133",
      "H:134",
      "H:135",
      "H:136",
      "H:137",
      "H:138",
      "H:139",
      "H:14",
      "H:140",
      "H:141",
      "H:142",
      "H:143",
      "H:144",
      "H:145",
      "H:146",
      "H:147",
      "H:148",
      "H:149",
      "H:15",
      "H:150",
      "H:151",
      "H:152",
      "H:153",
      "H:154",
      "H:155",
      "H:156",
      "H:157",
      "H:158",
      "H:159",
      "H:16",
      "H:160",
      "H:161",
      "H:162",
      "H:163",
      "H:164",
      "H:165",
      "H:166",
      "H:167",
      "H:168",
      "H:169",
      "H:17",
      "H:170",
      "H:171",
      "H:172",
      "H:173",
      "H:174",
      "H:175",
      "H:176",
      "H:177",
      "H:178",
      "H:179",
      "H:18",
      "H:180",
      "H:181",
      "H:182",
      "H:183",
      "H:184",
      "H:185",
      "H:186",
      "H:187",
      "H:188",
      "H:189",
      "H:19",
      "H:190",
      "H:191",
      "H:192",
      "H:193",
      "H:194",
      "H:195",
      "H:196",
      "H:197",
      "H:198",
      "H:199",
      "H:2",
      "H:20",
      "H:200",
      "H:201",
      "H:202",
      "H:203",
      "H:204",
      "H:205",
      "H:206",
      "H:207",
      "H:208",
      "H:209",
      "H:21",
      "H:210",
      "H:211",
      "H:212",
      "H:213",
      "H:214",
      "H:215",
      "H:216",
      "H:217",
      "H:218",
      "H:219",
      "H:22",
      "H:220",
      "H:23",
      "H:24",
      "H:25",
      "H:26",
      "H:27",
      "H:28",
      "H:29",
      "H:3",
      "H:30",
      "H:31",
      "H:32",
      "H:33",
      "H:34",
      "H:35",
      "H:36",
      "H:37",
      "H:38",
      "H:39",
      "H:4",
      "H:40",
      "H:41",
      "H:42",
      "H:43",
      "H:44",
      "H:45",
      "H:46",
      "H:47",
      "H:48",
      "H:49",
      "H:5",
      "H:50",
      "H:51",
      "H:52",
      "H:53",
      "H:54",
      "H:55",
      "H:56",
      "H:57",
      "H:58",
      "H:59",
      "H:6",
      "H:60",
      "H:61",
      "H:62",
      "H:63",
      "H:64",
      "H:65",
      "H:66",
      "H:67",
      "H:68",
      "H:69",
      "H:70",
      "H:71",
      "H:72",
      "H:73",
      "H:74",
      "H:75",
      "H:76",
      "H:77",
      "H:78",
      "H:79",
      "H:8",
      "H:80",
      "H:81",
      "H:82",
      "H:83",
      "H:84",
      "H:85",
      "H:86",
      "H:87",
      "H:88",
      "H:89",
      "H:9",
      "H:90",
      "H:91",
      "H:92",
      "H:93",
      "H:94",
      "H:95",
      "H:96",
      "H:97",
      "H:98",
      "H:99",
      "L:1",
      "L:10",
      "L:100",
      "L:101",
      "L:102",
      "L:103",
      "L:104",
      "L:105",
      "L:106",
      "L:107",
      "L:108",
      "L:109",
      "L:11",
      "L:110",
      "L:111",
      "L:112",
      "L:113",
      "L:114",
      "L:115",
      "L:116",
      "L:117",
      "L:118",
      "L:119",
      "L:12",
      "L:120",
      "L:121",
      "L:122",
      "L:123",
      "L:124",
      "L:125",
      "L:126",
      "L:127",
      "L:128",
      "L:129",
      "L:13",
      "L:130",
      "L:131",
      "L:132",
      "L:133",
      "L:134",
      "L:135",
      "L:136",
      "L:137",
      "L:138",
      "L:139",
      "L:14",
      "L:140",
      "L:141",
      "L:142",
      "L:143",
      "L:144",
      "L:145",
      "L:146",
      "L:147",
      "L:148",
      "L:149",
      "L:15",
      "L:150",
      "L:151",
      "L:152",
      "L:153",
      "L:154",
      "L:155",
      "L:156",
      "L:157",
      "L:158",
      "L:159",
      "L:16",
      "L:160",
      "L:161",
      "L:162",
      "L:163",
      "L:164",
      "L:165",
      "L:166",
      "L:167",
      "L:168",
      "L:169",
      "L:17",
      "L:170",
      "L:171",
      "L:172",
      "L:173",
      "L:174",
      "L:175",
      "L:176",
      "L:177",
      "L:178",
      "L:179",
      "L:18",
      "L:180",
      "L:181",
      "L:182",
      "L:183",
      "L:184",
      "L:185",
      "L:186",
      "L:187",
      "L:188",
      "L:189",
      "L:19",
      "L:190",
      "L:191",
      "L:192",
      "L:193",
      "L:194",
      "L:195",
      "L:196",
      "L:197",
      "L:198",
      "L:199",
      "L:2",
      "L:20",
      "L:200",
      "L:201",
      "L:202",
      "L:203",
      "L:204",
      "L:205",
      "L:206",
      "L:207",
      "L:208",
      "L:209",
      "L:21",
      "L:210",
      "L:211",
      "L:22",
      "L:23",
      "L:24",
      "L:25",
      "L:26",
      "L:27",
      "L:28",
      "L:29",
      "L:3",
      "L:30",
      "L:31",
      "L:32",
      "L:33",
      "L:34",
      "L:35",
      "L:36",
      "L:37",
      "L:38",
      "L:39",
      "L:4",
      "L:40",
      "L:41",
      "L:42",
      "L:43",
      "L:44",
      "L:45",
      "L:46",
      "L:47",
      "L:48",
      "L:49",
      "L:5",
      "L:50",
      "L:51",
      "L:52",
      "L:53",
      "L:54",
      "L:55",
      "L:56",
      "L:57",
      "L:58",
      "L:59",
      "L:6",
      "L:60",
      "L:61",
      "L:62",
      "L:63",
      "L:64",
      "L:65",
      "L:66",
      "L:67",
      "L:68",
      "L:69",
      "L:7",
      "L:70",
      "L:71",
      "L:72",
      "L:73",
      "L:74",
      "L:75",
      "L:76",
      "L:77",
      "L:78",
      "L:79",
      "L:8",
      "L:80",
      "L:81",
      "L:82",
      "L:83",
      "L:84",
      "L:85",
      "L:86",
      "L:87",
      "L:88",
      "L:89",
      "L:9",
      "L:90",
      "L:91",
      "L:92",
      "L:93",
      "L:94",
      "L:95",
      "L:96",
      "L:97",
      "L:98",
      "L:99"
    ],
    "H:8": [
      "H:10",
      "H:100",
      "H:101",
      "H:102",
      "H:103",
      "H:104",
      "H:105",
      "H:106",
      "H:107",
      "H:108",
      "H:109",
      "H:11",
      "H:110",
      "H:111",
      "H:112",
      "H:113",
      "H:114",
      "H:115",
      "H:116",
      "H:117",
      "H:118",
      "H:119",
      "H:12",
      "H:120",
      "H:121",
      "H:122",
      "H:123",
      "H:124",
      "H:125",
      "H:126",
      "H:127",
      "H:128",
      "H:129",
      "H:13",
      "H:130",
      "H:131",
      "H:132",
      "H:133",
      "H:134",
      "H:135",
      "H:136",
      "H:137",
      "H:138",
      "H:139",
      "H:14",
      "H:140",
      "H:141",
      "H:142",
      "H:143",
      "H:144",
      "H:145",
      "H:146",
      "H:147",
      "H:148",
      "H:149",
      "H:15",
      "H:150",
      "H:151",
      "H:152",
      "H:153",
      "H:154",
      "H:155",
      "H:156",
      "H:157",
      "H:158",
      "H:159",
      "H:16",
      "H:160",
      "H:161",
      "H:162",
      "H:163",
      "H:164",
      "H:165",
      "H:166",
      "H:167",
      "H:168",
      "H:169",
      "H:17",
      "H:170",
      "H:171",
      "H:172",
      "H:173",
      "H:174",
      "H:175",
      "H:176",
      "H:177",
      "H:178",
      "H:179",
      "H:18",
      "H:180",
      "H:181",
      "H:182",
      "H:183",
      "H:184",
      "H:185",
      "H:186",
      "H:187",
      "H:188",
      "H:189",
      "H:19",
      "H:190",
      "H:191",
      "H:192",
      "H:193",
      "H:194",
      "H:195",
      "H:196",
      "H:197",
      "H:198",
      "H:199",
      "H:2",
      "H:20",
      "H:200",
      "H:201",
      "H:202",
      "H:203",
      "H:204",
      "H:205",
      "H:206",
      "H:207",
      "H:208",
      "H:209",
      "H:21",
      "H:210",
      "H:211",
      "H:212",
      "H:213",
      "H:214",
      "H:215",
      "H:216",
      "H:217",
      "H:218",
      "H:219",
      "H:22",
      "H:220",
      "H:23",
      "H:24",
      "H:25",
      "H:26",
      "H:27",
      "H:28",
      "H:29",
      "H:3",
      "H:30",
      "H:31",
      "H:32",
      "H:33",
      "H:34",
      "H:35",
      "H:36",
      "H:37",
      "H:38",
      "H:39",
      "H:4",
      "H:40",
      "H:41",
      "H:42",
      "H:43",
      "H:44",
      "H:45",
      "H:46",
      "H:47",
      "H:48",
      "H:49",
      "H:5",
      "H:50",
      "H:51",
      "H:52",
      "H:53",
      "H:54",
      "H:55",
      "H:56",
      "H:57",
      "H:58",
      "H:59",
      "H:6",
      "H:60",
      "H:61",
      "H:62",
      "H:63",
      "H:64",
      "H:65",
      "H:66",
      "H:67",
      "H:68",
      "H:69",
      "H:7",
      "H:70",
      "H:71",
      "H:72",
      "H:73",
      "H:74",
      "H:75",
      "H:76",
      "H:77",
      "H:78",
      "H:79",
      "H:80",
      "H:81",
      "H:82",
      "H:83",
      "H:84",
      "H:85",
      "H:86",
      "H:87",
      "H:88",
      "H:89",
      "H:9",
      "H:90",
      "H:91",
      "H:92",
      "H:93",
      "H:94",
      "H:95",
      "H:96",
      "H:97",
      "H:98",
      "H:99",
      "L:1",
      "L:10",
      "L:100",
      "L:101",
      "L:102",
      "L:103",
      "L:104",
      "L:105",
      "L:106",
      "L:107",
      "L:108",
      "L:109",
      "L:11",
      "L:110",
      "L:111",
      "L:112",
      "L:113",
      "L:114",
      "L:115",
      "L:116",
      "L:117",
      "L:118",
      "L:119",
      "L:12",
      "L:120",
      "L:121",
      "L:122",
      "L:123",
      "L:124",
      "L:125",
      "L:126",
      "L:127",
      "L:128",
      "L:129",
      "L:13",
      "L:130",
      "L:131",
      "L:132",
      "L:133",
      "L:134",
      "L:135",
      "L:136",
      "L:137",
      "L:138",
      "L:139",
      "L:14",
      "L:140",
      "L:141",
      "L:142",
      "L:143",
      "L:144",
      "L:145",
      "L:146",
      "L:147",
      "L:148",
      "L:149",
      "L:15",
      "L:150",
      "L:151",
      "L:152",
      "L:153",
      "L:154",
      "L:155",
      "L:156",
      "L:157",
      "L:158",
      "L:159",
      "L:16",
      "L:160",
      "L:161",
      "L:162",
      "L:163",
      "L:164",
      "L:165",
      "L:166",
      "L:167",
      "L:168",
      "L:169",
      "L:17",
      "L:170",
      "L:171",
      "L:172",
      "L:173",
      "L:174",
      "L:175",
      "L:176",
      "L:177",
      "L:178",
      "L:179",
      "L:18",
      "L:180",
      "L:181",
      "L:182",
      "L:183",
      "L:184",
      "L:185",
      "L:186",
      "L:187",
      "L:188",
      "L:189",
      "L:19",
      "L:190",
      "L:191",
      "L:192",
      "L:193",
      "L:194",
      "L:195",
      "L:196",
      "L:197",
      "L:198",
      "L:199",
      "L:2",
      "L:20",
      "L:200",
      "L:201",
      "L:202",
      "L:203",
      "L:204",
      "L:205",
      "L:206",
      "L:207",
      "L:208",
      "L:209",
      "L:21",
      "L:210",
      "L:211",
      "L:22",
      "L:23",
      "L:24",
      "L:25",
      "L:26",
      "L:27",
      "L:28",
      "L:29",
      "L:3",
      "L:30",
      "L:31",
      "L:32",
      "L:33",
      "L:34",
      "L:35",
      "L:36",
      "L:37",
      "L:38",
      "L:39",
      "L:4",
      "L:40",
      "L:41",
      "L:42",
      "L:43",
      "L:44",
      "L:45",
      "L:46",
      "L:47",
      "L:48",
      "L:49",
      "L:5",
      "L:50",
      "L:51",
      "L:52",
      "L:53",
      "L:54",
      "L:55",
      "L:56",
      "L:57",
      "L:58",
      "L:59",
      "L:6",
      "L:60",
      "L:61",
      "L:62",
      "L:63",
      "L:64",
      "L:65",
      "L:66",
      "L:67",
      "L:68",
      "L:69",
      "L:7",
      "L:70",
      "L:71",
      "L:72",
      "L:73",
      "L:74",
      "L:75",
      "L:76",
      "L:77",
      "L:78",
      "L:79",
      "L:8",
      "L:80",
      "L:81",
      "L:82",
      "L:83",
      "L:84",
      "L:85",
      "L:86",
      "L:87",
      "L:88",
      "L:89",
      "L:9",
      "L:90",
      "L:91",
      "L:92",
      "L:93",
      "L:94",
      "L:95",
      "L:96",
      "L:97",
      "L:98",
      "L:99"
    ],
    "H:9": [
      "H:10",
      "H:100",
      "H:101",
      "H:102",
      "H:103",
      "H:104",
      "H:105",
      "H:106",
      "H:107",
      "H:108",
      "H:109",
      "H:11",
      "H:110",
      "H:111",
      "H:112",
      "H:113",
      "H:114",
      "H:115",
      "H:116",
      "H:117",
      "H:118",
      "H:119",
      "H:12",
      "H:120",
      "H:121",
      "H:122",
      "H:123",
      "H:124",
      "H:125",
      "H:126",
      "H:127",
      "H:128",
      "H:129",
      "H:13",
      "H:130",
      "H:131",
      "H:132",
      "H:133",
      "H:134",
      "H:135",
      "H:136",
      "H:137",
      "H:138",
      "H:139",
      "H:14",
      "H:140",
      "H:141",
      "H:142",
      "H:143",
      "H:144",
      "H:145",
      "H:146",
      "H:147",
      "H:148",
      "H:149",
      "H:15",
      "H:150",
      "H:151",
      "H:152",
      "H:153",
      "H:154",
      "H:155",
      "H:156",
      "H:157",
      "H:158",
      "H:159",
      "H:16",
      "H:160",
      "H:161",
      "H:162",
      "H:163",
      "H:164",
      "H:165",
      "H:166",
      "H:167",
      "H:168",
      "H:169",
      "H:17",
      "H:170",
      "H:171",
      "H:172",
      "H:173",
      "H:174",
      "H:175",
      "H:176",
      "H:177",
      "H:178",
      "H:179",
      "H:18",
      "H:180",
      "H:181",
      "H:182",
      "H:183",
      "H:184",
      "H:185",
      "H:186",
      "H:187",
      "H:188",
      "H:189",
      "H:19",
      "H:190",
      "H:191",
      "H:192",
      "H:193",
      "H:194",
      "H:195",
      "H:196",
      "H:197",
      "H:198",
      "H:199",
      "H:2",
      "H:20",
      "H:200",
      "H:201",
      "H:202",
      "H:203",
      "H:204",
      "H:205",
      "H:206",
      "H:207",
      "H:208",
      "H:209",
      "H:21",
      "H:210",
      "H:211",
      "H:212",
      "H:213",
      "H:214",
      "H:215",
      "H:216",
      "H:217",
      "H:218",
      "H:219",
      "H:22",
      "H:220",
      "H:23",
      "H:24",
      "H:25",
      "H:26",
      "H:27",
      "H:28",
      "H:29",
      "H:3",
      "H:30",
      "H:31",
      "H:32",
      "H:33",
      "H:34",
      "H:35",
      "H:36",
      "H:37",
      "H:38",
      "H:39",
      "H:4",
      "H:40",
      "H:41",
      "H:42",
      "H:43",
      "H:44",
      "H:45",
      "H:46",
      "H:47",
      "H:48",
      "H:49",
      "H:5",
      "H:50",
      "H:51",
      "H:52",
      "H:53",
      "H:54",
      "H:55",
      "H:56",
      "H:57",
      "H:58",
      "H:59",
      "H:6",
      "H:60",
      "H:61",
      "H:62",
      "H:63",
      "H:64",
      "H:65",
      "H:66",
      "H:67",
      "H:68",
      "H:69",
      "H:7",
      "H:70",
      "H:71",
      "H:72",
      "H:73",
      "H:74",
      "H:75",
      "H:76",
      "H:77",
      "H:78",
      "H:79",
      "H:8",
      "H:80",
      "H:81",
      "H:82",
      "H:83",
      "H:84",
      "H:85",
      "H:86",
      "H:87",
      "H:88",
      "H:89",
      "H:90",
      "H:91",
      "H:92",
      "H:93",
      "H:94",
      "H:95",
      "H:96",
      "H:97",
      "H:98",
      "H:99",
      "L:1",
      "L:10",
      "L:100",
      "L:101",
      "L:102",
      "L:103",
      "L:104",
      "L:105",
      "L:106",
      "L:107",
      "L:108",
      "L:109",
      "L:11",
      "L:110",
      "L:111",
      "L:112",
      "L:113",
      "L:114",
      "L:115",
      "L:116",
      "L:117",
      "L:118",
      "L:119",
      "L:12",
      "L:120",
      "L:121",
      "L:122",
      "L:123",
      "L:124",
      "L:125",
      "L:126",
      "L:127",
      "L:128",
      "L:129",
      "L:13",
      "L:130",
      "L:131",
      "L:132",
      "L:133",
      "L:134",
      "L:135",
      "L:136",
      "L:137",
      "L:138",
      "L:139",
      "L:14",
      "L:140",
      "L:141",
      "L:142",
      "L:143",
      "L:144",
      "L:145",
      "L:146",
      "L:147",
      "L:148",
      "L:149",
      "L:15",
      "L:150",
      "L:151",
      "L:152",
      "L:153",
      "L:154",
      "L:155",
      "L:156",
      "L:157",
      "L:158",
      "L:159",
      "L:16",
      "L:160",
      "L:161",
      "L:162",
      "L:163",
      "L:164",
      "L:165",
      "L:166",
      "L:167",
      "L:168",
      "L:169",
      "L:17",
      "L:170",
      "L:171",
      "L:172",
      "L:173",
      "L:174",
      "L:175",
      "L:176",
      "L:177",
      "L:178",
      "L:179",
      "L:18",
      "L:180",
      "L:181",
      "L:182",
      "L:183",
      "L:184",
      "L:185",
      "L:186",
      "L:187",
      "L:188",
      "L:189",
      "L:19",
      "L:190",
      "L:191",
      "L:192",
      "L:193",
      "L:194",
      "L:195",
      "L:196",
      "L:197",
      "L:198",
      "L:199",
      "L:2",
      "L:20",
      "L:200",
      "L:201",
      "L:202",
      "L:203",
      "L:204",
      "L:205",
      "L:206",
      "L:207",
      "L:208",
      "L:209",
      "L:21",
      "L:210",
      "L:211",
      "L:22",
      "L:23",
      "L:24",
      "L:25",
      "L:26",
      "L:27",
      "L:28",
      "L:29",
      "L:3",
      "L:30",
      "L:31",
      "L:32",
      "L:33",
      "L:34",
      "L:35",
      "L:36",
      "L:37",
      "L:38",
      "L:39",
      "L:4",
      "L:40",
      "L:41",
      "L:42",
      "L:43",
      "L:44",
      "L:45",
      "L:46",
      "L:47",
      "L:48",
      "L:49",
      "L:5",
      "L:50",
      "L:51",
      "L:52",
      "L:53",
      "L:54",
      "L:55",
      "L:56",
      "L:57",
      "L:58",
      "L:59",
      "L:6",
      "L:60",
      "L:61",
      "L:62",
      "L:63",
      "L:64",
      "L:65",
      "L:66",
      "L:67",
      "L:68",
      "L:69",
      "L:7",
      "L:70",
      "L:71",
      "L:72",
      "L:73",
      "L:74",
      "L:75",
      "L:76",
      "L:77",
      "L:78",
      "L:79",
      "L:8",
      "L:80",
      "L:81",
      "L:82",
      "L:83",
      "L:84",
      "L:85",
      "L:86",
      "L:87",
      "L:88",
      "L:89",
      "L:9",
      "L:90",
      "L:91",
      "L:92",
      "L:93",
      "L:94",
      "L:95",
      "L:96",
      "L:97",
      "L:98",
      "L:99"
    ],
    "H:10": [
      "H:100",
      "H:101",
      "H:102",
      "H:103",
      "H:104",
      "H:105",
      "H:106",
      "H:107",
      "H:108",
      "H:109",
      "H:11",
      "H:110",
      "H:111",
      "H:112",
      "H:113",
      "H:114",
      "H:115",
      "H:116",
      "H:117",
      "H:118",
      "H:119",
      "H:12",
      "H:120",
      "H:121",
      "H:122",
      "H:123",
      "H:124",
      "H:125",
      "H:126",
      "H:127",
      "H:128",
      "H:129",
      "H:13",
      "H:130",
      "H:131",
      "H:132",
      "H:133",
      "H:134",
      "H:135",
      "H:136",
      "H:137",
      "H:138",
      "H:139",
      "H:14",
      "H:140",
      "H:141",
      "H:142",
      "H:143",
      "H:144",
      "H:145",
      "H:146",
      "H:147",
      "H:148",
      "H:149",
      "H:15",
      "H:150",
      "H:151",
      "H:152",
      "H:153",
      "H:154",
      "H:155",
      "H:156",
      "H:157",
      "H:158",
      "H:159",
      "H:16",
      "H:160",
      "H:161",
      "H:162",
      "H:163",
      "H:164",
      "H:165",
      "H:166",
      "H:167",
      "H:168",
      "H:169",
      "H:17",
      "H:170",
      "H:171",
      "H:172",
      "H:173",
      "H:174",
      "H:175",
      "H:176",
      "H:177",
      "H:178",
      "H:179",
      "H:18",
      "H:180",
      "H:181",
      "H:182",
      "H:183",
      "H:184",
      "H:185",
      "H:186",
      "H:187",
      "H:188",
      "H:189",
      "H:19",
      "H:190",
      "H:191",
      "H:192",
      "H:193",
      "H:194",
      "H:195",
      "H:196",
      "H:197",
      "H:198",
      "H:199",
      "H:2",
      "H:20",
      "H:200",
      "H:201",
      "H:202",
      "H:203",
      "H:204",
      "H:205",
      "H:206",
      "H:207",
      "H:208",
      "H:209",
      "H:21",
      "H:210",
      "H:211",
      "H:212",
      "H:213",
      "H:214",
      "H:215",
      "H:216",
      "H:217",
      "H:218",
      "H:219",
      "H:22",
      "H:220",
      "H:23",
      "H:24",
      "H:25",
      "H:26",
      "H:27",
      "H:28",
      "H:29",
      "H:3",
      "H:30",
      "H:31",
      "H:32",
      "H:33",
      "H:34",
      "H:35",
      "H:36",
      "H:37",
      "H:38",
      "H:39",
      "H:4",
      "H:40",
      "H:41",
      "H:42",
      "H:43",
      "H:44",
      "H:45",
      "H:46",
      "H:47",
      "H:48",
      "H:49",
      "H:5",
      "H:50",
      "H:51",
      "H:52",
      "H:53",
      "H:54",
      "H:55",
      "H:56",
      "H:57",
      "H:58",
      "H:59",
      "H:6",
      "H:60",
      "H:61",
      "H:62",
      "H:63",
      "H:64",
      "H:65",
      "H:66",
      "H:67",
      "H:68",
      "H:69",
      "H:7",
      "H:70",
      "H:71",
      "H:72",
      "H:73",
      "H:74",
      "H:75",
      "H:76",
      "H:77",
      "H:78",
      "H:79",
      "H:8",
      "H:80",
      "H:81",
      "H:82",
      "H:83",
      "H:84",
      "H:85",
      "H:86",
      "H:87",
      "H:88",
      "H:89",
      "H:9",
      "H:90",
      "H:91",
      "H:92",
      "H:93",
      "H:94",
      "H:95",
      "H:96",
      "H:97",
      "H:98",
      "H:99",
      "L:1",
      "L:10",
      "L:100",
      "L:101",
      "L:102",
      "L:103",
      "L:104",
      "L:105",
      "L:106",
      "L:107",
      "L:108",
      "L:109",
      "L:11",
      "L:110",
      "L:111",
      "L:112",
      "L:113",
      "L:114",
      "L:115",
      "L:116",
      "L:117",
      "L:118",
      "L:119",
      "L:12",
      "L:120",
      "L:121",
      "L:122",
      "L:123",
      "L:124",
      "L:125",
      "L:126",
      "L:127",
      "L:128",
      "L:129",
      "L:13",
      "L:130",
      "L:131",
      "L:132",
      "L:133",
      "L:134",
      "L:135",
      "L:136",
      "L:137",
      "L:138",
      "L:139",
      "L:14",
      "L:140",
      "L:141",
      "L:142",
      "L:143",
      "L:144",
      "L:145",
      "L:146",
      "L:147",
      "L:148",
      "L:149",
      "L:15",
      "L:150",
      "L:151",
      "L:152",
      "L:153",
      "L:154",
      "L:155",
      "L:156",
      "L:157",
      "L:158",
      "L:159",
      "L:16",
      "L:160",
      "L:161",
      "L:162",
      "L:163",
      "L:164",
      "L:165",
      "L:166",
      "L:167",
      "L:168",
      "L:169",
      "L:17",
      "L:170",
      "L:171",
      "L:172",
      "L:173",
      "L:174",
      "L:175",
      "L:176",
      "L:177",
      "L:178",
      "L:179",
      "L:18",
      "L:180",
      "L:181",
      "L:182",
      "L:183",
      "L:184",
      "L:185",
      "L:186",
      "L:187",
      "L:188",
      "L:189",
      "L:19",
      "L:190",
      "L:191",
      "L:192",
      "L:193",
      "L:194",
      "L:195",
      "L:196",
      "L:197",
      "L:198",
      "L:199",
      "L:2",
      "L:20",
      "L:200",
      "L:201",
      "L:202",
      "L:203",
      "L:204",
      "L:205",
      "L:206",
      "L:207",
      "L:208",
      "L:209",
      "L:21",
      "L:210",
      "L:211",
      "L:22",
      "L:23",
      "L:24",
      "L:25",
      "L:26",
      "L:27",
      "L:28",
      "L:29",
      "L:3",
      "L:30",
      "L:31",
      "L:32",
      "L:33",
      "L:34",
      "L:35",
      "L:36",
      "L:37",
      "L:38",
      "L:39",
      "L:4",
      "L:40",
      "L:41",
      "L:42",
      "L:43",
      "L:44",
      "L:45",
      "L:46",
      "L:47",
      "L:48",
      "L:49",
      "L:5",
      "L:50",
      "L:51",
      "L:52",
      "L:53",
      "L:54",
      "L:55",
      "L:56",
      "L:57",
      "L:58",
      "L:59",
      "L:6",
      "L:60",
      "L:61",
      "L:62",
      "L:63",
      "L:64",
      "L:65",
      "L:66",
      "L:67",
      "L:68",
      "L:69",
      "L:7",
      "L:70",
      "L:71",
      "L:72",
      "L:73",
      "L:74",
      "L:75",
      "L:76",
      "L:77",
      "L:78",
      "L:79",
      "L:8",
      "L:80",
      "L:81",
      "L:82",
      "L:83",
      "L:84",
      "L:85",
      "L:86",
      "L:87",
      "L:88",
      "L:89",
      "L:9",
      "L:90",
      "L:91",
      "L:92",
      "L:93",
      "L:94",
      "L:95",
      "L:96",
      "L:97",
      "L:98",
      "L:99"
    ],
    "H:11": [
      "H:10",
      "H:100",
      "H:101",
      "H:102",
      "H:103",
      "H:104",
      "H:105",
      "H:106",
      "H:107",
      "H:108",
      "H:109",
      "H:110",
      "H:111",
      "H:112",
      "H:113",
      "H:114",
      "H:115",
      "H:116",
      "H:117",
      "H:118",
      "H:119",
      "H:12",
      "H:120",
      "H:121",
      "H:122",
      "H:123",
      "H:124",
      "H:125",
      "H:126",
      "H:127",
      "H:128",
      "H:129",
      "H:13",
      "H:130",
      "H:131",
      "H:132",
      "H:133",
      "H:134",
      "H:135",
      "H:136",
      "H:137",
      "H:138",
      "H:139",
      "H:14",
      "H:140",
      "H:141",
      "H:142",
      "H:143",
      "H:144",
      "H:145",
      "H:146",
      "H:147",
      "H:148",
      "H:149",
      "H:15",
      "H:150",
      "H:151",
      "H:152",
      "H:153",
      "H:154",
      "H:155",
      "H:156",
      "H:157",
      "H:158",
      "H:159",
      "H:16",
      "H:160",
      "H:161",
      "H:162",
      "H:163",
      "H:164",
      "H:165",
      "H:166",
      "H:167",
      "H:168",
      "H:169",
      "H:17",
      "H:170",
      "H:171",
      "H:172",
      "H:173",
      "H:174",
      "H:175",
      "H:176",
      "H:177",
      "H:178",
      "H:179",
      "H:18",
      "H:180",
      "H:181",
      "H:182",
      "H:183",
      "H:184",
      "H:185",
      "H:186",
      "H:187",
      "H:188",
      "H:189",
      "H:19",
      "H:190",
      "H:191",
      "H:192",
      "H:193",
      "H:194",
      "H:195",
      "H:196",
      "H:197",
      "H:198",
      "H:199",
      "H:2",
      "H:20",
      "H:200",
      "H:201",
      "H:202",
      "H:203",
      "H:204",
      "H:205",
      "H:206",
      "H:207",
      "H:208",
      "H:209",
      "H:21",
      "H:210",
      "H:211",
      "H:212",
      "H:213",
      "H:214",
      "H:215",
      "H:216",
      "H:217",
      "H:218",
      "H:219",
      "H:22",
      "H:220",
      "H:23",
      "H:24",
      "H:25",
      "H:26",
      "H:27",
      "H:28",
      "H:29",
      "H:3",
      "H:30",
      "H:31",
      "H:32",
      "H:33",
      "H:34",
      "H:35",
      "H:36",
      "H:37",
      "H:38",
      "H:39",
      "H:4",
      "H:40",
      "H:41",
      "H:42",
      "H:43",
      "H:44",
      "H:45",
      "H:46",
      "H:47",
      "H:48",
      "H:49",
      "H:5",
      "H:50",
      "H:51",
      "H:52",
      "H:53",
      "H:54",
      "H:55",
      "H:56",
      "H:57",
      "H:58",
      "H:59",
      "H:6",
      "H:60",
      "H:61",
      "H:62",
      "H:63",
      "H:64",
      "H:65",
      "H:66",
      "H:67",
      "H:68",
      "H:69",
      "H:7",
      "H:70",
      "H:71",
      "H:72",
      "H:73",
      "H:74",
      "H:75",
      "H:76",
      "H:77",
      "H:78",
      "H:79",
      "H:8",
      "H:80",
      "H:81",
      "H:82",
      "H:83",
      "H:84",
      "H:85",
      "H:86",
      "H:87",
      "H:88",
      "H:89",
      "H:9",
      "H:90",
      "H:91",
      "H:92",
      "H:93",
      "H:94",
      "H:95",
      "H:96",
      "H:97",
      "H:98",
      "H:99",
      "L:1",
      "L:10",
      "L:100",
      "L:101",
      "L:102",
      "L:103",
      "L:104",
      "L:105",
      "L:106",
      "L:107",
      "L:108",
      "L:109",
      "L:11",
      "L:110",
      "L:111",
      "L:112",
      "L:113",
      "L:114",
      "L:115",
      "L:116",
      "L:117",
      "L:118",
      "L:119",
      "L:12",
      "L:120",
      "L:121",
      "L:122",
      "L:123",
      "L:124",
      "L:125",
      "L:126",
      "L:127",
      "L:128",
      "L:129",
      "L:13",
      "L:130",
      "L:131",
      "L:132",
      "L:133",
      "L:134",
      "L:135",
      "L:136",
      "L:137",
      "L:138",
      "L:139",
      "L:14",
      "L:140",
      "L:141",
      "L:142",
      "L:143",
      "L:144",
      "L:145",
      "L:146",
      "L:147",
      "L:148",
      "L:149",
      "L:15",
      "L:150",
      "L:151",
      "L:152",
      "L:153",
      "L:154",
      "L:155",
      "L:156",
      "L:157",
      "L:158",
      "L:159",
      "L:16",
      "L:160",
      "L:161",
      "L:162",
      "L:163",
      "L:164",
      "L:165",
      "L:166",
      "L:167",
      "L:168",
      "L:169",
      "L:17",
      "L:170",
      "L:171",
      "L:172",
      "L:173",
      "L:174",
      "L:175",
      "L:176",
      "L:177",
      "L:178",
      "L:179",
      "L:18",
      "L:180",
      "L:181",
      "L:182",
      "L:183",
      "L:184",
      "L:185",
      "L:186",
      "L:187",
      "L:188",
      "L:189",
      "L:19",
      "L:190",
      "L:191",
      "L:192",
      "L:193",
      "L:194",
      "L:195",
      "L:196",
      "L:197",
      "L:198",
      "L:199",
      "L:2",
      "L:20",
      "L:200",
      "L:201",
      "L:202",
      "L:203",
      "L:204",
      "L:205",
      "L:206",
      "L:207",
      "L:208",
      "L:209",
      "L:21",
      "L:210",
      "L:211",
      "L:22",
      "L:23",
      "L:24",
      "L:25",
      "L:26",
      "L:27",
      "L:28",
      "L:29",
      "L:3",
      "L:30",
      "L:31",
      "L:32",
      "L:33",
      "L:34",
      "L:35",
      "L:36",
      "L:37",
      "L:38",
      "L:39",
      "L:4",
      "L:40",
      "L:41",
      "L:42",
      "L:43",
      "L:44",
      "L:45",
      "L:46",
      "L:47",
      "L:48",
      "L:49",
      "L:5",
      "L:50",
      "L:51",
      "L:52",
      "L:53",
      "L:54",
      "L:55",
      "L:56",
      "L:57",
      "L:58",
      "L:59",
      "L:6",
      "L:60",
      "L:61",
      "L:62",
      "L:63",
      "L:64",
      "L:65",
      "L:66",
      "L:67",
      "L:68",
      "L:69",
      "L:7",
      "L:70",
      "L:71",
      "L:72",
      "L:73",
      "L:74",
      "L:75",
      "L:76",
      "L:77",
      "L:78",
      "L:79",
      "L:8",
      "L:80",
      "L:81",
      "L:82",
      "L:83",
      "L:84",
      "L:85",
      "L:86",
      "L:87",
      "L:88",
      "L:89",
      "L:9",
      "L:90",
      "L:91",
      "L:92",
      "L:93",
      "L:94",
      "L:95",
      "L:96",
      "L:97",
      "L:98",
      "L:99"
    ],
    "H:12": [
      "H:10",
      "H:100",
      "H:101",
      "H:102",
      "H:103",
      "H:104",
      "H:105",
      "H:106",
      "H:107",
      "H:108",
      "H:109",
      "H:11",
      "H:110",
      "H:111",
      "H:112",
      "H:113",
      "H:114",
      "H:115",
      "H:116",
      "H:117",
      "H:118",
      "H:119",
      "H:120",
      "H:121",
      "H:122",
      "H:123",
      "H:124",
      "H:125",
      "H:126",
      "H:127",
      "H:128",
      "H:129",
      "H:13",
      "H:130",
      "H:131",
      "H:132",
      "H:133",
      "H:134",
      "H:135",
      "H:136",
      "H:137",
      "H:138",
      "H:139",
      "H:14",
      "H:140",
      "H:141",
      "H:142",
      "H:143",
      "H:144",
      "H:145",
      "H:146",
      "H:147",
      "H:148",
      "H:149",
      "H:15",
      "H:150",
      "H:151",
      "H:152",
      "H:153",
      "H:154",
      "H:155",
      "H:156",
      "H:157",
      "H:158",
      "H:159",
      "H:16",
      "H:160",
      "H:161",
      "H:162",
      "H:163",
      "H:164",
      "H:165",
      "H:166",
      "H:167",
      "H:168",
      "H:169",
      "H:17",
      "H:170",
      "H:171",
      "H:172",
      "H:173",
      "H:174",
      "H:175",
      "H:176",
      "H:177",
      "H:178",
      "H:179",
      "H:18",
      "H:180",
      "H:181",
      "H:182",
      "H:183",
      "H:184",
      "H:185",
      "H:186",
      "H:187",
      "H:188",
      "H:189",
      "H:19",
      "H:190",
      "H:191",
      "H:192",
      "H:193",
      "H:194",
      "H:195",
      "H:196",
      "H:197",
      "H:198",
      "H:199",
      "H:2",
      "H:20",
      "H:200",
      "H:201",
      "H:202",
      "H:203",
      "H:204",
      "H:205",
      "H:206",
      "H:207",
      "H:208",
      "H:209",
      "H:21",
      "H:210",
      "H:211",
      "H:212",
      "H:213",
      "H:214",
      "H:215",
      "H:216",
      "H:217",
      "H:218",
      "H:219",
      "H:22",
      "H:220",
      "H:23",
      "H:24",
      "H:25",
      "H:26",
      "H:27",
      "H:28",
      "H:29",
      "H:3",
      "H:30",
      "H:31",
      "H:32",
      "H:33",
      "H:34",
      "H:35",
      "H:36",
      "H:37",
      "H:38",
      "H:39",
      "H:4",
      "H:40",
      "H:41",
      "H:42",
      "H:43",
      "H:44",
      "H:45",
      "H:46",
      "H:47",
      "H:48",
      "H:49",
      "H:5",
      "H:50",
      "H:51",
      "H:52",
      "H:53",
      "H:54",
      "H:55",
      "H:56",
      "H:57",
      "H:58",
      "H:59",
      "H:6",
      "H:60",
      "H:61",
      "H:62",
      "H:63",
      "H:64",
      "H:65",
      "H:66",
      "H:67",
      "H:68",
      "H:69",
      "H:7",
      "H:70",
      "H:71",
      "H:72",
      "H:73",
      "H:74",
      "H:75",
      "H:76",
      "H:77",
      "H:78",
      "H:79",
      "H:8",
      "H:80",
      "H:81",
      "H:82",
      "H:83",
      "H:84",
      "H:85",
      "H:86",
      "H:87",
      "H:88",
      "H:89",
      "H:9",
      "H:90",
      "H:91",
      "H:92",
      "H:93",
      "H:94",
      "H:95",
      "H:96",
      "H:97",
      "H:98",
      "H:99",
      "L:1",
      "L:10",
      "L:100",
      "L:101",
      "L:102",
      "L:103",
      "L:104",
      "L:105",
      "L:106",
      "L:107",
      "L:108",
      "L:109",
      "L:11",
      "L:110",
      "L:111",
      "L:112",
      "L:113",
      "L:114",
      "L:115",
      "L:116",
      "L:117",
      "L:118",
      "L:119",
      "L:12",
      "L:120",
      "L:121",
      "L:122",
      "L:123",
      "L:124",
      "L:125",
      "L:126",
      "L:127",
      "L:128",
      "L:129",
      "L:13",
      "L:130",
      "L:131",
      "L:132",
      "L:133",
      "L:134",
      "L:135",
      "L:136",
      "L:137",
      "L:138",
      "L:139",
      "L:14",
      "L:140",
      "L:141",
      "L:142",
      "L:143",
      "L:144",
      "L:145",
      "L:146",
      "L:147",
      "L:148",
      "L:149",
      "L:15",
      "L:150",
      "L:151",
      "L:152",
      "L:153",
      "L:154",
      "L:155",
      "L:156",
      "L:157",
      "L:158",
      "L:159",
      "L:16",
      "L:160",
      "L:161",
      "L:162",
      "L:163",
      "L:164",
      "L:165",
      "L:166",
      "L:167",
      "L:168",
      "L:169",
      "L:17",
      "L:170",
      "L:171",
      "L:172",
      "L:173",
      "L:174",
      "L:175",
      "L:176",
      "L:177",
      "L:178",
      "L:179",
      "L:18",
      "L:180",
      "L:181",
      "L:182",
      "L:183",
      "L:184",
      "L:185",
      "L:186",
      "L:187",
      "L:188",
      "L:189",
      "L:19",
      "L:190",
      "L:191",
      "L:192",
      "L:193",
      "L:194",
      "L:195",
      "L:196",
      "L:197",
      "L:198",
      "L:199",
      "L:2",
      "L:20",
      "L:200",
      "L:201",
      "L:202",
      "L:203",
      "L:204",
      "L:205",
      "L:206",
      "L:207",
      "L:208",
      "L:209",
      "L:21",
      "L:210",
      "L:211",
      "L:22",
      "L:23",
      "L:24",
      "L:25",
      "L:26",
      "L:27",
      "L:28",
      "L:29",
      "L:3",
      "L:30",
      "L:31",
      "L:32",
      "L:33",
      "L:34",
      "L:35",
      "L:36",
      "L:37",
      "L:38",
      "L:39",
      "L:4",
      "L:40",
      "L:41",
      "L:42",
      "L:43",
      "L:44",
      "L:45",
      "L:46",
      "L:47",
      "L:48",
      "L:49",
      "L:5",
      "L:50",
      "L:51",
      "L:52",
      "L:53",
      "L:54",
      "L:55",
      "L:56",
      "L:57",
      "L:58",
      "L:59",
      "L:6",
      "L:60",
      "L:61",
      "L:62",
      "L:63",
      "L:64",
      "L:65",
      "L:66",
      "L:67",
      "L:68",
      "L:69",
      "L:7",
      "L:70",
      "L:71",
      "L:72",
      "L:73",
      "L:74",
      "L:75",
      "L:76",
      "L:77",
      "L:78",
      "L:79",
      "L:8",
      "L:80",
      "L:81",
      "L:82",
      "L:83",
      "L:84",
      "L:85",
      "L:86",
      "L:87",
      "L:88",
      "L:89",
      "L:9",
      "L:90",
      "L:91",
      "L:92",
      "L:93",
      "L:94",
      "L:95",
      "L:96",
      "L:97",
      "L:98",
      "L:99"
    ],
    "H:13": [
      "H:10",
      "H:100",
      "H:101",
      "H:102",
      "H:103",
      "H:104",
      "H:105",
      "H:106",
      "H:107",
      "H:108",
      "H:109",
      "H:11",
      "H:110",
      "H:111",
      "H:112",
      "H:113",
      "H:114",
      "H:115",
      "H:116",
      "H:117",
      "H:118",
      "H:119",
      "H:12",
      "H:120",
      "H:121",
      "H:122",
      "H:123",
      "H:124",
      "H:125",
      "H:126",
      "H:127",
      "H:128",
      "H:129",
      "H:130",
      "H:131",
      "H:132",
      "H:133",
      "H:134",
      "H:135",
      "H:136",
      "H:137",
      "H:138",
      "H:139",
      "H:14",
      "H:140",
      "H:141",
      "H:142",
      "H:143",
      "H:144",
      "H:145",
      "H:146",
      "H:147",
      "H:148",
      "H:149",
      "H:15",
      "H:150",
      "H:151",
      "H:152",
      "H:153",
      "H:154",
      "H:155",
      "H:156",
      "H:157",
      "H:158",
      "H:159",
      "H:16",
      "H:160",
      "H:161",
      "H:162",
      "H:163",
      "H:164",
      "H:165",
      "H:166",
      "H:167",
      "H:168",
      "H:169",
      "H:17",
      "H:170",
      "H:171",
      "H:172",
      "H:173",
      "H:174",
      "H:175",
      "H:176",
      "H:177",
      "H:178",
      "H:179",
      "H:18",
      "H:180",
      "H:181",
      "H:182",
      "H:183",
      "H:184",
      "H:185",
      "H:186",
      "H:187",
      "H:188",
      "H:189",
      "H:19",
      "H:190",
      "H:191",
      "H:192",
      "H:193",
      "H:194",
      "H:195",
      "H:196",
      "H:197",
      "H:198",
      "H:199",
      "H:2",
      "H:20",
      "H:200",
      "H:201",
      "H:202",
      "H:203",
      "H:204",
      "H:205",
      "H:206",
      "H:207",
      "H:208",
      "H:209",
      "H:21",
      "H:210",
      "H:211",
      "H:212",
      "H:213",
      "H:214",
      "H:215",
      "H:216",
      "H:217",
      "H:218",
      "H:219",
      "H:22",
      "H:220",
      "H:23",
      "H:24",
      "H:25",
      "H:26",
      "H:27",
      "H:28",
      "H:29",
      "H:3",
      "H:30",
      "H:31",
      "H:32",
      "H:33",
      "H:34",
      "H:35",
      "H:36",
      "H:37",
      "H:38",
      "H:39",
      "H:4",
      "H:40",
      "H:41",
      "H:42",
      "H:43",
      "H:44",
      "H:45",
      "H:46",
      "H:47",
      "H:48",
      "H:49",
      "H:5",
      "H:50",
      "H:51",
      "H:52",
      "H:53",
      "H:54",
      "H:55",
      "H:56",
      "H:57",
      "H:58",
      "H:59",
      "H:6",
      "H:60",
      "H:61",
      "H:62",
      "H:63",
      "H:64",
      "H:65",
      "H:66",
      "H:67",
      "H:68",
      "H:69",
      "H:7",
      "H:70",
      "H:71",
      "H:72",
      "H:73",
      "H:74",
      "H:75",
      "H:76",
      "H:77",
      "H:78",
      "H:79",
      "H:8",
      "H:80",
      "H:81",
      "H:82",
      "H:83",
      "H:84",
      "H:85",
      "H:86",
      "H:87",
      "H:88",
      "H:89",
      "H:9",
      "H:90",
      "H:91",
      "H:92",
      "H:93",
      "H:94",
      "H:95",
      "H:96",
      "H:97",
      "H:98",
      "H:99",
      "L:1",
      "L:10",
      "L:100",
      "L:101",
      "L:102",
      "L:103",
      "L:104",
      "L:105",
      "L:106",
      "L:107",
      "L:108",
      "L:109",
      "L:11",
      "L:110",
      "L:111",
      "L:112",
      "L:113",
      "L:114",
      "L:115",
      "L:116",
      "L:117",
      "L:118",
      "L:119",
      "L:12",
      "L:120",
      "L:121",
      "L:122",
      "L:123",
      "L:124",
      "L:125",
      "L:126",
      "L:127",
      "L:128",
      "L:129",
      "L:13",
      "L:130",
      "L:131",
      "L:132",
      "L:133",
      "L:134",
      "L:135",
      "L:136",
      "L:137",
      "L:138",
      "L:139",
      "L:14",
      "L:140",
      "L:141",
      "L:142",
      "L:143",
      "L:144",
      "L:145",
      "L:146",
      "L:147",
      "L:148",
      "L:149",
      "L:15",
      "L:150",
      "L:151",
      "L:152",
      "L:153",
      "L:154",
      "L:155",
      "L:156",
      "L:157",
      "L:158",
      "L:159",
      "L:16",
      "L:160",
      "L:161",
      "L:162",
      "L:163",
      "L:164",
      "L:165",
      "L:166",
      "L:167",
      "L:168",
      "L:169",
      "L:17",
      "L:170",
      "L:171",
      "L:172",
      "L:173",
      "L:174",
      "L:175",
      "L:176",
      "L:177",
      "L:178",
      "L:179",
      "L:18",
      "L:180",
      "L:181",
      "L:182",
      "L:183",
      "L:184",
      "L:185",
      "L:186",
      "L:187",
      "L:188",
      "L:189",
      "L:19",
      "L:190",
      "L:191",
      "L:192",
      "L:193",
      "L:194",
      "L:195",
      "L:196",
      "L:197",
      "L:198",
      "L:199",
      "L:2",
      "L:20",
      "L:200",
      "L:201",
      "L:202",
      "L:203",
      "L:204",
      "L:205",
      "L:206",
      "L:207",
      "L:208",
      "L:209",
      "L:21",
      "L:210",
      "L:211",
      "L:22",
      "L:23",
      "L:24",
      "L:25",
      "L:26",
      "L:27",
      "L:28",
      "L:29",
      "L:3",
      "L:30",
      "L:31",
      "L:32",
      "L:33",
      "L:34",
      "L:35",
      "L:36",
      "L:37",
      "L:38",
      "L:39",
      "L:4",
      "L:40",
      "L:41",
      "L:42",
      "L:43",
      "L:44",
      "L:45",
      "L:46",
      "L:47",
      "L:48",
      "L:49",
      "L:5",
      "L:50",
      "L:51",
      "L:52",
      "L:53",
      "L:54",
      "L:55",
      "L:56",
      "L:57",
      "L:58",
      "L:59",
      "L:6",
      "L:60",
      "L:61",
      "L:62",
      "L:63",
      "L:64",
      "L:65",
      "L:66",
      "L:67",
      "L:68",
      "L:69",
      "L:7",
      "L:70",
      "L:71",
      "L:72",
      "L:73",
      "L:74",
      "L:75",
      "L:76",
      "L:77",
      "L:78",
      "L:79",
      "L:8",
      "L:80",
      "L:81",
      "L:82",
      "L:83",
      "L:84",
      "L:85",
      "L:86",
      "L:87",
      "L:88",
      "L:89",
      "L:9",
      "L:90",
      "L:91",
      "L:92",
      "L:93",
      "L:94",
      "L:95",
      "L:96",
      "L:97",
      "L:98",
      "L:99"
    ],
    "H:14": [
      "H:10",
      "H:100",
      "H:101",
      "H:102",
      "H:103",
      "H:104",
      "H:105",
      "H:106",
      "H:107",
      "H:108",
      "H:109",
      "H:11",
      "H:110",
      "H:111",
      "H:112",
      "H:113",
      "H:114",
      "H:115",
      "H:116",
      "H:117",
      "H:118",
      "H:119",
      "H:12",
      "H:120",
      "H:121",
      "H:122",
      "H:123",
      "H:124",
      "H:125",
      "H:126",
      "H:127",
      "H:128",
      "H:129",
      "H:13",
      "H:130",
      "H:131",
      "H:132",
      "H:133",
      "H:134",
      "H:135",
      "H:136",
      "H:137",
      "H:138",
      "H:139",
      "H:140",
      "H:141",
      "H:142",
      "H:143",
      "H:144",
      "H:145",
      "H:146",
      "H:147",
      "H:148",
      "H:149",
      "H:15",
      "H:150",
      "H:151",
      "H:152",
      "H:153",
      "H:154",
      "H:155",
      "H:156",
      "H:157",
      "H:158",
      "H:159",
      "H:16",
      "H:160",
      "H:161",
      "H:162",
      "H:163",
      "H:164",
      "H:165",
      "H:166",
      "H:167",
      "H:168",
      "H:169",
      "H:17",
      "H:170",
      "H:171",
      "H:172",
      "H:173",
      "H:174",
      "H:175",
      "H:176",
      "H:177",
      "H:178",
      "H:179",
      "H:18",
      "H:180",
      "H:181",
      "H:182",
      "H:183",
      "H:184",
      "H:185",
      "H:186",
      "H:187",
      "H:188",
      "H:189",
      "H:19",
      "H:190",
      "H:191",
      "H:192",
      "H:193",
      "H:194",
      "H:195",
      "H:196",
      "H:197",
      "H:198",
      "H:199",
      "H:2",
      "H:20",
      "H:200",
      "H:201",
      "H:202",
      "H:203",
      "H:204",
      "H:205",
      "H:206",
      "H:207",
      "H:208",
      "H:209",
      "H:21",
      "H:210",
      "H:211",
      "H:212",
      "H:213",
      "H:214",
      "H:215",
      "H:216",
      "H:217",
      "H:218",
      "H:219",
      "H:22",
      "H:220",
      "H:23",
      "H:24",
      "H:25",
      "H:26",
      "H:27",
      "H:28",
      "H:29",
      "H:3",
      "H:30",
      "H:31",
      "H:32",
      "H:33",
      "H:34",
      "H:35",
      "H:36",
      "H:37",
      "H:38",
      "H:39",
      "H:4",
      "H:40",
      "H:41",
      "H:42",
      "H:43",
      "H:44",
      "H:45",
      "H:46",
      "H:47",
      "H:48",
      "H:49",
      "H:5",
      "H:50",
      "H:51",
      "H:52",
      "H:53",
      "H:54",
      "H:55",
      "H:56",
      "H:57",
      "H:58",
      "H:59",
      "H:6",
      "H:60",
      "H:61",
      "H:62",
      "H:63",
      "H:64",
      "H:65",
      "H:66",
      "H:67",
      "H:68",
      "H:69",
      "H:7",
      "H:70",
      "H:71",
      "H:72",
      "H:73",
      "H:74",
      "H:75",
      "H:76",
      "H:77",
      "H:78",
      "H:79",
      "H:8",
      "H:80",
      "H:81",
      "H:82",
      "H:83",
      "H:84",
      "H:85",
      "H:86",
      "H:87",
      "H:88",
      "H:89",
      "H:9",
      "H:90",
      "H:91",
      "H:92",
      "H:93",
      "H:94",
      "H:95",
      "H:96",
      "H:97",
      "H:98",
      "H:99",
      "L:1",
      "L:10",
      "L:100",
      "L:101",
      "L:102",
      "L:103",
      "L:104",
      "L:105",
      "L:106",
      "L:107",
      "L:108",
      "L:109",
      "L:11",
      "L:110",
      "L:111",
      "L:112",
      "L:113",
      "L:114",
      "L:115",
      "L:116",
      "L:117",
      "L:118",
      "L:119",
      "L:12",
      "L:120",
      "L:121",
      "L:122",
      "L:123",
      "L:124",
      "L:125",
      "L:126",
      "L:127",
      "L:128",
      "L:129",
      "L:13",
      "L:130",
      "L:131",
      "L:132",
      "L:133",
      "L:134",
      "L:135",
      "L:136",
      "L:137",
      "L:138",
      "L:139",
      "L:14",
      "L:140",
      "L:141",
      "L:142",
      "L:143",
      "L:144",
      "L:145",
      "L:146",
      "L:147",
      "L:148",
      "L:149",
      "L:15",
      "L:150",
      "L:151",
      "L:152",
      "L:153",
      "L:154",
      "L:155",
      "L:156",
      "L:157",
      "L:158",
      "L:159",
      "L:16",
      "L:160",
      "L:161",
      "L:162",
      "L:163",
      "L:164",
      "L:165",
      "L:166",
      "L:167",
      "L:168",
      "L:169",
      "L:17",
      "L:170",
      "L:171",
      "L:172",
      "L:173",
      "L:174",
      "L:175",
      "L:176",
      "L:177",
      "L:178",
      "L:179",
      "L:18",
      "L:180",
      "L:181",
      "L:182",
      "L:183",
      "L:184",
      "L:185",
      "L:186",
      "L:187",
      "L:188",
      "L:189",
      "L:19",
      "L:190",
      "L:191",
      "L:192",
      "L:193",
      "L:194",
      "L:195",
      "L:196",
      "L:197",
      "L:198",
      "L:199",
      "L:2",
      "L:20",
      "L:200",
      "L:201",
      "L:202",
      "L:203",
      "L:204",
      "L:205",
      "L:206",
      "L:207",
      "L:208",
      "L:209",
      "L:21",
      "L:210",
      "L:211",
      "L:22",
      "L:23",
      "L:24",
      "L:25",
      "L:26",
      "L:27",
      "L:28",
      "L:29",
      "L:3",
      "L:30",
      "L:31",
      "L:32",
      "L:33",
      "L:34",
      "L:35",
      "L:36",
      "L:37",
      "L:38",
      "L:39",
      "L:4",
      "L:40",
      "L:41",
      "L:42",
      "L:43",
      "L:44",
      "L:45",
      "L:46",
      "L:47",
      "L:48",
      "L:49",
      "L:5",
      "L:50",
      "L:51",
      "L:52",
      "L:53",
      "L:54",
      "L:55",
      "L:56",
      "L:57",
      "L:58",
      "L:59",
      "L:6",
      "L:60",
      "L:61",
      "L:62",
      "L:63",
      "L:64",
      "L:65",
      "L:66",
      "L:67",
      "L:68",
      "L:69",
      "L:7",
      "L:70",
      "L:71",
      "L:72",
      "L:73",
      "L:74",
      "L:75",
      "L:76",
      "L:77",
      "L:78",
      "L:79",
      "L:8",
      "L:80",
      "L:81",
      "L:82",
      "L:83",
      "L:84",
      "L:85",
      "L:86",
      "L:87",
      "L:88",
      "L:89",
      "L:9",
      "L:90",
      "L:91",
      "L:92",
      "L:93",
      "L:94",
      "L:95",
      "L:96",
      "L:97",
      "L:98",
      "L:99"
    ],
    "H:15": [
      "H:10",
      "H:100",
      "H:101",
      "H:102",
      "H:103",
      "H:104",
      "H:105",
      "H:106",
      "H:107",
      "H:108",
      "H:109",
      "H:11",
      "H:110",
      "H:111",
      "H:112",
      "H:113",
      "H:114",
      "H:115",
      "H:116",
      "H:117",
      "H:118",
      "H:119",
      "H:12",
      "H:120",
      "H:121",
      "H:122",
      "H:123",
      "H:124",
      "H:125",
      "H:126",
      "H:127",
      "H:128",
      "H:129",
      "H:13",
      "H:130",
      "H:131",
      "H:132",
      "H:133",
      "H:134",
      "H:135",
      "H:136",
      "H:137",
      "H:138",
      "H:139",
      "H:14",
      "H:140",
      "H:141",
      "H:142",
      "H:143",
      "H:144",
      "H:145",
      "H:146",
      "H:147",
      "H:148",
      "H:149",
      "H:150",
      "H:151",
      "H:152",
      "H:153",
      "H:154",
      "H:155",
      "H:156",
      "H:157",
      "H:158",
      "H:159",
      "H:16",
      "H:160",
      "H:161",
      "H:162",
      "H:163",
      "H:164",
      "H:165",
      "H:166",
      "H:167",
      "H:168",
      "H:169",
      "H:17",
      "H:170",
      "H:171",
      "H:172",
      "H:173",
      "H:174",
      "H:175",
      "H:176",
      "H:177",
      "H:178",
      "H:179",
      "H:18",
      "H:180",
      "H:181",
      "H:182",
      "H:183",
      "H:184",
      "H:185",
      "H:186",
      "H:187",
      "H:188",
      "H:189",
      "H:19",
      "H:190",
      "H:191",
      "H:192",
      "H:193",
      "H:194",
      "H:195",
      "H:196",
      "H:197",
      "H:198",
      "H:199",
      "H:2",
      "H:20",
      "H:200",
      "H:201",
      "H:202",
      "H:203",
      "H:204",
      "H:205",
      "H:206",
      "H:207",
      "H:208",
      "H:209",
      "H:21",
      "H:210",
      "H:211",
      "H:212",
      "H:213",
      "H:214",
      "H:215",
      "H:216",
      "H:217",
      "H:218",
      "H:219",
      "H:22",
      "H:220",
      "H:23",
      "H:24",
      "H:25",
      "H:26",
      "H:27",
      "H:28",
      "H:29",
      "H:3",
      "H:30",
      "H:31",
      "H:32",
      "H:33",
      "H:34",
      "H:35",
      "H:36",
      "H:37",
      "H:38",
      "H:39",
      "H:4",
      "H:40",
      "H:41",
      "H:42",
      "H:43",
      "H:44",
      "H:45",
      "H:46",
      "H:47",
      "H:48",
      "H:49",
      "H:5",
      "H:50",
      "H:51",
      "H:52",
      "H:53",
      "H:54",
      "H:55",
      "H:56",
      "H:57",
      "H:58",
      "H:59",
      "H:6",
      "H:60",
      "H:61",
      "H:62",
      "H:63",
      "H:64",
      "H:65",
      "H:66",
      "H:67",
      "H:68",
      "H:69",
      "H:7",
      "H:70",
      "H:71",
      "H:72",
      "H:73",
      "H:74",
      "H:75",
      "H:76",
      "H:77",
      "H:78",
      "H:79",
      "H:8",
      "H:80",
      "H:81",
      "H:82",
      "H:83",
      "H:84",
      "H:85",
      "H:86",
      "H:87",
      "H:88",
      "H:89",
      "H:9",
      "H:90",
      "H:91",
      "H:92",
      "H:93",
      "H:94",
      "H:95",
      "H:96",
      "H:97",
      "H:98",
      "H:99",
      "L:1",
      "L:10",
      "L:100",
      "L:101",
      "L:102",
      "L:103",
      "L:104",
      "L:105",
      "L:106",
      "L:107",
      "L:108",
      "L:109",
      "L:11",
      "L:110",
      "L:111",
      "L:112",
      "L:113",
      "L:114",
      "L:115",
      "L:116",
      "L:117",
      "L:118",
      "L:119",
      "L:12",
      "L:120",
      "L:121",
      "L:122",
      "L:123",
      "L:124",
      "L:125",
      "L:126",
      "L:127",
      "L:128",
      "L:129",
      "L:13",
      "L:130",
      "L:131",
      "L:132",
      "L:133",
      "L:134",
      "L:135",
      "L:136",
      "L:137",
      "L:138",
      "L:139",
      "L:14",
      "L:140",
      "L:141",
      "L:142",
      "L:143",
      "L:144",
      "L:145",
      "L:146",
      "L:147",
      "L:148",
      "L:149",
      "L:15",
      "L:150",
      "L:151",
      "L:152",
      "L:153",
      "L:154",
      "L:155",
      "L:156",
      "L:157",
      "L:158",
      "L:159",
      "L:16",
      "L:160",
      "L:161",
      "L:162",
      "L:163",
      "L:164",
      "L:165",
      "L:166",
      "L:167",
      "L:168",
      "L:169",
      "L:17",
      "L:170",
      "L:171",
      "L:172",
      "L:173",
      "L:174",
      "L:175",
      "L:176",
      "L:177",
      "L:178",
      "L:179",
      "L:18",
      "L:180",
      "L:181",
      "L:182",
      "L:183",
      "L:184",
      "L:185",
      "L:186",
      "L:187",
      "L:188",
      "L:189",
      "L:19",
      "L:190",
      "L:191",
      "L:192",
      "L:193",
      "L:194",
      "L:195",
      "L:196",
      "L:197",
      "L:198",
      "L:199",
      "L:2",
      "L:20",
      "L:200",
      "L:201",
      "L:202",
      "L:203",
      "L:204",
      "L:205",
      "L:206",
      "L:207",
      "L:208",
      "L:209",
      "L:21",
      "L:210",
      "L:211",
      "L:22",
      "L:23",
      "L:24",
      "L:25",
      "L:26",
      "L:27",
      "L:28",
      "L:29",
      "L:3",
      "L:30",
      "L:31",
      "L:32",
      "L:33",
      "L:34",
      "L:35",
      "L:36",
      "L:37",
      "L:38",
      "L:39",
      "L:4",
      "L:40",
      "L:41",
      "L:42",
      "L:43",
      "L:44",
      "L:45",
      "L:46",
      "L:47",
      "L:48",
      "L:49",
      "L:5",
      "L:50",
      "L:51",
      "L:52",
      "L:53",
      "L:54",
      "L:55",
      "L:56",
      "L:57",
      "L:58",
      "L:59",
      "L:6",
      "L:60",
      "L:61",
      "L:62",
      "L:63",
      "L:64",
      "L:65",
      "L:66",
      "L:67",
      "L:68",
      "L:69",
      "L:7",
      "L:70",
      "L:71",
      "L:72",
      "L:73",
      "L:74",
      "L:75",
      "L:76",
      "L:77",
      "L:78",
      "L:79",
      "L:8",
      "L:80",
      "L:81",
      "L:82",
      "L:83",
      "L:84",
      "L:85",
      "L:86",
      "L:87",
      "L:88",
      "L:89",
      "L:9",
      "L:90",
      "L:91",
      "L:92",
      "L:93",
      "L:94",
      "L:95",
      "L:96",
      "L:97",
      "L:98",
      "L:99"
    ],
    "H:16": [
      "H:10",
      "H:100",
      "H:101",
      "H:102",
      "H:103",
      "H:104",
      "H:105",
      "H:106",
      "H:107",
      "H:108",
      "H:109",
      "H:11",
      "H:110",
      "H:111",
      "H:112",
      "H:113",
      "H:114",
      "H:115",
      "H:116",
      "H:117",
      "H:118",
      "H:119",
      "H:12",
      "H:120",
      "H:121",
      "H:122",
      "H:123",
      "H:124",
      "H:125",
      "H:126",
      "H:127",
      "H:128",
      "H:129",
      "H:13",
      "H:130",
      "H:131",
      "H:132",
      "H:133",
      "H:134",
      "H:135",
      "H:136",
      "H:137",
      "H:138",
      "H:139",
      "H:14",
      "H:140",
      "H:141",
      "H:142",
      "H:143",
      "H:144",
      "H:145",
      "H:146",
      "H:147",
      "H:148",
      "H:149",
      "H:15",
      "H:150",
      "H:151",
      "H:152",
      "H:153",
      "H:154",
      "H:155",
      "H:156",
      "H:157",
      "H:158",
      "H:159",
      "H:160",
      "H:161",
      "H:162",
      "H:163",
      "H:164",
      "H:165",
      "H:166",
      "H:167",
      "H:168",
      "H:169",
      "H:17",
      "H:170",
      "H:171",
      "H:172",
      "H:173",
      "H:174",
      "H:175",
      "H:176",
      "H:177",
      "H:178",
      "H:179",
      "H:18",
      "H:180",
      "H:181",
      "H:182",
      "H:183",
      "H:184",
      "H:185",
      "H:186",
      "H:187",
      "H:188",
      "H:189",
      "H:19",
      "H:190",
      "H:191",
      "H:192",
      "H:193",
      "H:194",
      "H:195",
      "H:196",
      "H:197",
      "H:198",
      "H:199",
      "H:2",
      "H:20",
      "H:200",
      "H:201",
      "H:202",
      "H:203",
      "H:204",
      "H:205",
      "H:206",
      "H:207",
      "H:208",
      "H:209",
      "H:21",
      "H:210",
      "H:211",
      "H:212",
      "H:213",
      "H:214",
      "H:215",
      "H:216",
      "H:217",
      "H:218",
      "H:219",
      "H:22",
      "H:220",
      "H:23",
      "H:24",
      "H:25",
      "H:26",
      "H:27",
      "H:28",
      "H:29",
      "H:3",
      "H:30",
      "H:31",
      "H:32",
      "H:33",
      "H:34",
      "H:35",
      "H:36",
      "H:37",
      "H:38",
      "H:39",
      "H:4",
      "H:40",
      "H:41",
      "H:42",
      "H:43",
      "H:44",
      "H:45",
      "H:46",
      "H:47",
      "H:48",
      "H:49",
      "H:5",
      "H:50",
      "H:51",
      "H:52",
      "H:53",
      "H:54",
      "H:55",
      "H:56",
      "H:57",
      "H:58",
      "H:59",
      "H:6",
      "H:60",
      "H:61",
      "H:62",
      "H:63",
      "H:64",
      "H:65",
      "H:66",
      "H:67",
      "H:68",
      "H:69",
      "H:7",
      "H:70",
      "H:71",
      "H:72",
      "H:73",
      "H:74",
      "H:75",
      "H:76",
      "H:77",
      "H:78",
      "H:79",
      "H:8",
      "H:80",
      "H:81",
      "H:82",
      "H:83",
      "H:84",
      "H:85",
      "H:86",
      "H:87",
      "H:88",
      "H:89",
      "H:9",
      "H:90",
      "H:91",
      "H:92",
      "H:93",
      "H:94",
      "H:95",
      "H:96",
      "H:97",
      "H:98",
      "H:99",
      "L:1",
      "L:10",
      "L:100",
      "L:101",
      "L:102",
      "L:103",
      "L:104",
      "L:105",
      "L:106",
      "L:107",
      "L:108",
      "L:109",
      "L:11",
      "L:110",
      "L:111",
      "L:112",
      "L:113",
      "L:114",
      "L:115",
      "L:116",
      "L:117",
      "L:118",
      "L:119",
      "L:12",
      "L:120",
      "L:121",
      "L:122",
      "L:123",
      "L:124",
      "L:125",
      "L:126",
      "L:127",
      "L:128",
      "L:129",
      "L:13",
      "L:130",
      "L:131",
      "L:132",
      "L:133",
      "L:134",
      "L:135",
      "L:136",
      "L:137",
      "L:138",
      "L:139",
      "L:14",
      "L:140",
      "L:141",
      "L:142",
      "L:143",
      "L:144",
      "L:145",
      "L:146",
      "L:147",
      "L:148",
      "L:149",
      "L:15",
      "L:150",
      "L:151",
      "L:152",
      "L:153",
      "L:154",
      "L:155",
      "L:156",
      "L:157",
      "L:158",
      "L:159",
      "L:16",
      "L:160",
      "L:161",
      "L:162",
      "L:163",
      "L:164",
      "L:165",
      "L:166",
      "L:167",
      "L:168",
      "L:169",
      "L:17",
      "L:170",
      "L:171",
      "L:172",
      "L:173",
      "L:174",
      "L:175",
      "L:176",
      "L:177",
      "L:178",
      "L:179",
      "L:18",
      "L:180",
      "L:181",
      "L:182",
      "L:183",
      "L:184",
      "L:185",
      "L:186",
      "L:187",
      "L:188",
      "L:189",
      "L:19",
      "L:190",
      "L:191",
      "L:192",
      "L:193",
      "L:194",
      "L:195",
      "L:196",
      "L:197",
      "L:198",
      "L:199",
      "L:2",
      "L:20",
      "L:200",
      "L:201",
      "L:202",
      "L:203",
      "L:204",
      "L:205",
      "L:206",
      "L:207",
      "L:208",
      "L:209",
      "L:21",
      "L:210",
      "L:211",
      "L:22",
      "L:23",
      "L:24",
      "L:25",
      "L:26",
      "L:27",
      "L:28",
      "L:29",
      "L:3",
      "L:30",
      "L:31",
      "L:32",
      "L:33",
      "L:34",
      "L:35",
      "L:36",
      "L:37",
      "L:38",
      "L:39",
      "L:4",
      "L:40",
      "L:41",
      "L:42",
      "L:43",
      "L:44",
      "L:45",
      "L:46",
      "L:47",
      "L:48",
      "L:49",
      "L:5",
      "L:50",
      "L:51",
      "L:52",
      "L:53",
      "L:54",
      "L:55",
      "L:56",
      "L:57",
      "L:58",
      "L:59",
      "L:6",
      "L:60",
      "L:61",
      "L:62",
      "L:63",
      "L:64",
      "L:65",
      "L:66",
      "L:67",
      "L:68",
      "L:69",
      "L:7",
      "L:70",
      "L:71",
      "L:72",
      "L:73",
      "L:74",
      "L:75",
      "L:76",
      "L:77",
      "L:78",
      "L:79",
      "L:8",
      "L:80",
      "L:81",
      "L:82",
      "L:83",
      "L:84",
      "L:85",
      "L:86",
      "L:87",
      "L:88",
      "L:89",
      "L:9",
      "L:90",
      "L:91",
      "L:92",
      "L:93",
      "L:94",
      "L:95",
      "L:96",
      "L:97",
      "L:98",
      "L:99"
    ],
    "H:17": [
      "H:10",
      "H:100",
      "H:101",
      "H:102",
      "H:103",
      "H:104",
      "H:105",
      "H:106",
      "H:107",
      "H:108",
      "H:109",
      "H:11",
      "H:110",
      "H:111",
      "H:112",
      "H:113",
      "H:114",
      "H:115",
      "H:116",
      "H:117",
      "H:118",
      "H:119",
      "H:12",
      "H:120",
      "H:121",
      "H:122",
      "H:123",
      "H:124",
      "H:125",
      "H:126",
      "H:127",
      "H:128",
      "H:129",
      "H:13",
      "H:130",
      "H:131",
      "H:132",
      "H:133",
      "H:134",
      "H:135",
      "H:136",
      "H:137",
      "H:138",
      "H:139",
      "H:14",
      "H:140",
      "H:141",
      "H:142",
      "H:143",
      "H:144",
      "H:145",
      "H:146",
      "H:147",
      "H:148",
      "H:149",
      "H:15",
      "H:150",
      "H:151",
      "H:152",
      "H:153",
      "H:154",
      "H:155",
      "H:156",
      "H:157",
      "H:158",
      "H:159",
      "H:16",
      "H:160",
      "H:161",
      "H:162",
      "H:163",
      "H:164",
      "H:165",
      "H:166",
      "H:167",
      "H:168",
      "H:169",
      "H:170",
      "H:171",
      "H:172",
      "H:173",
      "H:174",
      "H:175",
      "H:176",
      "H:177",
      "H:178",
      "H:179",
      "H:18",
      "H:180",
      "H:181",
      "H:182",
      "H:183",
      "H:184",
      "H:185",
      "H:186",
      "H:187",
      "H:188",
      "H:189",
      "H:19",
      "H:190",
      "H:191",
      "H:192",
      "H:193",
      "H:194",
      "H:195",
      "H:196",
      "H:197",
      "H:198",
      "H:199",
      "H:2",
      "H:20",
      "H:200",
      "H:201",
      "H:202",
      "H:203",
      "H:204",
      "H:205",
      "H:206",
      "H:207",
      "H:208",
      "H:209",
      "H:21",
      "H:210",
      "H:211",
      "H:212",
      "H:213",
      "H:214",
      "H:215",
      "H:216",
      "H:217",
      "H:218",
      "H:219",
      "H:22",
      "H:220",
      "H:23",
      "H:24",
      "H:25",
      "H:26",
      "H:27",
      "H:28",
      "H:29",
      "H:3",
      "H:30",
      "H:31",
      "H:32",
      "H:33",
      "H:34",
      "H:35",
      "H:36",
      "H:37",
      "H:38",
      "H:39",
      "H:4",
      "H:40",
      "H:41",
      "H:42",
      "H:43",
      "H:44",
      "H:45",
      "H:46",
      "H:47",
      "H:48",
      "H:49",
      "H:5",
      "H:50",
      "H:51",
      "H:52",
      "H:53",
      "H:54",
      "H:55",
      "H:56",
      "H:57",
      "H:58",
      "H:59",
      "H:6",
      "H:60",
      "H:61",
      "H:62",
      "H:63",
      "H:64",
      "H:65",
      "H:66",
      "H:67",
      "H:68",
      "H:69",
      "H:7",
      "H:70",
      "H:71",
      "H:72",
      "H:73",
      "H:74",
      "H:75",
      "H:76",
      "H:77",
      "H:78",
      "H:79",
      "H:8",
      "H:80",
      "H:81",
      "H:82",
      "H:83",
      "H:84",
      "H:85",
      "H:86",
      "H:87",
      "H:88",
      "H:89",
      "H:9",
      "H:90",
      "H:91",
      "H:92",
      "H:93",
      "H:94",
      "H:95",
      "H:96",
      "H:97",
      "H:98",
      "H:99",
      "L:1",
      "L:10",
      "L:100",
      "L:101",
      "L:102",
      "L:103",
      "L:104",
      "L:105",
      "L:106",
      "L:107",
      "L:108",
      "L:109",
      "L:11",
      "L:110",
      "L:111",
      "L:112",
      "L:113",
      "L:114",
      "L:115",
      "L:116",
      "L:117",
      "L:118",
      "L:119",
      "L:12",
      "L:120",
      "L:121",
      "L:122",
      "L:123",
      "L:124",
      "L:125",
      "L:126",
      "L:127",
      "L:128",
      "L:129",
      "L:13",
      "L:130",
      "L:131",
      "L:132",
      "L:133",
      "L:134",
      "L:135",
      "L:136",
      "L:137",
      "L:138",
      "L:139",
      "L:14",
      "L:140",
      "L:141",
      "L:142",
      "L:143",
      "L:144",
      "L:145",
      "L:146",
      "L:147",
      "L:148",
      "L:149",
      "L:15",
      "L:150",
      "L:151",
      "L:152",
      "L:153",
      "L:154",
      "L:155",
      "L:156",
      "L:157",
      "L:158",
      "L:159",
      "L:16",
      "L:160",
      "L:161",
      "L:162",
      "L:163",
      "L:164",
      "L:165",
      "L:166",
      "L:167",
      "L:168",
      "L:169",
      "L:17",
      "L:170",
      "L:171",
      "L:172",
      "L:173",
      "L:174",
      "L:175",
      "L:176",
      "L:177",
      "L:178",
      "L:179",
      "L:18",
      "L:180",
      "L:181",
      "L:182",
      "L:183",
      "L:184",
      "L:185",
      "L:186",
      "L:187",
      "L:188",
      "L:189",
      "L:19",
      "L:190",
      "L:191",
      "L:192",
      "L:193",
      "L:194",
      "L:195",
      "L:196",
      "L:197",
      "L:198",
      "L:199",
      "L:2",
      "L:20",
      "L:200",
      "L:201",
      "L:202",
      "L:203",
      "L:204",
      "L:205",
      "L:206",
      "L:207",
      "L:208",
      "L:209",
      "L:21",
      "L:210",
      "L:211",
      "L:22",
      "L:23",
      "L:24",
      "L:25",
      "L:26",
      "L:27",
      "L:28",
      "L:29",
      "L:3",
      "L:30",
      "L:31",
      "L:32",
      "L:33",
      "L:34",
      "L:35",
      "L:36",
      "L:37",
      "L:38",
      "L:39",
      "L:4",
      "L:40",
      "L:41",
      "L:42",
      "L:43",
      "L:44",
      "L:45",
      "L:46",
      "L:47",
      "L:48",
      "L:49",
      "L:5",
      "L:50",
      "L:51",
      "L:52",
      "L:53",
      "L:54",
      "L:55",
      "L:56",
      "L:57",
      "L:58",
      "L:59",
      "L:6",
      "L:60",
      "L:61",
      "L:62",
      "L:63",
      "L:64",
      "L:65",
      "L:66",
      "L:67",
      "L:68",
      "L:69",
      "L:7",
      "L:70",
      "L:71",
      "L:72",
      "L:73",
      "L:74",
      "L:75",
      "L:76",
      "L:77",
      "L:78",
      "L:79",
      "L:8",
      "L:80",
      "L:81",
      "L:82",
      "L:83",
      "L:84",
      "L:85",
      "L:86",
      "L:87",
      "L:88",
      "L:89",
      "L:9",
      "L:90",
      "L:91",
      "L:92",
      "L:93",
      "L:94",
      "L:95",
      "L:96",
      "L:97",
      "L:98",
      "L:99"
    ],
    "H:18": [
      "H:10",
      "H:100",
      "H:101",
      "H:102",
      "H:103",
      "H:104",
      "H:105",
      "H:106",
      "H:107",
      "H:108",
      "H:109",
      "H:11",
      "H:110",
      "H:111",
      "H:112",
      "H:113",
      "H:114",
      "H:115",
      "H:116",
      "H:117",
      "H:118",
      "H:119",
      "H:12",
      "H:120",
      "H:121",
      "H:122",
      "H:123",
      "H:124",
      "H:125",
      "H:126",
      "H:127",
      "H:128",
      "H:129",
      "H:13",
      "H:130",
      "H:131",
      "H:132",
      "H:133",
      "H:134",
      "H:135",
      "H:136",
      "H:137",
      "H:138",
      "H:139",
      "H:14",
      "H:140",
      "H:141",
      "H:142",
      "H:143",
      "H:144",
      "H:145",
      "H:146",
      "H:147",
      "H:148",
      "H:149",
      "H:15",
      "H:150",
      "H:151",
      "H:152",
      "H:153",
      "H:154",
      "H:155",
      "H:156",
      "H:157",
      "H:158",
      "H:159",
      "H:16",
      "H:160",
      "H:161",
      "H:162",
      "H:163",
      "H:164",
      "H:165",
      "H:166",
      "H:167",
      "H:168",
      "H:169",
      "H:17",
      "H:170",
      "H:171",
      "H:172",
      "H:173",
      "H:174",
      "H:175",
      "H:176",
      "H:177",
      "H:178",
      "H:179",
      "H:180",
      "H:181",
      "H:182",
      "H:183",
      "H:184",
      "H:185",
      "H:186",
      "H:187",
      "H:188",
      "H:189",
      "H:19",
      "H:190",
      "H:191",
      "H:192",
      "H:193",
      "H:194",
      "H:195",
      "H:196",
      "H:197",
      "H:198",
      "H:199",
      "H:2",
      "H:20",
      "H:200",
      "H:201",
      "H:202",
      "H:203",
      "H:204",
      "H:205",
      "H:206",
      "H:207",
      "H:208",
      "H:209",
      "H:21",
      "H:210",
      "H:211",
      "H:212",
      "H:213",
      "H:214",
      "H:215",
      "H:216",
      "H:217",
      "H:218",
      "H:219",
      "H:22",
      "H:220",
      "H:23",
      "H:24",
      "H:25",
      "H:26",
      "H:27",
      "H:28",
      "H:29",
      "H:3",
      "H:30",
      "H:31",
      "H:32",
      "H:33",
      "H:34",
      "H:35",
      "H:36",
      "H:37",
      "H:38",
      "H:39",
      "H:4",
      "H:40",
      "H:41",
      "H:42",
      "H:43",
      "H:44",
      "H:45",
      "H:46",
      "H:47",
      "H:48",
      "H:49",
      "H:5",
      "H:50",
      "H:51",
      "H:52",
      "H:53",
      "H:54",
      "H:55",
      "H:56",
      "H:57",
      "H:58",
      "H:59",
      "H:6",
      "H:60",
      "H:61",
      "H:62",
      "H:63",
      "H:64",
      "H:65",
      "H:66",
      "H:67",
      "H:68",
      "H:69",
      "H:7",
      "H:70",
      "H:71",
      "H:72",
      "H:73",
      "H:74",
      "H:75",
      "H:76",
      "H:77",
      "H:78",
      "H:79",
      "H:8",
      "H:80",
      "H:81",
      "H:82",
      "H:83",
      "H:84",
      "H:85",
      "H:86",
      "H:87",
      "H:88",
      "H:89",
      "H:9",
      "H:90",
      "H:91",
      "H:92",
      "H:93",
      "H:94",
      "H:95",
      "H:96",
      "H:97",
      "H:98",
      "H:99",
      "L:1",
      "L:10",
      "L:100",
      "L:101",
      "L:102",
      "L:103",
      "L:104",
      "L:105",
      "L:106",
      "L:107",
      "L:108",
      "L:109",
      "L:11",
      "L:110",
      "L:111",
      "L:112",
      "L:113",
      "L:114",
      "L:115",
      "L:116",
      "L:117",
      "L:118",
      "L:119",
      "L:12",
      "L:120",
      "L:121",
      "L:122",
      "L:123",
      "L:124",
      "L:125",
      "L:126",
      "L:127",
      "L:128",
      "L:129",
      "L:13",
      "L:130",
      "L:131",
      "L:132",
      "L:133",
      "L:134",
      "L:135",
      "L:136",
      "L:137",
      "L:138",
      "L:139",
      "L:14",
      "L:140",
      "L:141",
      "L:142",
      "L:143",
      "L:144",
      "L:145",
      "L:146",
      "L:147",
      "L:148",
      "L:149",
      "L:15",
      "L:150",
      "L:151",
      "L:152",
      "L:153",
      "L:154",
      "L:155",
      "L:156",
      "L:157",
      "L:158",
      "L:159",
      "L:16",
      "L:160",
      "L:161",
      "L:162",
      "L:163",
      "L:164",
      "L:165",
      "L:166",
      "L:167",
      "L:168",
      "L:169",
      "L:17",
      "L:170",
      "L:171",
      "L:172",
      "L:173",
      "L:174",
      "L:175",
      "L:176",
      "L:177",
      "L:178",
      "L:179",
      "L:18",
      "L:180",
      "L:181",
      "L:182",
      "L:183",
      "L:184",
      "L:185",
      "L:186",
      "L:187",
      "L:188",
      "L:189",
      "L:19",
      "L:190",
      "L:191",
      "L:192",
      "L:193",
      "L:194",
      "L:195",
      "L:196",
      "L:197",
      "L:198",
      "L:199",
      "L:2",
      "L:20",
      "L:200",
      "L:201",
      "L:202",
      "L:203",
      "L:204",
      "L:205",
      "L:206",
      "L:207",
      "L:208",
      "L:209",
      "L:21",
      "L:210",
      "L:211",
      "L:22",
      "L:23",
      "L:24",
      "L:25",
      "L:26",
      "L:27",
      "L:28",
      "L:29",
      "L:3",
      "L:30",
      "L:31",
      "L:32",
      "L:33",
      "L:34",
      "L:35",
      "L:36",
      "L:37",
      "L:38",
      "L:39",
      "L:4",
      "L:40",
      "L:41",
      "L:42",
      "L:43",
      "L:44",
      "L:45",
      "L:46",
      "L:47",
      "L:48",
      "L:49",
      "L:5",
      "L:50",
      "L:51",
      "L:52",
      "L:53",
      "L:54",
      "L:55",
      "L:56",
      "L:57",
      "L:58",
      "L:59",
      "L:6",
      "L:60",
      "L:61",
      "L:62",
      "L:63",
      "L:64",
      "L:65",
      "L:66",
      "L:67",
      "L:68",
      "L:69",
      "L:7",
      "L:70",
      "L:71",
      "L:72",
      "L:73",
      "L:74",
      "L:75",
      "L:76",
      "L:77",
      "L:78",
      "L:79",
      "L:8",
      "L:80",
      "L:81",
      "L:82",
      "L:83",
      "L:84",
      "L:85",
      "L:86",
      "L:87",
      "L:88",
      "L:89",
      "L:9",
      "L:90",
      "L:91",
      "L:92",
      "L:93",
      "L:94",
      "L:95",
      "L:96",
      "L:97",
      "L:98",
      "L:99"
    ],
    "H:19": [
      "H:10",
      "H:100",
      "H:101",
      "H:102",
      "H:103",
      "H:104",
      "H:105",
      "H:106",
      "H:107",
      "H:108",
      "H:109",
      "H:11",
      "H:110",
      "H:111",
      "H:112",
      "H:113",
      "H:114",
      "H:115",
      "H:116",
      "H:117",
      "H:118",
      "H:119",
      "H:12",
      "H:120",
      "H:121",
      "H:122",
      "H:123",
      "H:124",
      "H:125",
      "H:126",
      "H:127",
      "H:128",
      "H:129",
      "H:13",
      "H:130",
      "H:131",
      "H:132",
      "H:133",
      "H:134",
      "H:135",
      "H:136",
      "H:137",
      "H:138",
      "H:139",
      "H:14",
      "H:140",
      "H:141",
      "H:142",
      "H:143",
      "H:144",
      "H:145",
      "H:146",
      "H:147",
      "H:148",
      "H:149",
      "H:15",
      "H:150",
      "H:151",
      "H:152",
      "H:153",
      "H:154",
      "H:155",
      "H:156",
      "H:157",
      "H:158",
      "H:159",
      "H:16",
      "H:160",
      "H:161",
      "H:162",
      "H:163",
      "H:164",
      "H:165",
      "H:166",
      "H:167",
      "H:168",
      "H:169",
      "H:17",
      "H:170",
      "H:171",
      "H:172",
      "H:173",
      "H:174",
      "H:175",
      "H:176",
      "H:177",
      "H:178",
      "H:179",
      "H:18",
      "H:180",
      "H:181",
      "H:182",
      "H:183",
      "H:184",
      "H:185",
      "H:186",
      "H:187",
      "H:188",
      "H:189",
      "H:190",
      "H:191",
      "H:192",
      "H:193",
      "H:194",
      "H:195",
      "H:196",
      "H:197",
      "H:198",
      "H:199",
      "H:2",
      "H:20",
      "H:200",
      "H:201",
      "H:202",
      "H:203",
      "H:204",
      "H:205",
      "H:206",
      "H:207",
      "H:208",
      "H:209",
      "H:21",
      "H:210",
      "H:211",
      "H:212",
      "H:213",
      "H:214",
      "H:215",
      "H:216",
      "H:217",
      "H:218",
      "H:219",
      "H:22",
      "H:220",
      "H:23",
      "H:24",
      "H:25",
      "H:26",
      "H:27",
      "H:28",
      "H:29",
      "H:3",
      "H:30",
      "H:31",
      "H:32",
      "H:33",
      "H:34",
      "H:35",
      "H:36",
      "H:37",
      "H:38",
      "H:39",
      "H:4",
      "H:40",
      "H:41",
      "H:42",
      "H:43",
      "H:44",
      "H:45",
      "H:46",
      "H:47",
      "H:48",
      "H:49",
      "H:5",
      "H:50",
      "H:51",
      "H:52",
      "H:53",
      "H:54",
      "H:55",
      "H:56",
      "H:57",
      "H:58",
      "H:59",
      "H:6",
      "H:60",
      "H:61",
      "H:62",
      "H:63",
      "H:64",
      "H:65",
      "H:66",
      "H:67",
      "H:68",
      "H:69",
      "H:7",
      "H:70",
      "H:71",
      "H:72",
      "H:73",
      "H:74",
      "H:75",
      "H:76",
      "H:77",
      "H:78",
      "H:79",
      "H:8",
      "H:80",
      "H:81",
      "H:82",
      "H:83",
      "H:84",
      "H:85",
      "H:86",
      "H:87",
      "H:88",
      "H:89",
      "H:9",
      "H:90",
      "H:91",
      "H:92",
      "H:93",
      "H:94",
      "H:95",
      "H:96",
      "H:97",
      "H:98",
      "H:99",
      "L:1",
      "L:10",
      "L:100",
      "L:101",
      "L:102",
      "L:103",
      "L:104",
      "L:105",
      "L:106",
      "L:107",
      "L:108",
      "L:109",
      "L:11",
      "L:110",
      "L:111",
      "L:112",
      "L:113",
      "L:114",
      "L:115",
      "L:116",
      "L:117",
      "L:118",
      "L:119",
      "L:12",
      "L:120",
      "L:121",
      "L:122",
      "L:123",
      "L:124",
      "L:125",
      "L:126",
      "L:127",
      "L:128",
      "L:129",
      "L:13",
      "L:130",
      "L:131",
      "L:132",
      "L:133",
      "L:134",
      "L:135",
      "L:136",
      "L:137",
      "L:138",
      "L:139",
      "L:14",
      "L:140",
      "L:141",
      "L:142",
      "L:143",
      "L:144",
      "L:145",
      "L:146",
      "L:147",
      "L:148",
      "L:149",
      "L:15",
      "L:150",
      "L:151",
      "L:152",
      "L:153",
      "L:154",
      "L:155",
      "L:156",
      "L:157",
      "L:158",
      "L:159",
      "L:16",
      "L:160",
      "L:161",
      "L:162",
      "L:163",
      "L:164",
      "L:165",
      "L:166",
      "L:167",
      "L:168",
      "L:169",
      "L:17",
      "L:170",
      "L:171",
      "L:172",
      "L:173",
      "L:174",
      "L:175",
      "L:176",
      "L:177",
      "L:178",
      "L:179",
      "L:18",
      "L:180",
      "L:181",
      "L:182",
      "L:183",
      "L:184",
      "L:185",
      "L:186",
      "L:187",
      "L:188",
      "L:189",
      "L:19",
      "L:190",
      "L:191",
      "L:192",
      "L:193",
      "L:194",
      "L:195",
      "L:196",
      "L:197",
      "L:198",
      "L:199",
      "L:2",
      "L:20",
      "L:200",
      "L:201",
      "L:202",
      "L:203",
      "L:204",
      "L:205",
      "L:206",
      "L:207",
      "L:208",
      "L:209",
      "L:21",
      "L:210",
      "L:211",
      "L:22",
      "L:23",
      "L:24",
      "L:25",
      "L:26",
      "L:27",
      "L:28",
      "L:29",
      "L:3",
      "L:30",
      "L:31",
      "L:32",
      "L:33",
      "L:34",
      "L:35",
      "L:36",
      "L:37",
      "L:38",
      "L:39",
      "L:4",
      "L:40",
      "L:41",
      "L:42",
      "L:43",
      "L:44",
      "L:45",
      "L:46",
      "L:47",
      "L:48",
      "L:49",
      "L:5",
      "L:50",
      "L:51",
      "L:52",
      "L:53",
      "L:54",
      "L:55",
      "L:56",
      "L:57",
      "L:58",
      "L:59",
      "L:6",
      "L:60",
      "L:61",
      "L:62",
      "L:63",
      "L:64",
      "L:65",
      "L:66",
      "L:67",
      "L:68",
      "L:69",
      "L:7",
      "L:70",
      "L:71",
      "L:72",
      "L:73",
      "L:74",
      "L:75",
      "L:76",
      "L:77",
      "L:78",
      "L:79",
      "L:8",
      "L:80",
      "L:81",
      "L:82",
      "L:83",
      "L:84",
      "L:85",
      "L:86",
      "L:87",
      "L:88",
      "L:89",
      "L:9",
      "L:90",
      "L:91",
      "L:92",
      "L:93",
      "L:94",
      "L:95",
      "L:96",
      "L:97",
      "L:98",
      "L:99"
    ],
    "H:20": [
      "H:10",
      "H:100",
      "H:101",
      "H:102",
      "H:103",
      "H:104",
      "H:105",
      "H:106",
      "H:107",
      "H:108",
      "H:109",
      "H:11",
      "H:110",
      "H:111",
      "H:112",
      "H:113",
      "H:114",
      "H:115",
      "H:116",
      "H:117",
      "H:118",
      "H:119",
      "H:12",
      "H:120",
      "H:121",
      "H:122",
      "H:123",
      "H:124",
      "H:125",
      "H:126",
      "H:127",
      "H:128",
      "H:129",
      "H:13",
      "H:130",
      "H:131",
      "H:132",
      "H:133",
      "H:134",
      "H:135",
      "H:136",
      "H:137",
      "H:138",
      "H:139",
      "H:14",
      "H:140",
      "H:141",
      "H:142",
      "H:143",
      "H:144",
      "H:145",
      "H:146",
      "H:147",
      "H:148",
      "H:149",
      "H:15",
      "H:150",
      "H:151",
      "H:152",
      "H:153",
      "H:154",
      "H:155",
      "H:156",
      "H:157",
      "H:158",
      "H:159",
      "H:16",
      "H:160",
      "H:161",
      "H:162",
      "H:163",
      "H:164",
      "H:165",
      "H:166",
      "H:167",
      "H:168",
      "H:169",
      "H:17",
      "H:170",
      "H:171",
      "H:172",
      "H:173",
      "H:174",
      "H:175",
      "H:176",
      "H:177",
      "H:178",
      "H:179",
      "H:18",
      "H:180",
      "H:181",
      "H:182",
      "H:183",
      "H:184",
      "H:185",
      "H:186",
      "H:187",
      "H:188",
      "H:189",
      "H:19",
      "H:190",
      "H:191",
      "H:192",
      "H:193",
      "H:194",
      "H:195",
      "H:196",
      "H:197",
      "H:198",
      "H:199",
      "H:2",
      "H:200",
      "H:201",
      "H:202",
      "H:203",
      "H:204",
      "H:205",
      "H:206",
      "H:207",
      "H:208",
      "H:209",
      "H:21",
      "H:210",
      "H:211",
      "H:212",
      "H:213",
      "H:214",
      "H:215",
      "H:216",
      "H:217",
      "H:218",
      "H:219",
      "H:22",
      "H:220",
      "H:23",
      "H:24",
      "H:25",
      "H:26",
      "H:27",
      "H:28",
      "H:29",
      "H:3",
      "H:30",
      "H:31",
      "H:32",
      "H:33",
      "H:34",
      "H:35",
      "H:36",
      "H:37",
      "H:38",
      "H:39",
      "H:4",
      "H:40",
      "H:41",
      "H:42",
      "H:43",
      "H:44",
      "H:45",
      "H:46",
      "H:47",
      "H:48",
      "H:49",
      "H:5",
      "H:50",
      "H:51",
      "H:52",
      "H:53",
      "H:54",
      "H:55",
      "H:56",
      "H:57",
      "H:58",
      "H:59",
      "H:6",
      "H:60",
      "H:61",
      "H:62",
      "H:63",
      "H:64",
      "H:65",
      "H:66",
      "H:67",
      "H:68",
      "H:69",
      "H:7",
      "H:70",
      "H:71",
      "H:72",
      "H:73",
      "H:74",
      "H:75",
      "H:76",
      "H:77",
      "H:78",
      "H:79",
      "H:8",
      "H:80",
      "H:81",
      "H:82",
      "H:83",
      "H:84",
      "H:85",
      "H:86",
      "H:87",
      "H:88",
      "H:89",
      "H:9",
      "H:90",
      "H:91",
      "H:92",
      "H:93",
      "H:94",
      "H:95",
      "H:96",
      "H:97",
      "H:98",
      "H:99",
      "L:1",
      "L:10",
      "L:100",
      "L:101",
      "L:102",
      "L:103",
      "L:104",
      "L:105",
      "L:106",
      "L:107",
      "L:108",
      "L:109",
      "L:11",
      "L:110",
      "L:111",
      "L:112",
      "L:113",
      "L:114",
      "L:115",
      "L:116",
      "L:117",
      "L:118",
      "L:119",
      "L:12",
      "L:120",
      "L:121",
      "L:122",
      "L:123",
      "L:124",
      "L:125",
      "L:126",
      "L:127",
      "L:128",
      "L:129",
      "L:13",
      "L:130",
      "L:131",
      "L:132",
      "L:133",
      "L:134",
      "L:135",
      "L:136",
      "L:137",
      "L:138",
      "L:139",
      "L:14",
      "L:140",
      "L:141",
      "L:142",
      "L:143",
      "L:144",
      "L:145",
      "L:146",
      "L:147",
      "L:148",
      "L:149",
      "L:15",
      "L:150",
      "L:151",
      "L:152",
      "L:153",
      "L:154",
      "L:155",
      "L:156",
      "L:157",
      "L:158",
      "L:159",
      "L:16",
      "L:160",
      "L:161",
      "L:162",
      "L:163",
      "L:164",
      "L:165",
      "L:166",
      "L:167",
      "L:168",
      "L:169",
      "L:17",
      "L:170",
      "L:171",
      "L:172",
      "L:173",
      "L:174",
      "L:175",
      "L:176",
      "L:177",
      "L:178",
      "L:179",
      "L:18",
      "L:180",
      "L:181",
      "L:182",
      "L:183",
      "L:184",
      "L:185",
      "L:186",
      "L:187",
      "L:188",
      "L:189",
      "L:19",
      "L:190",
      "L:191",
      "L:192",
      "L:193",
      "L:194",
      "L:195",
      "L:196",
      "L:197",
      "L:198",
      "L:199",
      "L:2",
      "L:20",
      "L:200",
      "L:201",
      "L:202",
      "L:203",
      "L:204",
      "L:205",
      "L:206",
      "L:207",
      "L:208",
      "L:209",
      "L:21",
      "L:210",
      "L:211",
      "L:22",
      "L:23",
      "L:24",
      "L:25",
      "L:26",
      "L:27",
      "L:28",
      "L:29",
      "L:3",
      "L:30",
      "L:31",
      "L:32",
      "L:33",
      "L:34",
      "L:35",
      "L:36",
      "L:37",
      "L:38",
      "L:39",
      "L:4",
      "L:40",
      "L:41",
      "L:42",
      "L:43",
      "L:44",
      "L:45",
      "L:46",
      "L:47",
      "L:48",
      "L:49",
      "L:5",
      "L:50",
      "L:51",
      "L:52",
      "L:53",
      "L:54",
      "L:55",
      "L:56",
      "L:57",
      "L:58",
      "L:59",
      "L:6",
      "L:60",
      "L:61",
      "L:62",
      "L:63",
      "L:64",
      "L:65",
      "L:66",
      "L:67",
      "L:68",
      "L:69",
      "L:7",
      "L:70",
      "L:71",
      "L:72",
      "L:73",
      "L:74",
      "L:75",
      "L:76",
      "L:77",
      "L:78",
      "L:79",
      "L:8",
      "L:80",
      "L:81",
      "L:82",
      "L:83",
      "L:84",
      "L:85",
      "L:86",
      "L:87",
      "L:88",
      "L:89",
      "L:9",
      "L:90",
      "L:91",
      "L:92",
      "L:93",
      "L:94",
      "L:95",
      "L:96",
      "L:97",
      "L:98",
      "L:99"
    ],
    "H:21": [
      "H:10",
      "H:100",
      "H:101",
      "H:102",
      "H:103",
      "H:104",
      "H:105",
      "H:106",
      "H:107",
      "H:108",
      "H:109",
      "H:11",
      "H:110",
      "H:111",
      "H:112",
      "H:113",
      "H:114",
      "H:115",
      "H:116",
      "H:117",
      "H:118",
      "H:119",
      "H:12",
      "H:120",
      "H:121",
      "H:122",
      "H:123",
      "H:124",
      "H:125",
      "H:126",
      "H:127",
      "H:128",
      "H:129",
      "H:13",
      "H:130",
      "H:131",
      "H:132",
      "H:133",
      "H:134",
      "H:135",
      "H:136",
      "H:137",
      "H:138",
      "H:139",
      "H:14",
      "H:140",
      "H:141",
      "H:142",
      "H:143",
      "H:144",
      "H:145",
      "H:146",
      "H:147",
      "H:148",
      "H:149",
      "H:15",
      "H:150",
      "H:151",
      "H:152",
      "H:153",
      "H:154",
      "H:155",
      "H:156",
      "H:157",
      "H:158",
      "H:159",
      "H:16",
      "H:160",
      "H:161",
      "H:162",
      "H:163",
      "H:164",
      "H:165",
      "H:166",
      "H:167",
      "H:168",
      "H:169",
      "H:17",
      "H:170",
      "H:171",
      "H:172",
      "H:173",
      "H:174",
      "H:175",
      "H:176",
      "H:177",
      "H:178",
      "H:179",
      "H:18",
      "H:180",
      "H:181",
      "H:182",
      "H:183",
      "H:184",
      "H:185",
      "H:186",
      "H:187",
      "H:188",
      "H:189",
      "H:19",
      "H:190",
      "H:191",
      "H:192",
      "H:193",
      "H:194",
      "H:195",
      "H:196",
      "H:197",
      "H:198",
      "H:199",
      "H:2",
      "H:20",
      "H:200",
      "H:201",
      "H:202",
      "H:203",
      "H:204",
      "H:205",
      "H:206",
      "H:207",
      "H:208",
      "H:209",
      "H:210",
      "H:211",
      "H:212",
      "H:213",
      "H:214",
      "H:215",
      "H:216",
      "H:217",
      "H:218",
      "H:219",
      "H:22",
      "H:220",
      "H:23",
      "H:24",
      "H:25",
      "H:26",
      "H:27",
      "H:28",
      "H:29",
      "H:3",
      "H:30",
      "H:31",
      "H:32",
      "H:33",
      "H:34",
      "H:35",
      "H:36",
      "H:37",
      "H:38",
      "H:39",
      "H:4",
      "H:40",
      "H:41",
      "H:42",
      "H:43",
      "H:44",
      "H:45",
      "H:46",
      "H:47",
      "H:48",
      "H:49",
      "H:5",
      "H:50",
      "H:51",
      "H:52",
      "H:53",
      "H:54",
      "H:55",
      "H:56",
      "H:57",
      "H:58",
      "H:59",
      "H:6",
      "H:60",
      "H:61",
      "H:62",
      "H:63",
      "H:64",
      "H:65",
      "H:66",
      "H:67",
      "H:68",
      "H:69",
      "H:7",
      "H:70",
      "H:71",
      "H:72",
      "H:73",
      "H:74",
      "H:75",
      "H:76",
      "H:77",
      "H:78",
      "H:79",
      "H:8",
      "H:80",
      "H:81",
      "H:82",
      "H:83",
      "H:84",
      "H:85",
      "H:86",
      "H:87",
      "H:88",
      "H:89",
      "H:9",
      "H:90",
      "H:91",
      "H:92",
      "H:93",
      "H:94",
      "H:95",
      "H:96",
      "H:97",
      "H:98",
      "H:99",
      "L:1",
      "L:10",
      "L:100",
      "L:101",
      "L:102",
      "L:103",
      "L:104",
      "L:105",
      "L:106",
      "L:107",
      "L:108",
      "L:109",
      "L:11",
      "L:110",
      "L:111",
      "L:112",
      "L:113",
      "L:114",
      "L:115",
      "L:116",
      "L:117",
      "L:118",
      "L:119",
      "L:12",
      "L:120",
      "L:121",
      "L:122",
      "L:123",
      "L:124",
      "L:125",
      "L:126",
      "L:127",
      "L:128",
      "L:129",
      "L:13",
      "L:130",
      "L:131",
      "L:132",
      "L:133",
      "L:134",
      "L:135",
      "L:136",
      "L:137",
      "L:138",
      "L:139",
      "L:14",
      "L:140",
      "L:141",
      "L:142",
      "L:143",
      "L:144",
      "L:145",
      "L:146",
      "L:147",
      "L:148",
      "L:149",
      "L:15",
      "L:150",
      "L:151",
      "L:152",
      "L:153",
      "L:154",
      "L:155",
      "L:156",
      "L:157",
      "L:158",
      "L:159",
      "L:16",
      "L:160",
      "L:161",
      "L:162",
      "L:163",
      "L:164",
      "L:165",
      "L:166",
      "L:167",
      "L:168",
      "L:169",
      "L:17",
      "L:170",
      "L:171",
      "L:172",
      "L:173",
      "L:174",
      "L:175",
      "L:176",
      "L:177",
      "L:178",
      "L:179",
      "L:18",
      "L:180",
      "L:181",
      "L:182",
      "L:183",
      "L:184",
      "L:185",
      "L:186",
      "L:187",
      "L:188",
      "L:189",
      "L:19",
      "L:190",
      "L:191",
      "L:192",
      "L:193",
      "L:194",
      "L:195",
      "L:196",
      "L:197",
      "L:198",
      "L:199",
      "L:2",
      "L:20",
      "L:200",
      "L:201",
      "L:202",
      "L:203",
      "L:204",
      "L:205",
      "L:206",
      "L:207",
      "L:208",
      "L:209",
      "L:21",
      "L:210",
      "L:211",
      "L:22",
      "L:23",
      "L:24",
      "L:25",
      "L:26",
      "L:27",
      "L:28",
      "L:29",
      "L:3",
      "L:30",
      "L:31",
      "L:32",
      "L:33",
      "L:34",
      "L:35",
      "L:36",
      "L:37",
      "L:38",
      "L:39",
      "L:4",
      "L:40",
      "L:41",
      "L:42",
      "L:43",
      "L:44",
      "L:45",
      "L:46",
      "L:47",
      "L:48",
      "L:49",
      "L:5",
      "L:50",
      "L:51",
      "L:52",
      "L:53",
      "L:54",
      "L:55",
      "L:56",
      "L:57",
      "L:58",
      "L:59",
      "L:6",
      "L:60",
      "L:61",
      "L:62",
      "L:63",
      "L:64",
      "L:65",
      "L:66",
      "L:67",
      "L:68",
      "L:69",
      "L:7",
      "L:70",
      "L:71",
      "L:72",
      "L:73",
      "L:74",
      "L:75",
      "L:76",
      "L:77",
      "L:78",
      "L:79",
      "L:8",
      "L:80",
      "L:81",
      "L:82",
      "L:83",
      "L:84",
      "L:85",
      "L:86",
      "L:87",
      "L:88",
      "L:89",
      "L:9",
      "L:90",
      "L:91",
      "L:92",
      "L:93",
      "L:94",
      "L:95",
      "L:96",
      "L:97",
      "L:98",
      "L:99"
    ],
    "H:22": [
      "H:10",
      "H:100",
      "H:101",
      "H:102",
      "H:103",
      "H:104",
      "H:105",
      "H:106",
      "H:107",
      "H:108",
      "H:109",
      "H:11",
      "H:110",
      "H:111",
      "H:112",
      "H:113",
      "H:114",
      "H:115",
      "H:116",
      "H:117",
      "H:118",
      "H:119",
      "H:12",
      "H:120",
      "H:121",
      "H:122",
      "H:123",
      "H:124",
      "H:125",
      "H:126",
      "H:127",
      "H:128",
      "H:129",
      "H:13",
      "H:130",
      "H:131",
      "H:132",
      "H:133",
      "H:134",
      "H:135",
      "H:136",
      "H:137",
      "H:138",
      "H:139",
      "H:14",
      "H:140",
      "H:141",
      "H:142",
      "H:143",
      "H:144",
      "H:145",
      "H:146",
      "H:147",
      "H:148",
      "H:149",
      "H:15",
      "H:150",
      "H:151",
      "H:152",
      "H:153",
      "H:154",
      "H:155",
      "H:156",
      "H:157",
      "H:158",
      "H:159",
      "H:16",
      "H:160",
      "H:161",
      "H:162",
      "H:163",
      "H:164",
      "H:165",
      "H:166",
      "H:167",
      "H:168",
      "H:169",
      "H:17",
      "H:170",
      "H:171",
      "H:172",
      "H:173",
      "H:174",
      "H:175",
      "H:176",
      "H:177",
      "H:178",
      "H:179",
      "H:18",
      "H:180",
      "H:181",
      "H:182",
      "H:183",
      "H:184",
      "H:185",
      "H:186",
      "H:187",
      "H:188",
      "H:189",
      "H:19",
      "H:190",
      "H:191",
      "H:192",
      "H:193",
      "H:194",
      "H:195",
      "H:196",
      "H:197",
      "H:198",
      "H:199",
      "H:2",
      "H:20",
      "H:200",
      "H:201",
      "H:202",
      "H:203",
      "H:204",
      "H:205",
      "H:206",
      "H:207",
      "H:208",
      "H:209",
      "H:21",
      "H:210",
      "H:211",
      "H:212",
      "H:213",
      "H:214",
      "H:215",
      "H:216",
      "H:217",
      "H:218",
      "H:219",
      "H:220",
      "H:23",
      "H:24",
      "H:25",
      "H:26",
      "H:27",
      "H:28",
      "H:29",
      "H:3",
      "H:30",
      "H:31",
      "H:32",
      "H:33",
      "H:34",
      "H:35",
      "H:36",
      "H:37",
      "H:38",
      "H:39",
      "H:4",
      "H:40",
      "H:41",
      "H:42",
      "H:43",
      "H:44",
      "H:45",
      "H:46",
      "H:47",
      "H:48",
      "H:49",
      "H:5",
      "H:50",
      "H:51",
      "H:52",
      "H:53",
      "H:54",
      "H:55",
      "H:56",
      "H:57",
      "H:58",
      "H:59",
      "H:6",
      "H:60",
      "H:61",
      "H:62",
      "H:63",
      "H:64",
      "H:65",
      "H:66",
      "H:67",
      "H:68",
      "H:69",
      "H:7",
      "H:70",
      "H:71",
      "H:72",
      "H:73",
      "H:74",
      "H:75",
      "H:76",
      "H:77",
      "H:78",
      "H:79",
      "H:8",
      "H:80",
      "H:81",
      "H:82",
      "H:83",
      "H:84",
      "H:85",
      "H:86",
      "H:87",
      "H:88",
      "H:89",
      "H:9",
      "H:90",
      "H:91",
      "H:92",
      "H:93",
      "H:94",
      "H:95",
      "H:96",
      "H:97",
      "H:98",
      "H:99",
      "L:1",
      "L:10",
      "L:100",
      "L:101",
      "L:102",
      "L:103",
      "L:104",
      "L:105",
      "L:106",
      "L:107",
      "L:108",
      "L:109",
      "L:11",
      "L:110",
      "L:111",
      "L:112",
      "L:113",
      "L:114",
      "L:115",
      "L:116",
      "L:117",
      "L:118",
      "L:119",
      "L:12",
      "L:120",
      "L:121",
      "L:122",
      "L:123",
      "L:124",
      "L:125",
      "L:126",
      "L:127",
      "L:128",
      "L:129",
      "L:13",
      "L:130",
      "L:131",
      "L:132",
      "L:133",
      "L:134",
      "L:135",
      "L:136",
      "L:137",
      "L:138",
      "L:139",
      "L:14",
      "L:140",
      "L:141",
      "L:142",
      "L:143",
      "L:144",
      "L:145",
      "L:146",
      "L:147",
      "L:148",
      "L:149",
      "L:15",
      "L:150",
      "L:151",
      "L:152",
      "L:153",
      "L:154",
      "L:155",
      "L:156",
      "L:157",
      "L:158",
      "L:159",
      "L:16",
      "L:160",
      "L:161",
      "L:162",
      "L:163",
      "L:164",
      "L:165",
      "L:166",
      "L:167",
      "L:168",
      "L:169",
      "L:17",
      "L:170",
      "L:171",
      "L:172",
      "L:173",
      "L:174",
      "L:175",
      "L:176",
      "L:177",
      "L:178",
      "L:179",
      "L:18",
      "L:180",
      "L:181",
      "L:182",
      "L:183",
      "L:184",
      "L:185",
      "L:186",
      "L:187",
      "L:188",
      "L:189",
      "L:19",
      "L:190",
      "L:191",
      "L:192",
      "L:193",
      "L:194",
      "L:195",
      "L:196",
      "L:197",
      "L:198",
      "L:199",
      "L:2",
      "L:20",
      "L:200",
      "L:201",
      "L:202",
      "L:203",
      "L:204",
      "L:205",
      "L:206",
      "L:207",
      "L:208",
      "L:209",
      "L:21",
      "L:210",
      "L:211",
      "L:22",
      "L:23",
      "L:24",
      "L:25",
      "L:26",
      "L:27",
      "L:28",
      "L:29",
      "L:3",
      "L:30",
      "L:31",
      "L:32",
      "L:33",
      "L:34",
      "L:35",
      "L:36",
      "L:37",
      "L:38",
      "L:39",
      "L:4",
      "L:40",
      "L:41",
      "L:42",
      "L:43",
      "L:44",
      "L:45",
      "L:46",
      "L:47",
      "L:48",
      "L:49",
      "L:5",
      "L:50",
      "L:51",
      "L:52",
      "L:53",
      "L:54",
      "L:55",
      "L:56",
      "L:57",
      "L:58",
      "L:59",
      "L:6",
      "L:60",
      "L:61",
      "L:62",
      "L:63",
      "L:64",
      "L:65",
      "L:66",
      "L:67",
      "L:68",
      "L:69",
      "L:7",
      "L:70",
      "L:71",
      "L:72",
      "L:73",
      "L:74",
      "L:75",
      "L:76",
      "L:77",
      "L:78",
      "L:79",
      "L:8",
      "L:80",
      "L:81",
      "L:82",
      "L:83",
      "L:84",
      "L:85",
      "L:86",
      "L:87",
      "L:88",
      "L:89",
      "L:9",
      "L:90",
      "L:91",
      "L:92",
      "L:93",
      "L:94",
      "L:95",
      "L:96",
      "L:97",
      "L:98",
      "L:99"
    ],
    "H:23": [
      "H:10",
      "H:100",
      "H:101",
      "H:102",
      "H:103",
      "H:104",
      "H:105",
      "H:106",
      "H:107",
      "H:108",
      "H:109",
      "H:11",
      "H:110",
      "H:111",
      "H:112",
      "H:113",
      "H:114",
      "H:115",
      "H:116",
      "H:117",
      "H:118",
      "H:119",
      "H:12",
      "H:120",
      "H:121",
      "H:122",
      "H:123",
      "H:124",
      "H:125",
      "H:126",
      "H:127",
      "H:128",
      "H:129",
      "H:13",
      "H:130",
      "H:131",
      "H:132",
      "H:133",
      "H:134",
      "H:135",
      "H:136",
      "H:137",
      "H:138",
      "H:139",
      "H:14",
      "H:140",
      "H:141",
      "H:142",
      "H:143",
      "H:144",
      "H:145",
      "H:146",
      "H:147",
      "H:148",
      "H:149",
      "H:15",
      "H:150",
      "H:151",
      "H:152",
      "H:153",
      "H:154",
      "H:155",
      "H:156",
      "H:157",
      "H:158",
      "H:159",
      "H:16",
      "H:160",
      "H:161",
      "H:162",
      "H:163",
      "H:164",
      "H:165",
      "H:166",
      "H:167",
      "H:168",
      "H:169",
      "H:17",
      "H:170",
      "H:171",
      "H:172",
      "H:173",
      "H:174",
      "H:175",
      "H:176",
      "H:177",
      "H:178",
      "H:179",
      "H:18",
      "H:180",
      "H:181",
      "H:182",
      "H:183",
      "H:184",
      "H:185",
      "H:186",
      "H:187",
      "H:188",
      "H:189",
      "H:19",
      "H:190",
      "H:191",
      "H:192",
      "H:193",
      "H:194",
      "H:195",
      "H:196",
      "H:197",
      "H:198",
      "H:199",
      "H:2",
      "H:20",
      "H:200",
      "H:201",
      "H:202",
      "H:203",
      "H:204",
      "H:205",
      "H:206",
      "H:207",
      "H:208",
      "H:209",
      "H:21",
      "H:210",
      "H:211",
      "H:212",
      "H:213",
      "H:214",
      "H:215",
      "H:216",
      "H:217",
      "H:218",
      "H:219",
      "H:22",
      "H:220",
      "H:24",
      "H:25",
      "H:26",
      "H:27",
      "H:28",
      "H:29",
      "H:3",
      "H:30",
      "H:31",
      "H:32",
      "H:33",
      "H:34",
      "H:35",
      "H:36",
      "H:37",
      "H:38",
      "H:39",
      "H:4",
      "H:40",
      "H:41",
      "H:42",
      "H:43",
      "H:44",
      "H:45",
      "H:46",
      "H:47",
      "H:48",
      "H:49",
      "H:5",
      "H:50",
      "H:51",
      "H:52",
      "H:53",
      "H:54",
      "H:55",
      "H:56",
      "H:57",
      "H:58",
      "H:59",
      "H:6",
      "H:60",
      "H:61",
      "H:62",
      "H:63",
      "H:64",
      "H:65",
      "H:66",
      "H:67",
      "H:68",
      "H:69",
      "H:7",
      "H:70",
      "H:71",
      "H:72",
      "H:73",
      "H:74",
      "H:75",
      "H:76",
      "H:77",
      "H:78",
      "H:79",
      "H:8",
      "H:80",
      "H:81",
      "H:82",
      "H:83",
      "H:84",
      "H:85",
      "H:86",
      "H:87",
      "H:88",
      "H:89",
      "H:9",
      "H:90",
      "H:91",
      "H:92",
      "H:93",
      "H:94",
      "H:95",
      "H:96",
      "H:97",
      "H:98",
      "H:99",
      "L:1",
      "L:10",
      "L:100",
      "L:101",
      "L:102",
      "L:103",
      "L:104",
      "L:105",
      "L:106",
      "L:107",
      "L:108",
      "L:109",
      "L:11",
      "L:110",
      "L:111",
      "L:112",
      "L:113",
      "L:114",
      "L:115",
      "L:116",
      "L:117",
      "L:118",
      "L:119",
      "L:12",
      "L:120",
      "L:121",
      "L:122",
      "L:123",
      "L:124",
      "L:125",
      "L:126",
      "L:127",
      "L:128",
      "L:129",
      "L:13",
      "L:130",
      "L:131",
      "L:132",
      "L:133",
      "L:134",
      "L:135",
      "L:136",
      "L:137",
      "L:138",
      "L:139",
      "L:14",
      "L:140",
      "L:141",
      "L:142",
      "L:143",
      "L:144",
      "L:145",
      "L:146",
      "L:147",
      "L:148",
      "L:149",
      "L:15",
      "L:150",
      "L:151",
      "L:152",
      "L:153",
      "L:154",
      "L:155",
      "L:156",
      "L:157",
      "L:158",
      "L:159",
      "L:16",
      "L:160",
      "L:161",
      "L:162",
      "L:163",
      "L:164",
      "L:165",
      "L:166",
      "L:167",
      "L:168",
      "L:169",
      "L:17",
      "L:170",
      "L:171",
      "L:172",
      "L:173",
      "L:174",
      "L:175",
      "L:176",
      "L:177",
      "L:178",
      "L:179",
      "L:18",
      "L:180",
      "L:181",
      "L:182",
      "L:183",
      "L:184",
      "L:185",
      "L:186",
      "L:187",
      "L:188",
      "L:189",
      "L:19",
      "L:190",
      "L:191",
      "L:192",
      "L:193",
      "L:194",
      "L:195",
      "L:196",
      "L:197",
      "L:198",
      "L:199",
      "L:2",
      "L:20",
      "L:200",
      "L:201",
      "L:202",
      "L:203",
      "L:204",
      "L:205",
      "L:206",
      "L:207",
      "L:208",
      "L:209",
      "L:21",
      "L:210",
      "L:211",
      "L:22",
      "L:23",
      "L:24",
      "L:25",
      "L:26",
      "L:27",
      "L:28",
      "L:29",
      "L:3",
      "L:30",
      "L:31",
      "L:32",
      "L:33",
      "L:34",
      "L:35",
      "L:36",
      "L:37",
      "L:38",
      "L:39",
      "L:4",
      "L:40",
      "L:41",
      "L:42",
      "L:43",
      "L:44",
      "L:45",
      "L:46",
      "L:47",
      "L:48",
      "L:49",
      "L:5",
      "L:50",
      "L:51",
      "L:52",
      "L:53",
      "L:54",
      "L:55",
      "L:56",
      "L:57",
      "L:58",
      "L:59",
      "L:6",
      "L:60",
      "L:61",
      "L:62",
      "L:63",
      "L:64",
      "L:65",
      "L:66",
      "L:67",
      "L:68",
      "L:69",
      "L:7",
      "L:70",
      "L:71",
      "L:72",
      "L:73",
      "L:74",
      "L:75",
      "L:76",
      "L:77",
      "L:78",
      "L:79",
      "L:8",
      "L:80",
      "L:81",
      "L:82",
      "L:83",
      "L:84",
      "L:85",
      "L:86",
      "L:87",
      "L:88",
      "L:89",
      "L:9",
      "L:90",
      "L:91",
      "L:92",
      "L:93",
      "L:94",
      "L:95",
      "L:96",
      "L:97",
      "L:98",
      "L:99"
    ],
    "H:24": [
      "H:10",
      "H:100",
      "H:101",
      "H:102",
      "H:103",
      "H:104",
      "H:105",
      "H:106",
      "H:107",
      "H:108",
      "H:109",
      "H:11",
      "H:110",
      "H:111",
      "H:112",
      "H:113",
      "H:114",
      "H:115",
      "H:116",
      "H:117",
      "H:118",
      "H:119",
      "H:12",
      "H:120",
      "H:121",
      "H:122",
      "H:123",
      "H:124",
      "H:125",
      "H:126",
      "H:127",
      "H:128",
      "H:129",
      "H:13",
      "H:130",
      "H:131",
      "H:132",
      "H:133",
      "H:134",
      "H:135",
      "H:136",
      "H:137",
      "H:138",
      "H:139",
      "H:14",
      "H:140",
      "H:141",
      "H:142",
      "H:143",
      "H:144",
      "H:145",
      "H:146",
      "H:147",
      "H:148",
      "H:149",
      "H:15",
      "H:150",
      "H:151",
      "H:152",
      "H:153",
      "H:154",
      "H:155",
      "H:156",
      "H:157",
      "H:158",
      "H:159",
      "H:16",
      "H:160",
      "H:161",
      "H:162",
      "H:163",
      "H:164",
      "H:165",
      "H:166",
      "H:167",
      "H:168",
      "H:169",
      "H:17",
      "H:170",
      "H:171",
      "H:172",
      "H:173",
      "H:174",
      "H:175",
      "H:176",
      "H:177",
      "H:178",
      "H:179",
      "H:18",
      "H:180",
      "H:181",
      "H:182",
      "H:183",
      "H:184",
      "H:185",
      "H:186",
      "H:187",
      "H:188",
      "H:189",
      "H:19",
      "H:190",
      "H:191",
      "H:192",
      "H:193",
      "H:194",
      "H:195",
      "H:196",
      "H:197",
      "H:198",
      "H:199",
      "H:2",
      "H:20",
      "H:200",
      "H:201",
      "H:202",
      "H:203",
      "H:204",
      "H:205",
      "H:206",
      "H:207",
      "H:208",
      "H:209",
      "H:21",
      "H:210",
      "H:211",
      "H:212",
      "H:213",
      "H:214",
      "H:215",
      "H:216",
      "H:217",
      "H:218",
      "H:219",
      "H:22",
      "H:220",
      "H:23",
      "H:25",
      "H:26",
      "H:27",
      "H:28",
      "H:29",
      "H:3",
      "H:30",
      "H:31",
      "H:32",
      "H:33",
      "H:34",
      "H:35",
      "H:36",
      "H:37",
      "H:38",
      "H:39",
      "H:4",
      "H:40",
      "H:41",
      "H:42",
      "H:43",
      "H:44",
      "H:45",
      "H:46",
      "H:47",
      "H:48",
      "H:49",
      "H:5",
      "H:50",
      "H:51",
      "H:52",
      "H:53",
      "H:54",
      "H:55",
      "H:56",
      "H:57",
      "H:58",
      "H:59",
      "H:6",
      "H:60",
      "H:61",
      "H:62",
      "H:63",
      "H:64",
      "H:65",
      "H:66",
      "H:67",
      "H:68",
      "H:69",
      "H:7",
      "H:70",
      "H:71",
      "H:72",
      "H:73",
      "H:74",
      "H:75",
      "H:76",
      "H:77",
      "H:78",
      "H:79",
      "H:8",
      "H:80",
      "H:81",
      "H:82",
      "H:83",
      "H:84",
      "H:85",
      "H:86",
      "H:87",
      "H:88",
      "H:89",
      "H:9",
      "H:90",
      "H:91",
      "H:92",
      "H:93",
      "H:94",
      "H:95",
      "H:96",
      "H:97",
      "H:98",
      "H:99",
      "L:1",
      "L:10",
      "L:100",
      "L:101",
      "L:102",
      "L:103",
      "L:104",
      "L:105",
      "L:106",
      "L:107",
      "L:108",
      "L:109",
      "L:11",
      "L:110",
      "L:111",
      "L:112",
      "L:113",
      "L:114",
      "L:115",
      "L:116",
      "L:117",
      "L:118",
      "L:119",
      "L:12",
      "L:120",
      "L:121",
      "L:122",
      "L:123",
      "L:124",
      "L:125",
      "L:126",
      "L:127",
      "L:128",
      "L:129",
      "L:13",
      "L:130",
      "L:131",
      "L:132",
      "L:133",
      "L:134",
      "L:135",
      "L:136",
      "L:137",
      "L:138",
      "L:139",
      "L:14",
      "L:140",
      "L:141",
      "L:142",
      "L:143",
      "L:144",
      "L:145",
      "L:146",
      "L:147",
      "L:148",
      "L:149",
      "L:15",
      "L:150",
      "L:151",
      "L:152",
      "L:153",
      "L:154",
      "L:155",
      "L:156",
      "L:157",
      "L:158",
      "L:159",
      "L:16",
      "L:160",
      "L:161",
      "L:162",
      "L:163",
      "L:164",
      "L:165",
      "L:166",
      "L:167",
      "L:168",
      "L:169",
      "L:17",
      "L:170",
      "L:171",
      "L:172",
      "L:173",
      "L:174",
      "L:175",
      "L:176",
      "L:177",
      "L:178",
      "L:179",
      "L:18",
      "L:180",
      "L:181",
      "L:182",
      "L:183",
      "L:184",
      "L:185",
      "L:186",
      "L:187",
      "L:188",
      "L:189",
      "L:19",
      "L:190",
      "L:191",
      "L:192",
      "L:193",
      "L:194",
      "L:195",
      "L:196",
      "L:197",
      "L:198",
      "L:199",
      "L:2",
      "L:20",
      "L:200",
      "L:201",
      "L:202",
      "L:203",
      "L:204",
      "L:205",
      "L:206",
      "L:207",
      "L:208",
      "L:209",
      "L:21",
      "L:210",
      "L:211",
      "L:22",
      "L:23",
      "L:24",
      "L:25",
      "L:26",
      "L:27",
      "L:28",
      "L:29",
      "L:3",
      "L:30",
      "L:31",
      "L:32",
      "L:33",
      "L:34",
      "L:35",
      "L:36",
      "L:37",
      "L:38",
      "L:39",
      "L:4",
      "L:40",
      "L:41",
      "L:42",
      "L:43",
      "L:44",
      "L:45",
      "L:46",
      "L:47",
      "L:48",
      "L:49",
      "L:5",
      "L:50",
      "L:51",
      "L:52",
      "L:53",
      "L:54",
      "L:55",
      "L:56",
      "L:57",
      "L:58",
      "L:59",
      "L:6",
      "L:60",
      "L:61",
      "L:62",
      "L:63",
      "L:64",
      "L:65",
      "L:66",
      "L:67",
      "L:68",
      "L:69",
      "L:7",
      "L:70",
      "L:71",
      "L:72",
      "L:73",
      "L:74",
      "L:75",
      "L:76",
      "L:77",
      "L:78",
      "L:79",
      "L:8",
      "L:80",
      "L:81",
      "L:82",
      "L:83",
      "L:84",
      "L:85",
      "L:86",
      "L:87",
      "L:88",
      "L:89",
      "L:9",
      "L:90",
      "L:91",
      "L:92",
      "L:93",
      "L:94",
      "L:95",
      "L:96",
      "L:97",
      "L:98",
      "L:99"
    ],
    "H:25": [
      "H:10",
      "H:100",
      "H:101",
      "H:102",
      "H:103",
      "H:104",
      "H:105",
      "H:106",
      "H:107",
      "H:108",
      "H:109",
      "H:11",
      "H:110",
      "H:111",
      "H:112",
      "H:113",
      "H:114",
      "H:115",
      "H:116",
      "H:117",
      "H:118",
      "H:119",
      "H:12",
      "H:120",
      "H:121",
      "H:122",
      "H:123",
      "H:124",
      "H:125",
      "H:126",
      "H:127",
      "H:128",
      "H:129",
      "H:13",
      "H:130",
      "H:131",
      "H:132",
      "H:133",
      "H:134",
      "H:135",
      "H:136",
      "H:137",
      "H:138",
      "H:139",
      "H:14",
      "H:140",
      "H:141",
      "H:142",
      "H:143",
      "H:144",
      "H:145",
      "H:146",
      "H:147",
      "H:148",
      "H:149",
      "H:15",
      "H:150",
      "H:151",
      "H:152",
      "H:153",
      "H:154",
      "H:155",
      "H:156",
      "H:157",
      "H:158",
      "H:159",
      "H:16",
      "H:160",
      "H:161",
      "H:162",
      "H:163",
      "H:164",
      "H:165",
      "H:166",
      "H:167",
      "H:168",
      "H:169",
      "H:17",
      "H:170",
      "H:171",
      "H:172",
      "H:173",
      "H:174",
      "H:175",
      "H:176",
      "H:177",
      "H:178",
      "H:179",
      "H:18",
      "H:180",
      "H:181",
      "H:182",
      "H:183",
      "H:184",
      "H:185",
      "H:186",
      "H:187",
      "H:188",
      "H:189",
      "H:19",
      "H:190",
      "H:191",
      "H:192",
      "H:193",
      "H:194",
      "H:195",
      "H:196",
      "H:197",
      "H:198",
      "H:199",
      "H:2",
      "H:20",
      "H:200",
      "H:201",
      "H:202",
      "H:203",
      "H:204",
      "H:205",
      "H:206",
      "H:207",
      "H:208",
      "H:209",
      "H:21",
      "H:210",
      "H:211",
      "H:212",
      "H:213",
      "H:214",
      "H:215",
      "H:216",
      "H:217",
      "H:218",
      "H:219",
      "H:22",
      "H:220",
      "H:23",
      "H:24",
      "H:26",
      "H:27",
      "H:28",
      "H:29",
      "H:3",
      "H:30",
      "H:31",
      "H:32",
      "H:33",
      "H:34",
      "H:35",
      "H:36",
      "H:37",
      "H:38",
      "H:39",
      "H:4",
      "H:40",
      "H:41",
      "H:42",
      "H:43",
      "H:44",
      "H:45",
      "H:46",
      "H:47",
      "H:48",
      "H:49",
      "H:5",
      "H:50",
      "H:51",
      "H:52",
      "H:53",
      "H:54",
      "H:55",
      "H:56",
      "H:57",
      "H:58",
      "H:59",
      "H:6",
      "H:60",
      "H:61",
      "H:62",
      "H:63",
      "H:64",
      "H:65",
      "H:66",
      "H:67",
      "H:68",
      "H:69",
      "H:7",
      "H:70",
      "H:71",
      "H:72",
      "H:73",
      "H:74",
      "H:75",
      "H:76",
      "H:77",
      "H:78",
      "H:79",
      "H:8",
      "H:80",
      "H:81",
      "H:82",
      "H:83",
      "H:84",
      "H:85",
      "H:86",
      "H:87",
      "H:88",
      "H:89",
      "H:9",
      "H:90",
      "H:91",
      "H:92",
      "H:93",
      "H:94",
      "H:95",
      "H:96",
      "H:97",
      "H:98",
      "H:99",
      "L:1",
      "L:10",
      "L:100",
      "L:101",
      "L:102",
      "L:103",
      "L:104",
      "L:105",
      "L:106",
      "L:107",
      "L:108",
      "L:109",
      "L:11",
      "L:110",
      "L:111",
      "L:112",
      "L:113",
      "L:114",
      "L:115",
      "L:116",
      "L:117",
      "L:118",
      "L:119",
      "L:12",
      "L:120",
      "L:121",
      "L:122",
      "L:123",
      "L:124",
      "L:125",
      "L:126",
      "L:127",
      "L:128",
      "L:129",
      "L:13",
      "L:130",
      "L:131",
      "L:132",
      "L:133",
      "L:134",
      "L:135",
      "L:136",
      "L:137",
      "L:138",
      "L:139",
      "L:14",
      "L:140",
      "L:141",
      "L:142",
      "L:143",
      "L:144",
      "L:145",
      "L:146",
      "L:147",
      "L:148",
      "L:149",
      "L:15",
      "L:150",
      "L:151",
      "L:152",
      "L:153",
      "L:154",
      "L:155",
      "L:156",
      "L:157",
      "L:158",
      "L:159",
      "L:16",
      "L:160",
      "L:161",
      "L:162",
      "L:163",
      "L:164",
      "L:165",
      "L:166",
      "L:167",
      "L:168",
      "L:169",
      "L:17",
      "L:170",
      "L:171",
      "L:172",
      "L:173",
      "L:174",
      "L:175",
      "L:176",
      "L:177",
      "L:178",
      "L:179",
      "L:18",
      "L:180",
      "L:181",
      "L:182",
      "L:183",
      "L:184",
      "L:185",
      "L:186",
      "L:187",
      "L:188",
      "L:189",
      "L:19",
      "L:190",
      "L:191",
      "L:192",
      "L:193",
      "L:194",
      "L:195",
      "L:196",
      "L:197",
      "L:198",
      "L:199",
      "L:2",
      "L:20",
      "L:200",
      "L:201",
      "L:202",
      "L:203",
      "L:204",
      "L:205",
      "L:206",
      "L:207",
      "L:208",
      "L:209",
      "L:21",
      "L:210",
      "L:211",
      "L:22",
      "L:23",
      "L:24",
      "L:25",
      "L:26",
      "L:27",
      "L:28",
      "L:29",
      "L:3",
      "L:30",
      "L:31",
      "L:32",
      "L:33",
      "L:34",
      "L:35",
      "L:36",
      "L:37",
      "L:38",
      "L:39",
      "L:4",
      "L:40",
      "L:41",
      "L:42",
      "L:43",
      "L:44",
      "L:45",
      "L:46",
      "L:47",
      "L:48",
      "L:49",
      "L:5",
      "L:50",
      "L:51",
      "L:52",
      "L:53",
      "L:54",
      "L:55",
      "L:56",
      "L:57",
      "L:58",
      "L:59",
      "L:6",
      "L:60",
      "L:61",
      "L:62",
      "L:63",
      "L:64",
      "L:65",
      "L:66",
      "L:67",
      "L:68",
      "L:69",
      "L:7",
      "L:70",
      "L:71",
      "L:72",
      "L:73",
      "L:74",
      "L:75",
      "L:76",
      "L:77",
      "L:78",
      "L:79",
      "L:8",
      "L:80",
      "L:81",
      "L:82",
      "L:83",
      "L:84",
      "L:85",
      "L:86",
      "L:87",
      "L:88",
      "L:89",
      "L:9",
      "L:90",
      "L:91",
      "L:92",
      "L:93",
      "L:94",
      "L:95",
      "L:96",
      "L:97",
      "L:98",
      "L:99"
    ],
    "H:26": [
      "H:10",
      "H:100",
      "H:101",
      "H:102",
      "H:103",
      "H:104",
      "H:105",
      "H:106",
      "H:107",
      "H:108",
      "H:109",
      "H:11",
      "H:110",
      "H:111",
      "H:112",
      "H:113",
      "H:114",
      "H:115",
      "H:116",
      "H:117",
      "H:118",
      "H:119",
      "H:12",
      "H:120",
      "H:121",
      "H:122",
      "H:123",
      "H:124",
      "H:125",
      "H:126",
      "H:127",
      "H:128",
      "H:129",
      "H:13",
      "H:130",
      "H:131",
      "H:132",
      "H:133",
      "H:134",
      "H:135",
      "H:136",
      "H:137",
      "H:138",
      "H:139",
      "H:14",
      "H:140",
      "H:141",
      "H:142",
      "H:143",
      "H:144",
      "H:145",
      "H:146",
      "H:147",
      "H:148",
      "H:149",
      "H:15",
      "H:150",
      "H:151",
      "H:152",
      "H:153",
      "H:154",
      "H:155",
      "H:156",
      "H:157",
      "H:158",
      "H:159",
      "H:16",
      "H:160",
      "H:161",
      "H:162",
      "H:163",
      "H:164",
      "H:165",
      "H:166",
      "H:167",
      "H:168",
      "H:169",
      "H:17",
      "H:170",
      "H:171",
      "H:172",
      "H:173",
      "H:174",
      "H:175",
      "H:176",
      "H:177",
      "H:178",
      "H:179",
      "H:18",
      "H:180",
      "H:181",
      "H:182",
      "H:183",
      "H:184",
      "H:185",
      "H:186",
      "H:187",
      "H:188",
      "H:189",
      "H:19",
      "H:190",
      "H:191",
      "H:192",
      "H:193",
      "H:194",
      "H:195",
      "H:196",
      "H:197",
      "H:198",
      "H:199",
      "H:2",
      "H:20",
      "H:200",
      "H:201",
      "H:202",
      "H:203",
      "H:204",
      "H:205",
      "H:206",
      "H:207",
      "H:208",
      "H:209",
      "H:21",
      "H:210",
      "H:211",
      "H:212",
      "H:213",
      "H:214",
      "H:215",
      "H:216",
      "H:217",
      "H:218",
      "H:219",
      "H:22",
      "H:220",
      "H:23",
      "H:24",
      "H:25",
      "H:27",
      "H:28",
      "H:29",
      "H:3",
      "H:30",
      "H:31",
      "H:32",
      "H:33",
      "H:34",
      "H:35",
      "H:36",
      "H:37",
      "H:38",
      "H:39",
      "H:4",
      "H:40",
      "H:41",
      "H:42",
      "H:43",
      "H:44",
      "H:45",
      "H:46",
      "H:47",
      "H:48",
      "H:49",
      "H:5",
      "H:50",
      "H:51",
      "H:52",
      "H:53",
      "H:54",
      "H:55",
      "H:56",
      "H:57",
      "H:58",
      "H:59",
      "H:6",
      "H:60",
      "H:61",
      "H:62",
      "H:63",
      "H:64",
      "H:65",
      "H:66",
      "H:67",
      "H:68",
      "H:69",
      "H:7",
      "H:70",
      "H:71",
      "H:72",
      "H:73",
      "H:74",
      "H:75",
      "H:76",
      "H:77",
      "H:78",
      "H:79",
      "H:8",
      "H:80",
      "H:81",
      "H:82",
      "H:83",
      "H:84",
      "H:85",
      "H:86",
      "H:87",
      "H:88",
      "H:89",
      "H:9",
      "H:90",
      "H:91",
      "H:92",
      "H:93",
      "H:94",
      "H:95",
      "H:96",
      "H:97",
      "H:98",
      "H:99",
      "L:1",
      "L:10",
      "L:100",
      "L:101",
      "L:102",
      "L:103",
      "L:104",
      "L:105",
      "L:106",
      "L:107",
      "L:108",
      "L:109",
      "L:11",
      "L:110",
      "L:111",
      "L:112",
      "L:113",
      "L:114",
      "L:115",
      "L:116",
      "L:117",
      "L:118",
      "L:119",
      "L:12",
      "L:120",
      "L:121",
      "L:122",
      "L:123",
      "L:124",
      "L:125",
      "L:126",
      "L:127",
      "L:128",
      "L:129",
      "L:13",
      "L:130",
      "L:131",
      "L:132",
      "L:133",
      "L:134",
      "L:135",
      "L:136",
      "L:137",
      "L:138",
      "L:139",
      "L:14",
      "L:140",
      "L:141",
      "L:142",
      "L:143",
      "L:144",
      "L:145",
      "L:146",
      "L:147",
      "L:148",
      "L:149",
      "L:15",
      "L:150",
      "L:151",
      "L:152",
      "L:153",
      "L:154",
      "L:155",
      "L:156",
      "L:157",
      "L:158",
      "L:159",
      "L:16",
      "L:160",
      "L:161",
      "L:162",
      "L:163",
      "L:164",
      "L:165",
      "L:166",
      "L:167",
      "L:168",
      "L:169",
      "L:17",
      "L:170",
      "L:171",
      "L:172",
      "L:173",
      "L:174",
      "L:175",
      "L:176",
      "L:177",
      "L:178",
      "L:179",
      "L:18",
      "L:180",
      "L:181",
      "L:182",
      "L:183",
      "L:184",
      "L:185",
      "L:186",
      "L:187",
      "L:188",
      "L:189",
      "L:19",
      "L:190",
      "L:191",
      "L:192",
      "L:193",
      "L:194",
      "L:195",
      "L:196",
      "L:197",
      "L:198",
      "L:199",
      "L:2",
      "L:20",
      "L:200",
      "L:201",
      "L:202",
      "L:203",
      "L:204",
      "L:205",
      "L:206",
      "L:207",
      "L:208",
      "L:209",
      "L:21",
      "L:210",
      "L:211",
      "L:22",
      "L:23",
      "L:24",
      "L:25",
      "L:26",
      "L:27",
      "L:28",
      "L:29",
      "L:3",
      "L:30",
      "L:31",
      "L:32",
      "L:33",
      "L:34",
      "L:35",
      "L:36",
      "L:37",
      "L:38",
      "L:39",
      "L:4",
      "L:40",
      "L:41",
      "L:42",
      "L:43",
      "L:44",
      "L:45",
      "L:46",
      "L:47",
      "L:48",
      "L:49",
      "L:5",
      "L:50",
      "L:51",
      "L:52",
      "L:53",
      "L:54",
      "L:55",
      "L:56",
      "L:57",
      "L:58",
      "L:59",
      "L:6",
      "L:60",
      "L:61",
      "L:62",
      "L:63",
      "L:64",
      "L:65",
      "L:66",
      "L:67",
      "L:68",
      "L:69",
      "L:7",
      "L:70",
      "L:71",
      "L:72",
      "L:73",
      "L:74",
      "L:75",
      "L:76",
      "L:77",
      "L:78",
      "L:79",
      "L:8",
      "L:80",
      "L:81",
      "L:82",
      "L:83",
      "L:84",
      "L:85",
      "L:86",
      "L:87",
      "L:88",
      "L:89",
      "L:9",
      "L:90",
      "L:91",
      "L:92",
      "L:93",
      "L:94",
      "L:95",
      "L:96",
      "L:97",
      "L:98",
      "L:99"
    ],
    "H:27": [
      "H:10",
      "H:100",
      "H:101",
      "H:102",
      "H:103",
      "H:104",
      "H:105",
      "H:106",
      "H:107",
      "H:108",
      "H:109",
      "H:11",
      "H:110",
      "H:111",
      "H:112",
      "H:113",
      "H:114",
      "H:115",
      "H:116",
      "H:117",
      "H:118",
      "H:119",
      "H:12",
      "H:120",
      "H:121",
      "H:122",
      "H:123",
      "H:124",
      "H:125",
      "H:126",
      "H:127",
      "H:128",
      "H:129",
      "H:13",
      "H:130",
      "H:131",
      "H:132",
      "H:133",
      "H:134",
      "H:135",
      "H:136",
      "H:137",
      "H:138",
      "H:139",
      "H:14",
      "H:140",
      "H:141",
      "H:142",
      "H:143",
      "H:144",
      "H:145",
      "H:146",
      "H:147",
      "H:148",
      "H:149",
      "H:15",
      "H:150",
      "H:151",
      "H:152",
      "H:153",
      "H:154",
      "H:155",
      "H:156",
      "H:157",
      "H:158",
      "H:159",
      "H:16",
      "H:160",
      "H:161",
      "H:162",
      "H:163",
      "H:164",
      "H:165",
      "H:166",
      "H:167",
      "H:168",
      "H:169",
      "H:17",
      "H:170",
      "H:171",
      "H:172",
      "H:173",
      "H:174",
      "H:175",
      "H:176",
      "H:177",
      "H:178",
      "H:179",
      "H:18",
      "H:180",
      "H:181",
      "H:182",
      "H:183",
      "H:184",
      "H:185",
      "H:186",
      "H:187",
      "H:188",
      "H:189",
      "H:19",
      "H:190",
      "H:191",
      "H:192",
      "H:193",
      "H:194",
      "H:195",
      "H:196",
      "H:197",
      "H:198",
      "H:199",
      "H:2",
      "H:20",
      "H:200",
      "H:201",
      "H:202",
      "H:203",
      "H:204",
      "H:205",
      "H:206",
      "H:207",
      "H:208",
      "H:209",
      "H:21",
      "H:210",
      "H:211",
      "H:212",
      "H:213",
      "H:214",
      "H:215",
      "H:216",
      "H:217",
      "H:218",
      "H:219",
      "H:22",
      "H:220",
      "H:23",
      "H:24",
      "H:25",
      "H:26",
      "H:28",
      "H:29",
      "H:3",
      "H:30",
      "H:31",
      "H:32",
      "H:33",
      "H:34",
      "H:35",
      "H:36",
      "H:37",
      "H:38",
      "H:39",
      "H:4",
      "H:40",
      "H:41",
      "H:42",
      "H:43",
      "H:44",
      "H:45",
      "H:46",
      "H:47",
      "H:48",
      "H:49",
      "H:5",
      "H:50",
      "H:51",
      "H:52",
      "H:53",
      "H:54",
      "H:55",
      "H:56",
      "H:57",
      "H:58",
      "H:59",
      "H:6",
      "H:60",
      "H:61",
      "H:62",
      "H:63",
      "H:64",
      "H:65",
      "H:66",
      "H:67",
      "H:68",
      "H:69",
      "H:7",
      "H:70",
      "H:71",
      "H:72",
      "H:73",
      "H:74",
      "H:75",
      "H:76",
      "H:77",
      "H:78",
      "H:79",
      "H:8",
      "H:80",
      "H:81",
      "H:82",
      "H:83",
      "H:84",
      "H:85",
      "H:86",
      "H:87",
      "H:88",
      "H:89",
      "H:9",
      "H:90",
      "H:91",
      "H:92",
      "H:93",
      "H:94",
      "H:95",
      "H:96",
      "H:97",
      "H:98",
      "H:99",
      "L:1",
      "L:10",
      "L:100",
      "L:101",
      "L:102",
      "L:103",
      "L:104",
      "L:105",
      "L:106",
      "L:107",
      "L:108",
      "L:109",
      "L:11",
      "L:110",
      "L:111",
      "L:112",
      "L:113",
      "L:114",
      "L:115",
      "L:116",
      "L:117",
      "L:118",
      "L:119",
      "L:12",
      "L:120",
      "L:121",
      "L:122",
      "L:123",
      "L:124",
      "L:125",
      "L:126",
      "L:127",
      "L:128",
      "L:129",
      "L:13",
      "L:130",
      "L:131",
      "L:132",
      "L:133",
      "L:134",
      "L:135",
      "L:136",
      "L:137",
      "L:138",
      "L:139",
      "L:14",
      "L:140",
      "L:141",
      "L:142",
      "L:143",
      "L:144",
      "L:145",
      "L:146",
      "L:147",
      "L:148",
      "L:149",
      "L:15",
      "L:150",
      "L:151",
      "L:152",
      "L:153",
      "L:154",
      "L:155",
      "L:156",
      "L:157",
      "L:158",
      "L:159",
      "L:16",
      "L:160",
      "L:161",
      "L:162",
      "L:163",
      "L:164",
      "L:165",
      "L:166",
      "L:167",
      "L:168",
      "L:169",
      "L:17",
      "L:170",
      "L:171",
      "L:172",
      "L:173",
      "L:174",
      "L:175",
      "L:176",
      "L:177",
      "L:178",
      "L:179",
      "L:18",
      "L:180",
      "L:181",
      "L:182",
      "L:183",
      "L:184",
      "L:185",
      "L:186",
      "L:187",
      "L:188",
      "L:189",
      "L:19",
      "L:190",
      "L:191",
      "L:192",
      "L:193",
      "L:194",
      "L:195",
      "L:196",
      "L:197",
      "L:198",
      "L:199",
      "L:2",
      "L:20",
      "L:200",
      "L:201",
      "L:202",
      "L:203",
      "L:204",
      "L:205",
      "L:206",
      "L:207",
      "L:208",
      "L:209",
      "L:21",
      "L:210",
      "L:211",
      "L:22",
      "L:23",
      "L:24",
      "L:25",
      "L:26",
      "L:27",
      "L:28",
      "L:29",
      "L:3",
      "L:30",
      "L:31",
      "L:32",
      "L:33",
      "L:34",
      "L:35",
      "L:36",
      "L:37",
      "L:38",
      "L:39",
      "L:4",
      "L:40",
      "L:41",
      "L:42",
      "L:43",
      "L:44",
      "L:45",
      "L:46",
      "L:47",
      "L:48",
      "L:49",
      "L:5",
      "L:50",
      "L:51",
      "L:52",
      "L:53",
      "L:54",
      "L:55",
      "L:56",
      "L:57",
      "L:58",
      "L:59",
      "L:6",
      "L:60",
      "L:61",
      "L:62",
      "L:63",
      "L:64",
      "L:65",
      "L:66",
      "L:67",
      "L:68",
      "L:69",
      "L:7",
      "L:70",
      "L:71",
      "L:72",
      "L:73",
      "L:74",
      "L:75",
      "L:76",
      "L:77",
      "L:78",
      "L:79",
      "L:8",
      "L:80",
      "L:81",
      "L:82",
      "L:83",
      "L:84",
      "L:85",
      "L:86",
      "L:87",
      "L:88",
      "L:89",
      "L:9",
      "L:90",
      "L:91",
      "L:92",
      "L:93",
      "L:94",
      "L:95",
      "L:96",
      "L:97",
      "L:98",
      "L:99"
    ],
    "H:28": [
      "H:10",
      "H:100",
      "H:101",
      "H:102",
      "H:103",
      "H:104",
      "H:105",
      "H:106",
      "H:107",
      "H:108",
      "H:109",
      "H:11",
      "H:110",
      "H:111",
      "H:112",
      "H:113",
      "H:114",
      "H:115",
      "H:116",
      "H:117",
      "H:118",
      "H:119",
      "H:12",
      "H:120",
      "H:121",
      "H:122",
      "H:123",
      "H:124",
      "H:125",
      "H:126",
      "H:127",
      "H:128",
      "H:129",
      "H:13",
      "H:130",
      "H:131",
      "H:132",
      "H:133",
      "H:134",
      "H:135",
      "H:136",
      "H:137",
      "H:138",
      "H:139",
      "H:14",
      "H:140",
      "H:141",
      "H:142",
      "H:143",
      "H:144",
      "H:145",
      "H:146",
      "H:147",
      "H:148",
      "H:149",
      "H:15",
      "H:150",
      "H:151",
      "H:152",
      "H:153",
      "H:154",
      "H:155",
      "H:156",
      "H:157",
      "H:158",
      "H:159",
      "H:16",
      "H:160",
      "H:161",
      "H:162",
      "H:163",
      "H:164",
      "H:165",
      "H:166",
      "H:167",
      "H:168",
      "H:169",
      "H:17",
      "H:170",
      "H:171",
      "H:172",
      "H:173",
      "H:174",
      "H:175",
      "H:176",
      "H:177",
      "H:178",
      "H:179",
      "H:18",
      "H:180",
      "H:181",
      "H:182",
      "H:183",
      "H:184",
      "H:185",
      "H:186",
      "H:187",
      "H:188",
      "H:189",
      "H:19",
      "H:190",
      "H:191",
      "H:192",
      "H:193",
      "H:194",
      "H:195",
      "H:196",
      "H:197",
      "H:198",
      "H:199",
      "H:2",
      "H:20",
      "H:200",
      "H:201",
      "H:202",
      "H:203",
      "H:204",
      "H:205",
      "H:206",
      "H:207",
      "H:208",
      "H:209",
      "H:21",
      "H:210",
      "H:211",
      "H:212",
      "H:213",
      "H:214",
      "H:215",
      "H:216",
      "H:217",
      "H:218",
      "H:219",
      "H:22",
      "H:220",
      "H:23",
      "H:24",
      "H:25",
      "H:26",
      "H:27",
      "H:29",
      "H:3",
      "H:30",
      "H:31",
      "H:32",
      "H:33",
      "H:34",
      "H:35",
      "H:36",
      "H:37",
      "H:38",
      "H:39",
      "H:4",
      "H:40",
      "H:41",
      "H:42",
      "H:43",
      "H:44",
      "H:45",
      "H:46",
      "H:47",
      "H:48",
      "H:49",
      "H:5",
      "H:50",
      "H:51",
      "H:52",
      "H:53",
      "H:54",
      "H:55",
      "H:56",
      "H:57",
      "H:58",
      "H:59",
      "H:6",
      "H:60",
      "H:61",
      "H:62",
      "H:63",
      "H:64",
      "H:65",
      "H:66",
      "H:67",
      "H:68",
      "H:69",
      "H:7",
      "H:70",
      "H:71",
      "H:72",
      "H:73",
      "H:74",
      "H:75",
      "H:76",
      "H:77",
      "H:78",
      "H:79",
      "H:8",
      "H:80",
      "H:81",
      "H:82",
      "H:83",
      "H:84",
      "H:85",
      "H:86",
      "H:87",
      "H:88",
      "H:89",
      "H:9",
      "H:90",
      "H:91",
      "H:92",
      "H:93",
      "H:94",
      "H:95",
      "H:96",
      "H:97",
      "H:98",
      "H:99",
      "L:1",
      "L:10",
      "L:100",
      "L:101",
      "L:102",
      "L:103",
      "L:104",
      "L:105",
      "L:106",
      "L:107",
      "L:108",
      "L:109",
      "L:11",
      "L:110",
      "L:111",
      "L:112",
      "L:113",
      "L:114",
      "L:115",
      "L:116",
      "L:117",
      "L:118",
      "L:119",
      "L:12",
      "L:120",
      "L:121",
      "L:122",
      "L:123",
      "L:124",
      "L:125",
      "L:126",
      "L:127",
      "L:128",
      "L:129",
      "L:13",
      "L:130",
      "L:131",
      "L:132",
      "L:133",
      "L:134",
      "L:135",
      "L:136",
      "L:137",
      "L:138",
      "L:139",
      "L:14",
      "L:140",
      "L:141",
      "L:142",
      "L:143",
      "L:144",
      "L:145",
      "L:146",
      "L:147",
      "L:148",
      "L:149",
      "L:15",
      "L:150",
      "L:151",
      "L:152",
      "L:153",
      "L:154",
      "L:155",
      "L:156",
      "L:157",
      "L:158",
      "L:159",
      "L:16",
      "L:160",
      "L:161",
      "L:162",
      "L:163",
      "L:164",
      "L:165",
      "L:166",
      "L:167",
      "L:168",
      "L:169",
      "L:17",
      "L:170",
      "L:171",
      "L:172",
      "L:173",
      "L:174",
      "L:175",
      "L:176",
      "L:177",
      "L:178",
      "L:179",
      "L:18",
      "L:180",
      "L:181",
      "L:182",
      "L:183",
      "L:184",
      "L:185",
      "L:186",
      "L:187",
      "L:188",
      "L:189",
      "L:19",
      "L:190",
      "L:191",
      "L:192",
      "L:193",
      "L:194",
      "L:195",
      "L:196",
      "L:197",
      "L:198",
      "L:199",
      "L:2",
      "L:20",
      "L:200",
      "L:201",
      "L:202",
      "L:203",
      "L:204",
      "L:205",
      "L:206",
      "L:207",
      "L:208",
      "L:209",
      "L:21",
      "L:210",
      "L:211",
      "L:22",
      "L:23",
      "L:24",
      "L:25",
      "L:26",
      "L:27",
      "L:28",
      "L:29",
      "L:3",
      "L:30",
      "L:31",
      "L:32",
      "L:33",
      "L:34",
      "L:35",
      "L:36",
      "L:37",
      "L:38",
      "L:39",
      "L:4",
      "L:40",
      "L:41",
      "L:42",
      "L:43",
      "L:44",
      "L:45",
      "L:46",
      "L:47",
      "L:48",
      "L:49",
      "L:5",
      "L:50",
      "L:51",
      "L:52",
      "L:53",
      "L:54",
      "L:55",
      "L:56",
      "L:57",
      "L:58",
      "L:59",
      "L:6",
      "L:60",
      "L:61",
      "L:62",
      "L:63",
      "L:64",
      "L:65",
      "L:66",
      "L:67",
      "L:68",
      "L:69",
      "L:7",
      "L:70",
      "L:71",
      "L:72",
      "L:73",
      "L:74",
      "L:75",
      "L:76",
      "L:77",
      "L:78",
      "L:79",
      "L:8",
      "L:80",
      "L:81",
      "L:82",
      "L:83",
      "L:84",
      "L:85",
      "L:86",
      "L:87",
      "L:88",
      "L:89",
      "L:9",
      "L:90",
      "L:91",
      "L:92",
      "L:93",
      "L:94",
      "L:95",
      "L:96",
      "L:97",
      "L:98",
      "L:99"
    ],
    "H:29": [
      "H:10",
      "H:100",
      "H:101",
      "H:102",
      "H:103",
      "H:104",
      "H:105",
      "H:106",
      "H:107",
      "H:108",
      "H:109",
      "H:11",
      "H:110",
      "H:111",
      "H:112",
      "H:113",
      "H:114",
      "H:115",
      "H:116",
      "H:117",
      "H:118",
      "H:119",
      "H:12",
      "H:120",
      "H:121",
      "H:122",
      "H:123",
      "H:124",
      "H:125",
      "H:126",
      "H:127",
      "H:128",
      "H:129",
      "H:13",
      "H:130",
      "H:131",
      "H:132",
      "H:133",
      "H:134",
      "H:135",
      "H:136",
      "H:137",
      "H:138",
      "H:139",
      "H:14",
      "H:140",
      "H:141",
      "H:142",
      "H:143",
      "H:144",
      "H:145",
      "H:146",
      "H:147",
      "H:148",
      "H:149",
      "H:15",
      "H:150",
      "H:151",
      "H:152",
      "H:153",
      "H:154",
      "H:155",
      "H:156",
      "H:157",
      "H:158",
      "H:159",
      "H:16",
      "H:160",
      "H:161",
      "H:162",
      "H:163",
      "H:164",
      "H:165",
      "H:166",
      "H:167",
      "H:168",
      "H:169",
      "H:17",
      "H:170",
      "H:171",
      "H:172",
      "H:173",
      "H:174",
      "H:175",
      "H:176",
      "H:177",
      "H:178",
      "H:179",
      "H:18",
      "H:180",
      "H:181",
      "H:182",
      "H:183",
      "H:184",
      "H:185",
      "H:186",
      "H:187",
      "H:188",
      "H:189",
      "H:19",
      "H:190",
      "H:191",
      "H:192",
      "H:193",
      "H:194",
      "H:195",
      "H:196",
      "H:197",
      "H:198",
      "H:199",
      "H:2",
      "H:20",
      "H:200",
      "H:201",
      "H:202",
      "H:203",
      "H:204",
      "H:205",
      "H:206",
      "H:207",
      "H:208",
      "H:209",
      "H:21",
      "H:210",
      "H:211",
      "H:212",
      "H:213",
      "H:214",
      "H:215",
      "H:216",
      "H:217",
      "H:218",
      "H:219",
      "H:22",
      "H:220",
      "H:23",
      "H:24",
      "H:25",
      "H:26",
      "H:27",
      "H:28",
      "H:3",
      "H:30",
      "H:31",
      "H:32",
      "H:33",
      "H:34",
      "H:35",
      "H:36",
      "H:37",
      "H:38",
      "H:39",
      "H:4",
      "H:40",
      "H:41",
      "H:42",
      "H:43",
      "H:44",
      "H:45",
      "H:46",
      "H:47",
      "H:48",
      "H:49",
      "H:5",
      "H:50",
      "H:51",
      "H:52",
      "H:53",
      "H:54",
      "H:55",
      "H:56",
      "H:57",
      "H:58",
      "H:59",
      "H:6",
      "H:60",
      "H:61",
      "H:62",
      "H:63",
      "H:64",
      "H:65",
      "H:66",
      "H:67",
      "H:68",
      "H:69",
      "H:7",
      "H:70",
      "H:71",
      "H:72",
      "H:73",
      "H:74",
      "H:75",
      "H:76",
      "H:77",
      "H:78",
      "H:79",
      "H:8",
      "H:80",
      "H:81",
      "H:82",
      "H:83",
      "H:84",
      "H:85",
      "H:86",
      "H:87",
      "H:88",
      "H:89",
      "H:9",
      "H:90",
      "H:91",
      "H:92",
      "H:93",
      "H:94",
      "H:95",
      "H:96",
      "H:97",
      "H:98",
      "H:99",
      "L:1",
      "L:10",
      "L:100",
      "L:101",
      "L:102",
      "L:103",
      "L:104",
      "L:105",
      "L:106",
      "L:107",
      "L:108",
      "L:109",
      "L:11",
      "L:110",
      "L:111",
      "L:112",
      "L:113",
      "L:114",
      "L:115",
      "L:116",
      "L:117",
      "L:118",
      "L:119",
      "L:12",
      "L:120",
      "L:121",
      "L:122",
      "L:123",
      "L:124",
      "L:125",
      "L:126",
      "L:127",
      "L:128",
      "L:129",
      "L:13",
      "L:130",
      "L:131",
      "L:132",
      "L:133",
      "L:134",
      "L:135",
      "L:136",
      "L:137",
      "L:138",
      "L:139",
      "L:14",
      "L:140",
      "L:141",
      "L:142",
      "L:143",
      "L:144",
      "L:145",
      "L:146",
      "L:147",
      "L:148",
      "L:149",
      "L:15",
      "L:150",
      "L:151",
      "L:152",
      "L:153",
      "L:154",
      "L:155",
      "L:156",
      "L:157",
      "L:158",
      "L:159",
      "L:16",
      "L:160",
      "L:161",
      "L:162",
      "L:163",
      "L:164",
      "L:165",
      "L:166",
      "L:167",
      "L:168",
      "L:169",
      "L:17",
      "L:170",
      "L:171",
      "L:172",
      "L:173",
      "L:174",
      "L:175",
      "L:176",
      "L:177",
      "L:178",
      "L:179",
      "L:18",
      "L:180",
      "L:181",
      "L:182",
      "L:183",
      "L:184",
      "L:185",
      "L:186",
      "L:187",
```
