## Supplementary material for "Localized Reactivity on Proteins as Riemannian Manifolds: A Quantum-Inspired Geometric Model for Deterministic, Metal-Aware Reactive-Site Prediction": code bundle: result_bound_labels_unbound_features.json

```
{
  "case": "DB55_3HI6_R",
  "AUROC_mean": 0.9725670976589283,
  "AUROC_std": 0.01596467599371991,
  "fold_AUROCs": [
    0.9466463414634148,
    0.9678714859437751,
    0.9908536585365854,
    0.9879518072289156,
    0.9695121951219512
  ],
  "AUPRC_mean": 0.7152417027417026,
  "AUPRC_std": 0.11117460845634343,
  "fold_AUPRCs": [
    0.6954545454545454,
    0.6,
    0.8541666666666666,
    0.8333333333333333,
    0.5932539682539683
  ],
  "policyP_info": {
    "K_target": 5,
    "K_min": 2,
    "min_valid_folds": 2,
    "n_pos_groups": 18,
    "K_used": 5,
    "n_total_folds": 5,
    "n_valid_folds": 5,
    "n_skipped_train_single_class": 0,
    "n_skipped_test_single_class": 0,
    "reason": "OK"
  },
  "n_pos": 18,
  "n_neg": 412,
  "unbound_positive_residue_ids": [
    "H:30",
    "H:31",
    "H:53",
    "H:54",
    "H:100",
    "H:101",
    "H:102",
    "H:103",
    "H:104",
    "H:105",
    "H:106",
    "L:31",
    "L:32",
    "L:49",
    "L:50",
    "L:53",
    "L:91",
    "L:92"
  ],
  "unbound_positive_residue_ids_path": "/content/benchmark_workdir/DB55_3HI6_R/unbound_positive_residue_ids.json",
  "bound_positive_residue_ids_used": [
    "X:100",
    "X:101",
    "X:102",
    "X:103",
    "X:104",
    "X:105",
    "X:106",
    "X:30",
    "X:31",
    "X:53",
    "X:54",
    "Y:31",
    "Y:32",
    "Y:49",
    "Y:50",
    "Y:53",
    "Y:91",
    "Y:92"
  ],
  "bound_interface_report": {
    "cutoff_angstrom": 5.0,
    "coarse_margin_angstrom": 4.0,
    "scheme": "closest-heavy",
    "protein_only": true,
    "target_bound_chains": [
      "X",
      "Y"
    ],
    "n_target_res": 426,
    "n_other_res": 180,
    "n_candidate_pairs": 59,
    "n_interface_target_res": 18,
    "backend_kdtree": "scipy.cKDTree",
    "auto_interface_labels": true
  },
  "mapping": {
    "n_bound_labels": 18,
    "n_mapped": 18,
    "n_dropped": 0,
    "mapped_examples": [
      {
        "bound": "X:100",
        "unbound": "H:100",
        "idx": 98
      },
      {
        "bound": "X:101",
        "unbound": "H:101",
        "idx": 99
      },
      {
        "bound": "X:102",
        "unbound": "H:102",
        "idx": 100
      },
      {
        "bound": "X:103",
        "unbound": "H:103",
        "idx": 101
      },
      {
        "bound": "X:104",
        "unbound": "H:104",
        "idx": 102
      },
      {
        "bound": "X:105",
        "unbound": "H:105",
        "idx": 103
      },
      {
        "bound": "X:106",
        "unbound": "H:106",
        "idx": 104
      },
      {
        "bound": "X:30",
        "unbound": "H:30",
        "idx": 28
      },
      {
        "bound": "X:31",
        "unbound": "H:31",
        "idx": 29
      },
      {
        "bound": "X:53",
        "unbound": "H:53",
        "idx": 51
      },
      {
        "bound": "X:54",
        "unbound": "H:54",
        "idx": 52
      },
      {
        "bound": "Y:31",
        "unbound": "L:31",
        "idx": 249
      },
      {
        "bound": "Y:32",
        "unbound": "L:32",
        "idx": 250
      },
      {
        "bound": "Y:49",
        "unbound": "L:49",
        "idx": 267
      },
      {
        "bound": "Y:50",
        "unbound": "L:50",
        "idx": 268
      },
      {
        "bound": "Y:53",
        "unbound": "L:53",
        "idx": 271
      },
      {
        "bound": "Y:91",
        "unbound": "L:91",
        "idx": 309
      },
      {
        "bound": "Y:92",
        "unbound": "L:92",
        "idx": 310
      }
    ],
    "dropped_examples": []
  },
  "mapping_extra": {
    "bound_to_unbound_chain_map": {
      "Y": "L",
      "X": "H"
    },
    "chain_assignment": {
      "forced_hints": [],
      "unmatched_bound_chains": [
        "B"
      ],
      "unmatched_unbound_chains": [],
      "ambiguity": [],
      "pair_details_top": {
        "B": [
          {
            "unbound": "H",
            "identity": 0.11842105263157894,
            "coverage": 0.8444444444444444,
            "weight": 0.09999999999999999
          },
          {
            "unbound": "L",
            "identity": 0.06779661016949153,
            "coverage": 0.9833333333333333,
            "weight": 0.06666666666666667
          }
        ],
        "X": [
          {
            "unbound": "H",
            "identity": 1.0,
            "coverage": 0.9953917050691244,
            "weight": 0.9953917050691244
          },
          {
            "unbound": "L",
            "identity": 0.1291866028708134,
            "coverage": 0.990521327014218,
            "weight": 0.1279620853080569
          }
        ],
        "Y": [
          {
            "unbound": "L",
            "identity": 1.0,
            "coverage": 1.0,
            "weight": 1.0
          },
          {
            "unbound": "H",
            "identity": 0.11483253588516747,
            "coverage": 1.0,
            "weight": 0.11483253588516747
          }
        ]
      }
    },
    "dropped_chains_low_quality": [],
    "n_bound_chains_total": 3,
    "n_unbound_chains_total": 2
  },
  "symmetry": {
    "symmetry_groups": {
      "H": 0,
      "L": 1
    },
    "symmetry_policy": {
      "min_identity": 0.95,
      "min_coverage": 0.9
    },
    "collapse_only_within_symmetry_groups": true
  },
  "solvent": {
    "solvent_filter_applied": true,
    "source": "meta.json",
    "n_total": 430,
    "n_removed": 0,
    "n_unknown_resname": 0,
    "n_retained": 430,
    "solvent_codes": [
      "WAT",
      "HOH",
      "DOD",
      "TIP3"
    ]
  },
  "unbound_out_dir": "/content/benchmark_workdir/DB55_3HI6_R/out_unbound",
  "unbound_structure": "/content/benchmark_workdir/_dataset_unpacked/3HI6_r_u.pdb",
  "bound_structure": "/content/benchmark_workdir/_dataset_unpacked/3HI6_bound_complex.pdb"
}
```
