## Supplementary material for "Localized Reactivity on Proteins as Riemannian Manifolds: A Quantum-Inspired Geometric Model for Deterministic, Metal-Aware Reactive-Site Prediction": code bundle: meta.json (part 1 of 4)

```
{
  "pdb": "3HMX_l_u.pdb",
  "radius": 4.7,
  "residues": [
    {
      "id": "A:1",
      "chain": "A",
      "resseq": 1,
      "icode": "",
      "resname": "ILE",
      "hetflag": " ",
      "sasa": 2.04954195022583,
      "atoms": [
        {
          "atom_index": 0,
          "name": "N",
          "element": "N",
          "coord": [
            4.038899898529053,
            2.1923999786376953,
            2.638000011444092
          ]
        },
        {
          "atom_index": 1,
          "name": "CA",
          "element": "C",
          "coord": [
            4.075300216674805,
            2.047300100326538,
            2.658799886703491
          ]
        },
        {
          "atom_index": 2,
          "name": "C",
          "element": "C",
          "coord": [
            4.135499954223633,
            2.0220000743865967,
            2.797499895095825
          ]
        },
        {
          "atom_index": 3,
          "name": "O",
          "element": "O",
          "coord": [
            4.243899822235107,
            2.0739998817443848,
            2.8289999961853027
          ]
        },
        {
          "atom_index": 4,
          "name": "CB",
          "element": "C",
          "coord": [
            4.179699897766113,
            2.0025999546051025,
            2.5578999519348145
          ]
        },
        {
          "atom_index": 5,
          "name": "CG1",
          "element": "C",
          "coord": [
            4.212399959564209,
            1.8549000024795532,
            2.5815999507904053
          ]
        },
        {
          "atom_index": 6,
          "name": "CG2",
          "element": "C",
          "coord": [
            4.305200099945068,
            2.0971999168395996,
            2.5666000843048096
          ]
        },
        {
          "atom_index": 7,
          "name": "CD1",
          "element": "C",
          "coord": [
            4.095200061798096,
            1.7652000188827515,
            2.557499885559082
          ]
        }
      ]
    },
    {
      "id": "A:2",
      "chain": "A",
      "resseq": 2,
      "icode": "",
      "resname": "TRP",
      "hetflag": " ",
      "sasa": 0.06453092396259308,
      "atoms": [
        {
          "atom_index": 8,
          "name": "N",
          "element": "N",
          "coord": [
            4.0680999755859375,
            1.9433000087738037,
            2.881200075149536
          ]
        },
        {
          "atom_index": 9,
          "name": "CA",
          "element": "C",
          "coord": [
            4.125199794769287,
            1.9185999631881714,
            3.01200008392334
          ]
        },
        {
          "atom_index": 10,
          "name": "C",
          "element": "C",
          "coord": [
            4.104899883270264,
            1.7821999788284302,
            3.069499969482422
          ]
        },
        {
          "atom_index": 11,
          "name": "O",
          "element": "O",
          "coord": [
            4.022600173950195,
            1.7037999629974365,
            3.0201001167297363
          ]
        },
        {
          "atom_index": 12,
          "name": "CB",
          "element": "C",
          "coord": [
            4.0808000564575195,
            2.0246999263763428,
            3.1138999462127686
          ]
        },
        {
          "atom_index": 13,
          "name": "CG",
          "element": "C",
          "coord": [
            3.9354000091552734,
            2.055000066757202,
            3.1173999309539795
          ]
        },
        {
          "atom_index": 14,
          "name": "CD1",
          "element": "C",
          "coord": [
            3.868000030517578,
            2.1435999870300293,
            3.038599967956543
          ]
        },
        {
          "atom_index": 15,
          "name": "CD2",
          "element": "C",
          "coord": [
            3.8387999534606934,
            1.9980000257492065,
            3.2060000896453857
          ]
        },
        {
          "atom_index": 16,
          "name": "NE1",
          "element": "N",
          "coord": [
            3.7355000972747803,
            2.1451001167297363,
            3.072499990463257
          ]
        },
        {
          "atom_index": 17,
          "name": "CE2",
          "element": "C",
          "coord": [
            3.7146999835968018,
            2.05649995803833,
            3.175100088119507
          ]
        },
        {
          "atom_index": 18,
          "name": "CE3",
          "element": "C",
          "coord": [
            3.8452000617980957,
            1.902899980545044,
            3.308799982070923
          ]
        },
        {
          "atom_index": 19,
          "name": "CZ2",
          "element": "C",
          "coord": [
            3.5977001190185547,
            2.023200035095215,
            3.2430999279022217
          ]
        },
        {
          "atom_index": 20,
          "name": "CZ3",
          "element": "C",
          "coord": [
            3.7286999225616455,
            1.8695000410079956,
            3.377000093460083
          ]
        },
        {
          "atom_index": 21,
          "name": "CH2",
          "element": "C",
          "coord": [
            3.6064999103546143,
            1.9297000169754028,
            3.343400001525879
          ]
        }
      ]
    },
    {
      "id": "A:3",
      "chain": "A",
      "resseq": 3,
      "icode": "",
      "resname": "GLU",
      "hetflag": " ",
      "sasa": 0.7567166090011597,
      "atoms": [
        {
          "atom_index": 22,
          "name": "N",
          "element": "N",
          "coord": [
            4.184999942779541,
            1.75409996509552,
            3.1728999614715576
          ]
        },
        {
          "atom_index": 23,
          "name": "CA",
          "element": "C",
          "coord": [
            4.177000045776367,
            1.6262999773025513,
            3.2404000759124756
          ]
        },
        {
          "atom_index": 24,
          "name": "C",
          "element": "C",
          "coord": [
            4.087800025939941,
            1.6306999921798706,
            3.364799976348877
          ]
        },
        {
          "atom_index": 25,
          "name": "O",
          "element": "O",
          "coord": [
            4.1072998046875,
            1.7101000547409058,
            3.458400011062622
          ]
        },
        {
          "atom_index": 26,
          "name": "CB",
          "element": "C",
          "coord": [
            4.316800117492676,
            1.5698000192642212,
            3.2769999504089355
          ]
        },
        {
          "atom_index": 27,
          "name": "CG",
          "element": "C",
          "coord": [
            4.308899879455566,
            1.426900029182434,
            3.342400074005127
          ]
        },
        {
          "atom_index": 28,
          "name": "CD",
          "element": "C",
          "coord": [
            4.4355998039245605,
            1.3401999473571777,
            3.3271000385284424
          ]
        },
        {
          "atom_index": 29,
          "name": "OE1",
          "element": "O",
          "coord": [
            4.543799877166748,
            1.389299988746643,
            3.3673999309539795
          ]
        },
        {
          "atom_index": 30,
          "name": "OE2",
          "element": "O",
          "coord": [
            4.425899982452393,
            1.2232999801635742,
            3.276400089263916
          ]
        }
      ]
    },
    {
      "id": "A:4",
      "chain": "A",
      "resseq": 4,
      "icode": "",
      "resname": "LEU",
      "hetflag": " ",
      "sasa": 0.0,
      "atoms": [
        {
          "atom_index": 31,
          "name": "N",
          "element": "N",
          "coord": [
            3.987499952316284,
            1.5435999631881714,
            3.3589999675750732
          ]
        },
        {
          "atom_index": 32,
          "name": "CA",
          "element": "C",
          "coord": [
            3.8896000385284424,
            1.5219999551773071,
            3.463200092315674
          ]
        },
        {
          "atom_index": 33,
          "name": "C",
          "element": "C",
          "coord": [
            3.9672000408172607,
            1.4225000143051147,
            3.5467000007629395
          ]
        },
        {
          "atom_index": 34,
          "name": "O",
          "element": "O",
          "coord": [
            4.070799827575684,
            1.4585000276565552,
            3.602799892425537
          ]
        },
        {
          "atom_index": 35,
          "name": "CB",
          "element": "C",
          "coord": [
            3.765899896621704,
            1.455899953842163,
            3.403599977493286
          ]
        },
        {
          "atom_index": 36,
          "name": "CG",
          "element": "C",
          "coord": [
            3.6405999660491943,
            1.443600058555603,
            3.487600088119507
          ]
        },
        {
          "atom_index": 37,
          "name": "CD1",
          "element": "C",
          "coord": [
            3.5671000480651855,
            1.5750999450683594,
            3.4876999855041504
          ]
        },
        {
          "atom_index": 38,
          "name": "CD2",
          "element": "C",
          "coord": [
            3.55430006980896,
            1.333400011062622,
            3.4310998916625977
          ]
        }
      ]
    },
    {
      "id": "A:5",
      "chain": "A",
      "resseq": 5,
      "icode": "",
      "resname": "LYS",
      "hetflag": " ",
      "sasa": 0.0,
      "atoms": [
        {
          "atom_index": 39,
          "name": "N",
          "element": "N",
          "coord": [
            3.9221999645233154,
            1.2973999977111816,
            3.5518999099731445
          ]
        },
        {
          "atom_index": 40,
          "name": "CA",
          "element": "C",
          "coord": [
            3.9923999309539795,
            1.1963000297546387,
            3.6296000480651855
          ]
        },
        {
          "atom_index": 41,
          "name": "C",
          "element": "C",
          "coord": [
            4.107900142669678,
            1.1337000131607056,
            3.5501999855041504
          ]
        },
        {
          "atom_index": 42,
          "name": "O",
          "element": "O",
          "coord": [
            4.151100158691406,
            1.187999963760376,
            3.447700023651123
          ]
        },
        {
          "atom_index": 43,
          "name": "CB",
          "element": "C",
          "coord": [
            3.8924999237060547,
            1.0901000499725342,
            3.682499885559082
          ]
        },
        {
          "atom_index": 44,
          "name": "CG",
          "element": "C",
          "coord": [
            3.7941999435424805,
            1.0255000591278076,
            3.581899881362915
          ]
        },
        {
          "atom_index": 45,
          "name": "CD",
          "element": "C",
          "coord": [
            3.660599946975708,
            0.9769999980926514,
            3.648400068283081
          ]
        },
        {
          "atom_index": 46,
          "name": "CE",
          "element": "C",
          "coord": [
            3.5625,
            1.0947999954223633,
            3.6779000759124756
          ]
        },
        {
          "atom_index": 47,
          "name": "NZ",
          "element": "N",
          "coord": [
            3.4172000885009766,
            1.0622999668121338,
            3.7114999294281006
          ]
        }
      ]
    },
    {
      "id": "A:6",
      "chain": "A",
      "resseq": 6,
      "icode": "",
      "resname": "LYS",
      "hetflag": " ",
      "sasa": 5.0304484367370605,
      "atoms": [
        {
          "atom_index": 48,
          "name": "N",
          "element": "N",
          "coord": [
            4.159800052642822,
            1.0214999914169312,
            3.599100112915039
          ]
        },
        {
          "atom_index": 49,
          "name": "CA",
          "element": "C",
          "coord": [
            4.271200180053711,
            0.9516000151634216,
            3.533900022506714
          ]
        },
        {
          "atom_index": 50,
          "name": "C",
          "element": "C",
          "coord": [
            4.229899883270264,
            0.8939999938011169,
            3.3993000984191895
          ]
        },
        {
          "atom_index": 51,
          "name": "O",
          "element": "O",
          "coord": [
            4.1371002197265625,
            0.8125,
            3.393199920654297
          ]
        },
        {
          "atom_index": 52,
          "name": "CB",
          "element": "C",
          "coord": [
            4.319900035858154,
            0.8363000154495239,
            3.622999906539917
          ]
        },
        {
          "atom_index": 53,
          "name": "CG",
          "element": "C",
          "coord": [
            4.443999767303467,
            0.7638000249862671,
            3.5710999965667725
          ]
        },
        {
          "atom_index": 54,
          "name": "CD",
          "element": "C",
          "coord": [
            4.563199996948242,
            0.8574000000953674,
            3.5743000507354736
          ]
        },
        {
          "atom_index": 55,
          "name": "CE",
          "element": "C",
          "coord": [
            4.693600177764893,
            0.7843999862670898,
            3.5450000762939453
          ]
        },
        {
          "atom_index": 56,
          "name": "NZ",
          "element": "N",
          "coord": [
            4.812900066375732,
            0.8628000020980835,
            3.5940001010894775
          ]
        }
      ]
    },
    {
      "id": "A:7",
      "chain": "A",
      "resseq": 7,
      "icode": "",
      "resname": "ASP",
      "hetflag": " ",
      "sasa": 0.1261194348335266,
      "atoms": [
        {
          "atom_index": 57,
          "name": "N",
          "element": "N",
          "coord": [
            4.298900127410889,
            0.9340000152587891,
            3.2923998832702637
          ]
        },
        {
          "atom_index": 58,
          "name": "CA",
          "element": "C",
          "coord": [
            4.268099784851074,
            0.8824999928474426,
            3.1577999591827393
          ]
        },
        {
          "atom_index": 59,
          "name": "C",
          "element": "C",
          "coord": [
            4.131400108337402,
            0.9275000095367432,
            3.1017000675201416
          ]
        },
        {
          "atom_index": 60,
          "name": "O",
          "element": "O",
          "coord": [
            4.073200225830078,
            0.8575999736785889,
            3.016700029373169
          ]
        },
        {
          "atom_index": 61,
          "name": "CB",
          "element": "C",
          "coord": [
            4.272500038146973,
            0.7276999950408936,
            3.155100107192993
          ]
        },
        {
          "atom_index": 62,
          "name": "CG",
          "element": "C",
          "coord": [
            4.413000106811523,
            0.6700999736785889,
            3.1814000606536865
          ]
        },
        {
          "atom_index": 63,
          "name": "OD1",
          "element": "O",
          "coord": [
            4.506400108337402,
            0.7010999917984009,
            3.1029000282287598
          ]
        },
        {
          "atom_index": 64,
          "name": "OD2",
          "element": "O",
          "coord": [
            4.429500102996826,
            0.5927000045776367,
            3.280100107192993
          ]
        }
      ]
    },
    {
      "id": "A:8",
      "chain": "A",
      "resseq": 8,
      "icode": "",
      "resname": "VAL",
      "hetflag": " ",
      "sasa": 0.0,
      "atoms": [
        {
          "atom_index": 65,
          "name": "N",
          "element": "N",
          "coord": [
            4.07859992980957,
            1.0403000116348267,
            3.151400089263916
          ]
        },
        {
          "atom_index": 66,
          "name": "CA",
          "element": "C",
          "coord": [
            3.9518001079559326,
            1.0938999652862549,
            3.102099895477295
          ]
        },
        {
          "atom_index": 67,
          "name": "C",
          "element": "C",
          "coord": [
            3.966399908065796,
            1.243299961090088,
            3.080399990081787
          ]
        },
        {
          "atom_index": 68,
          "name": "O",
          "element": "O",
          "coord": [
            4.032599925994873,
            1.3135000467300415,
            3.1593000888824463
          ]
        },
        {
          "atom_index": 69,
          "name": "CB",
          "element": "C",
          "coord": [
            3.835099935531616,
            1.0714000463485718,
            3.196899890899658
          ]
        },
        {
          "atom_index": 70,
          "name": "CG1",
          "element": "C",
          "coord": [
            3.7054998874664307,
            1.1096999645233154,
            3.1266000270843506
          ]
        },
        {
          "atom_index": 71,
          "name": "CG2",
          "element": "C",
          "coord": [
            3.829699993133545,
            0.9290000200271606,
            3.237299919128418
          ]
        }
      ]
    },
    {
      "id": "A:9",
      "chain": "A",
      "resseq": 9,
      "icode": "",
      "resname": "TYR",
      "hetflag": " ",
      "sasa": 0.0,
      "atoms": [
        {
          "atom_index": 72,
          "name": "N",
          "element": "N",
          "coord": [
            3.9047999382019043,
            1.2898000478744507,
            2.9714999198913574
          ]
        },
        {
          "atom_index": 73,
          "name": "CA",
          "element": "C",
          "coord": [
            3.909899950027466,
            1.4296000003814697,
            2.930799961090088
          ]
        },
        {
          "atom_index": 74,
          "name": "C",
          "element": "C",
          "coord": [
            3.7769999504089355,
            1.4895000457763672,
            2.8924999237060547
          ]
        },
        {
          "atom_index": 75,
          "name": "O",
          "element": "O",
          "coord": [
            3.6821000576019287,
            1.4223999977111816,
            2.8498001098632812
          ]
        },
        {
          "atom_index": 76,
          "name": "CB",
          "element": "C",
          "coord": [
            4.000800132751465,
            1.4470000267028809,
            2.8104000091552734
          ]
        },
        {
          "atom_index": 77,
          "name": "CG",
          "element": "C",
          "coord": [
            4.140600204467773,
            1.4009000062942505,
            2.831899881362915
          ]
        },
        {
          "atom_index": 78,
          "name": "CD1",
          "element": "C",
          "coord": [
            4.17519998550415,
            1.266700029373169,
            2.8152999877929688
          ]
        },
        {
          "atom_index": 79,
          "name": "CD2",
          "element": "C",
          "coord": [
            4.239699840545654,
            1.492300033569336,
            2.870699882507324
          ]
        },
        {
          "atom_index": 80,
          "name": "CE1",
          "element": "C",
          "coord": [
            4.305500030517578,
            1.225000023841858,
            2.837399959564209
          ]
        },
        {
          "atom_index": 81,
          "name": "CE2",
          "element": "C",
          "coord": [
            4.369999885559082,
            1.4522000551223755,
            2.8926000595092773
          ]
        },
        {
          "atom_index": 82,
          "name": "CZ",
          "element": "C",
          "coord": [
            4.402299880981445,
            1.3188999891281128,
            2.876199960708618
          ]
        },
        {
          "atom_index": 83,
          "name": "OH",
          "element": "O",
          "coord": [
            4.531300067901611,
            1.2799999713897705,
            2.900399923324585
          ]
        }
      ]
    },
    {
      "id": "A:10",
      "chain": "A",
      "resseq": 10,
      "icode": "",
      "resname": "VAL",
      "hetflag": " ",
      "sasa": 0.0,
      "atoms": [
        {
          "atom_index": 84,
          "name": "N",
          "element": "N",
          "coord": [
            3.7732999324798584,
            1.6201000213623047,
            2.903599977493286
          ]
        },
        {
          "atom_index": 85,
          "name": "CA",
          "element": "C",
          "coord": [
            3.653599977493286,
            1.6888999938964844,
            2.86899995803833
          ]
        },
        {
          "atom_index": 86,
          "name": "C",
          "element": "C",
          "coord": [
            3.688499927520752,
            1.784600019454956,
            2.757499933242798
          ]
        },
        {
          "atom_index": 87,
          "name": "O",
          "element": "O",
          "coord": [
            3.797300100326538,
            1.8463000059127808,
            2.7578001022338867
          ]
        },
        {
          "atom_index": 88,
          "name": "CB",
          "element": "C",
          "coord": [
            3.595900058746338,
            1.7663999795913696,
            2.9923999309539795
          ]
        },
        {
          "atom_index": 89,
          "name": "CG1",
          "element": "C",
          "coord": [
            3.5157999992370605,
            1.8909000158309937,
            2.948499917984009
          ]
        },
        {
          "atom_index": 90,
          "name": "CG2",
          "element": "C",
          "coord": [
            3.506999969482422,
            1.6740000247955322,
            3.0729000568389893
          ]
        }
      ]
    },
    {
      "id": "A:11",
      "chain": "A",
      "resseq": 11,
      "icode": "",
      "resname": "VAL",
      "hetflag": " ",
      "sasa": 0.0,
      "atoms": [
        {
          "atom_index": 91,
          "name": "N",
          "element": "N",
          "coord": [
            3.5973000526428223,
            1.7926000356674194,
            2.6605000495910645
          ]
        },
        {
          "atom_index": 92,
          "name": "CA",
          "element": "C",
          "coord": [
            3.613100051879883,
            1.8866000175476074,
            2.551800012588501
          ]
        },
        {
          "atom_index": 93,
          "name": "C",
          "element": "C",
          "coord": [
            3.4890999794006348,
            1.9773000478744507,
            2.5497000217437744
          ]
        },
        {
          "atom_index": 94,
          "name": "O",
          "element": "O",
          "coord": [
            3.3763999938964844,
            1.9313000440597534,
            2.526099920272827
          ]
        },
        {
          "atom_index": 95,
          "name": "CB",
          "element": "C",
          "coord": [
            3.628200054168701,
            1.81659996509552,
            2.4130001068115234
          ]
        },
        {
          "atom_index": 96,
          "name": "CG1",
          "element": "C",
          "coord": [
            3.6524999141693115,
            1.9244999885559082,
            2.3034000396728516
          ]
        },
        {
          "atom_index": 97,
          "name": "CG2",
          "element": "C",
          "coord": [
            3.74180006980896,
            1.7096999883651733,
            2.4175000190734863
          ]
        }
      ]
    },
    {
      "id": "A:12",
      "chain": "A",
      "resseq": 12,
      "icode": "",
      "resname": "GLU",
      "hetflag": " ",
      "sasa": 0.22070901095867157,
      "atoms": [
        {
          "atom_index": 98,
          "name": "N",
          "element": "N",
          "coord": [
            3.5141000747680664,
            2.105799913406372,
            2.5764000415802
          ]
        },
        {
          "atom_index": 99,
          "name": "CA",
          "element": "C",
          "coord": [
            3.414099931716919,
            2.212599992752075,
            2.5789999961853027
          ]
        },
        {
          "atom_index": 100,
          "name": "C",
          "element": "C",
          "coord": [
            3.3845999240875244,
            2.2588000297546387,
            2.4372000694274902
          ]
        },
        {
          "atom_index": 101,
          "name": "O",
          "element": "O",
          "coord": [
            3.4758999347686768,
            2.3018999099731445,
            2.3640999794006348
          ]
        },
        {
          "atom_index": 102,
          "name": "CB",
          "element": "C",
          "coord": [
            3.4674999713897705,
            2.3334999084472656,
            2.6568000316619873
          ]
        },
        {
          "atom_index": 103,
          "name": "CG",
          "element": "C",
          "coord": [
            3.464900016784668,
            2.321899890899658,
            2.8073999881744385
          ]
        },
        {
          "atom_index": 104,
          "name": "CD",
          "element": "C",
          "coord": [
            3.5745999813079834,
            2.4047999382019043,
            2.873500108718872
          ]
        },
        {
          "atom_index": 105,
          "name": "OE1",
          "element": "O",
          "coord": [
            3.6215999126434326,
            2.5032999515533447,
            2.8101000785827637
          ]
        },
        {
          "atom_index": 106,
          "name": "OE2",
          "element": "O",
          "coord": [
            3.6124000549316406,
            2.3710999488830566,
            2.988800048828125
          ]
        }
      ]
    },
    {
      "id": "A:13",
      "chain": "A",
      "resseq": 13,
      "icode": "",
      "resname": "LEU",
      "hetflag": " ",
      "sasa": 0.0,
      "atoms": [
        {
          "atom_index": 107,
          "name": "N",
          "element": "N",
          "coord": [
            3.2567999362945557,
            2.256500005722046,
            2.4007999897003174
          ]
        },
        {
          "atom_index": 108,
          "name": "CA",
          "element": "C",
          "coord": [
            3.217099905014038,
            2.294600009918213,
            2.267400026321411
          ]
        },
        {
          "atom_index": 109,
          "name": "C",
          "element": "C",
          "coord": [
            3.095099925994873,
            2.384999990463257,
            2.2558000087738037
          ]
        },
        {
          "atom_index": 110,
          "name": "O",
          "element": "O",
          "coord": [
            2.9911999702453613,
            2.3615000247955322,
            2.318000078201294
          ]
        },
        {
          "atom_index": 111,
          "name": "CB",
          "element": "C",
          "coord": [
            3.1903998851776123,
            2.1665000915527344,
            2.188800096511841
          ]
        },
        {
          "atom_index": 112,
          "name": "CG",
          "element": "C",
          "coord": [
            3.287600040435791,
            2.1106998920440674,
            2.083899974822998
          ]
        },
        {
          "atom_index": 113,
          "name": "CD1",
          "element": "C",
          "coord": [
            3.4337000846862793,
            2.150700092315674,
            2.104300022125244
          ]
        },
        {
          "atom_index": 114,
          "name": "CD2",
          "element": "C",
          "coord": [
            3.266700029373169,
            1.9606000185012817,
            2.0882999897003174
          ]
        }
      ]
    },
    {
      "id": "A:14",
      "chain": "A",
      "resseq": 14,
      "icode": "",
      "resname": "ASP",
      "hetflag": " ",
      "sasa": 0.2522388696670532,
      "atoms": [
        {
          "atom_index": 115,
          "name": "N",
          "element": "N",
          "coord": [
            3.107800006866455,
            2.490999937057495,
            2.177299976348877
          ]
        },
        {
          "atom_index": 116,
          "name": "CA",
          "element": "C",
          "coord": [
            2.990600109100342,
            2.5748000144958496,
            2.151599884033203
          ]
        },
        {
          "atom_index": 117,
          "name": "C",
          "element": "C",
          "coord": [
            2.9077000617980957,
            2.473900079727173,
            2.0676000118255615
          ]
        },
        {
          "atom_index": 118,
          "name": "O",
          "element": "O",
          "coord": [
            2.956899881362915,
            2.419100046157837,
            1.9688999652862549
          ]
        },
        {
          "atom_index": 119,
          "name": "CB",
          "element": "C",
          "coord": [
            3.0297999382019043,
            2.697499990463257,
            2.0692999362945557
          ]
        },
        {
          "atom_index": 120,
          "name": "CG",
          "element": "C",
          "coord": [
            2.9131999015808105,
            2.7929999828338623,
            2.0453999042510986
          ]
        },
        {
          "atom_index": 121,
          "name": "OD1",
          "element": "O",
          "coord": [
            2.7934000492095947,
            2.7544000148773193,
            2.063699960708618
          ]
        },
        {
          "atom_index": 122,
          "name": "OD2",
          "element": "O",
          "coord": [
            2.9433999061584473,
            2.9086999893188477,
            2.005199909210205
          ]
        }
      ]
    },
    {
      "id": "A:15",
      "chain": "A",
      "resseq": 15,
      "icode": "",
      "resname": "TRP",
      "hetflag": " ",
      "sasa": 0.18991124629974365,
      "atoms": [
        {
          "atom_index": 123,
          "name": "N",
          "element": "N",
          "coord": [
            2.785900115966797,
            2.4449000358581543,
            2.1094000339508057
          ]
        },
        {
          "atom_index": 124,
          "name": "CA",
          "element": "C",
          "coord": [
            2.7091000080108643,
            2.34660005569458,
            2.0373001098632812
          ]
        },
        {
          "atom_index": 125,
          "name": "C",
          "element": "C",
          "coord": [
            2.651900053024292,
            2.401900053024292,
            1.9106999635696411
          ]
        },
        {
          "atom_index": 126,
          "name": "O",
          "element": "O",
          "coord": [
            2.569000005722046,
            2.3375000953674316,
            1.848099946975708
          ]
        },
        {
          "atom_index": 127,
          "name": "CB",
          "element": "C",
          "coord": [
            2.593400001525879,
            2.2943999767303467,
            2.1212000846862793
          ]
        },
        {
          "atom_index": 128,
          "name": "CG",
          "element": "C",
          "coord": [
            2.5571000576019287,
            2.1482999324798584,
            2.0892999172210693
          ]
        },
        {
          "atom_index": 129,
          "name": "CD1",
          "element": "C",
          "coord": [
            2.431999921798706,
            2.09689998626709,
            2.0629000663757324
          ]
        },
        {
          "atom_index": 130,
          "name": "CD2",
          "element": "C",
          "coord": [
            2.645699977874756,
            2.035599946975708,
            2.0934998989105225
          ]
        },
        {
          "atom_index": 131,
          "name": "NE1",
          "element": "N",
          "coord": [
            2.438199996948242,
            1.9598000049591064,
            2.0515999794006348
          ]
        },
        {
          "atom_index": 132,
          "name": "CE2",
          "element": "C",
          "coord": [
            2.5678999423980713,
            1.919700026512146,
            2.070499897003174
          ]
        },
        {
          "atom_index": 133,
          "name": "CE3",
          "element": "C",
          "coord": [
            2.7832000255584717,
            2.021399974822998,
            2.1161999702453613
          ]
        },
        {
          "atom_index": 134,
          "name": "CZ2",
          "element": "C",
          "coord": [
            2.6231000423431396,
            1.7913999557495117,
            2.069999933242798
          ]
        },
        {
          "atom_index": 135,
          "name": "CZ3",
          "element": "C",
          "coord": [
            2.838399887084961,
            1.8930000066757202,
            2.115799903869629
          ]
        },
        {
          "atom_index": 136,
          "name": "CH2",
          "element": "C",
          "coord": [
            2.757699966430664,
            1.7795000076293945,
            2.092900037765503
          ]
        }
      ]
    },
    {
      "id": "A:16",
      "chain": "A",
      "resseq": 16,
      "icode": "",
      "resname": "TYR",
      "hetflag": " ",
      "sasa": 4.483124732971191,
      "atoms": [
        {
          "atom_index": 137,
          "name": "N",
          "element": "N",
          "coord": [
            2.691699981689453,
            2.521199941635132,
            1.8700000047683716
          ]
        },
        {
          "atom_index": 138,
          "name": "CA",
          "element": "C",
          "coord": [
            2.6305999755859375,
            2.5727999210357666,
            1.7474000453948975
          ]
        },
        {
          "atom_index": 139,
          "name": "C",
          "element": "C",
          "coord": [
            2.690000057220459,
            2.500200033187866,
            1.6279000043869019
          ]
        },
        {
          "atom_index": 140,
          "name": "O",
          "element": "O",
          "coord": [
            2.8118999004364014,
            2.4781999588012695,
            1.6217999458312988
          ]
        },
        {
          "atom_index": 141,
          "name": "CB",
          "element": "C",
          "coord": [
            2.651700019836426,
            2.7228000164031982,
            1.7317999601364136
          ]
        },
        {
          "atom_index": 142,
          "name": "CG",
          "element": "C",
          "coord": [
            2.562000036239624,
            2.7883999347686768,
            1.6289000511169434
          ]
        },
        {
          "atom_index": 143,
          "name": "CD1",
          "element": "C",
          "coord": [
            2.425800085067749,
            2.804500102996826,
            1.6511000394821167
          ]
        },
        {
          "atom_index": 144,
          "name": "CD2",
          "element": "C",
          "coord": [
            2.6166000366210938,
            2.8389999866485596,
            1.5097999572753906
          ]
        },
        {
          "atom_index": 145,
          "name": "CE1",
          "element": "C",
          "coord": [
            2.345599889755249,
            2.871000051498413,
            1.5569000244140625
          ]
        },
        {
          "atom_index": 146,
          "name": "CE2",
          "element": "C",
          "coord": [
            2.538300037384033,
            2.905600070953369,
            1.4153000116348267
          ]
        },
        {
          "atom_index": 147,
          "name": "CZ",
          "element": "C",
          "coord": [
            2.4047999382019043,
            2.9221999645233154,
            1.4385000467300415
          ]
        },
        {
          "atom_index": 148,
          "name": "OH",
          "element": "O",
          "coord": [
            2.3343000411987305,
            2.996799945831299,
            1.3463000059127808
          ]
        }
      ]
    },
    {
      "id": "A:17",
      "chain": "A",
      "resseq": 17,
      "icode": "",
      "resname": "PRO",
      "hetflag": " ",
      "sasa": 2.1617860794067383,
      "atoms": [
        {
          "atom_index": 149,
          "name": "N",
          "element": "N",
          "coord": [
            2.6034998893737793,
            2.460900068283081,
            1.5317000150680542
          ]
        },
        {
          "atom_index": 150,
          "name": "CA",
          "element": "C",
          "coord": [
            2.6463000774383545,
            2.390000104904175,
            1.4114999771118164
          ]
        },
        {
          "atom_index": 151,
          "name": "C",
          "element": "C",
          "coord": [
            2.7648000717163086,
            2.4588000774383545,
            1.3424999713897705
          ]
        },
        {
          "atom_index": 152,
          "name": "O",
          "element": "O",
          "coord": [
            2.8661999702453613,
            2.395400047302246,
            1.3080999851226807
          ]
        },
        {
          "atom_index": 153,
          "name": "CB",
          "element": "C",
          "coord": [
            2.5209999084472656,
            2.3915998935699463,
            1.3269000053405762
          ]
        },
        {
          "atom_index": 154,
          "name": "CG",
          "element": "C",
          "coord": [
            2.4130001068115234,
            2.385999917984009,
            1.4283000230789185
          ]
        },
        {
          "atom_index": 155,
          "name": "CD",
          "element": "C",
          "coord": [
            2.45740008354187,
            2.4827001094818115,
            1.531000018119812
          ]
        }
      ]
    },
    {
      "id": "A:18",
      "chain": "A",
      "resseq": 18,
      "icode": "",
      "resname": "ASP",
      "hetflag": " ",
      "sasa": 6.849335193634033,
      "atoms": [
        {
          "atom_index": 156,
          "name": "N",
          "element": "N",
          "coord": [
            2.7548000812530518,
            2.590100049972534,
            1.32669997215271
          ]
        },
        {
          "atom_index": 157,
          "name": "CA",
          "element": "C",
          "coord": [
            2.860300064086914,
            2.661400079727173,
            1.2568999528884888
          ]
        },
        {
          "atom_index": 158,
          "name": "C",
          "element": "C",
          "coord": [
            2.9874000549316406,
            2.6823999881744385,
            1.3384000062942505
          ]
        },
        {
          "atom_index": 159,
          "name": "O",
          "element": "O",
          "coord": [
            3.086400032043457,
            2.7323999404907227,
            1.2857999801635742
          ]
        },
        {
          "atom_index": 160,
          "name": "CB",
          "element": "C",
          "coord": [
            2.8076000213623047,
            2.798099994659424,
            1.205399990081787
          ]
        },
        {
          "atom_index": 161,
          "name": "CG",
          "element": "C",
          "coord": [
            2.684000015258789,
            2.7839999198913574,
            1.1129000186920166
          ]
        },
        {
          "atom_index": 162,
          "name": "OD1",
          "element": "O",
          "coord": [
            2.6594998836517334,
            2.670099973678589,
            1.0678999423980713
          ]
        },
        {
          "atom_index": 163,
          "name": "OD2",
          "element": "O",
          "coord": [
            2.612299919128418,
            2.8856000900268555,
            1.0843000411987305
          ]
        }
      ]
    },
    {
      "id": "A:19",
      "chain": "A",
      "resseq": 19,
      "icode": "",
      "resname": "ALA",
      "hetflag": " ",
      "sasa": 0.0,
      "atoms": [
        {
          "atom_index": 164,
          "name": "N",
          "element": "N",
          "coord": [
            2.9883999824523926,
            2.642400026321411,
            1.4646999835968018
          ]
        },
        {
          "atom_index": 165,
          "name": "CA",
          "element": "C",
          "coord": [
            3.1070001125335693,
            2.6698999404907227,
            1.544700026512146
          ]
        },
        {
          "atom_index": 166,
          "name": "C",
          "element": "C",
          "coord": [
            3.213399887084961,
            2.5673999786376953,
            1.5322999954223633
          ]
        },
        {
          "atom_index": 167,
          "name": "O",
          "element": "O",
          "coord": [
            3.1858999729156494,
            2.449199914932251,
            1.5226999521255493
          ]
        },
        {
          "atom_index": 168,
          "name": "CB",
          "element": "C",
          "coord": [
            3.070499897003174,
            2.6898000240325928,
            1.6948000192642212
          ]
        }
      ]
    },
    {
      "id": "A:20",
      "chain": "A",
      "resseq": 20,
      "icode": "",
      "resname": "PRO",
      "hetflag": " ",
      "sasa": 3.3556079864501953,
      "atoms": [
        {
          "atom_index": 169,
          "name": "N",
          "element": "N",
          "coord": [
            3.338200092315674,
            2.612600088119507,
            1.5326999425888062
          ]
        },
        {
          "atom_index": 170,
          "name": "CA",
          "element": "C",
          "coord": [
            3.461400032043457,
            2.533799886703491,
            1.5226000547409058
          ]
        },
        {
          "atom_index": 171,
          "name": "C",
          "element": "C",
          "coord": [
            3.4628000259399414,
            2.4210000038146973,
            1.6243000030517578
          ]
        },
        {
          "atom_index": 172,
          "name": "O",
          "element": "O",
          "coord": [
            3.400700092315674,
            2.4307000637054443,
            1.729099988937378
          ]
        },
        {
          "atom_index": 173,
          "name": "CB",
          "element": "C",
          "coord": [
            3.569499969482422,
            2.6363000869750977,
            1.55239999294281
          ]
        },
        {
          "atom_index": 174,
          "name": "CG",
          "element": "C",
          "coord": [
            3.5114998817443848,
            2.761399984359741,
            1.4944000244140625
          ]
        },
        {
          "atom_index": 175,
          "name": "CD",
          "element": "C",
          "coord": [
            3.369499921798706,
            2.755500078201294,
            1.5436999797821045
          ]
        }
      ]
    },
    {
      "id": "A:21",
      "chain": "A",
      "resseq": 21,
      "icode": "",
      "resname": "GLY",
      "hetflag": " ",
      "sasa": 0.0,
      "atoms": [
        {
          "atom_index": 176,
          "name": "N",
          "element": "N",
          "coord": [
            3.530600070953369,
            2.3125998973846436,
            1.5917999744415283
          ]
        },
        {
          "atom_index": 177,
          "name": "CA",
          "element": "C",
          "coord": [
            3.5380001068115234,
            2.2044999599456787,
            1.6861000061035156
          ]
        },
        {
          "atom_index": 178,
          "name": "C",
          "element": "C",
          "coord": [
            3.6721999645233154,
            2.23009991645813,
            1.749400019645691
          ]
        },
        {
          "atom_index": 179,
          "name": "O",
          "element": "O",
          "coord": [
            3.7262001037597656,
            2.3415000438690186,
            1.7407000064849854
          ]
        }
      ]
    },
    {
      "id": "A:22",
      "chain": "A",
      "resseq": 22,
      "icode": "",
      "resname": "GLU",
      "hetflag": " ",
      "sasa": 0.2837687134742737,
      "atoms": [
        {
          "atom_index": 180,
          "name": "N",
          "element": "N",
          "coord": [
            3.728800058364868,
            2.1298999786376953,
            1.8140000104904175
          ]
        },
        {
          "atom_index": 181,
          "name": "CA",
          "element": "C",
          "coord": [
            3.859499931335449,
            2.1505000591278076,
            1.8720999956130981
          ]
        },
        {
          "atom_index": 182,
          "name": "C",
          "element": "C",
          "coord": [
            3.9551000595092773,
            2.052000045776367,
            1.8062000274658203
          ]
        },
        {
          "atom_index": 183,
          "name": "O",
          "element": "O",
          "coord": [
            3.9235000610351562,
            1.9335999488830566,
            1.7891000509262085
          ]
        },
        {
          "atom_index": 184,
          "name": "CB",
          "element": "C",
          "coord": [
            3.853600025177002,
            2.13100004196167,
            2.0250000953674316
          ]
        },
        {
          "atom_index": 185,
          "name": "CG",
          "element": "C",
          "coord": [
            3.987499952316284,
            2.145900011062622,
            2.099299907684326
          ]
        },
        {
          "atom_index": 186,
          "name": "CD",
          "element": "C",
          "coord": [
            3.9684998989105225,
            2.1717000007629395,
            2.2476999759674072
          ]
        },
        {
          "atom_index": 187,
          "name": "OE1",
          "element": "O",
          "coord": [
            3.8850998878479004,
            2.10260009765625,
            2.3122000694274902
          ]
        },
        {
          "atom_index": 188,
          "name": "OE2",
          "element": "O",
          "coord": [
            4.038099765777588,
            2.26200008392334,
            2.2994000911712646
          ]
        }
      ]
    },
    {
      "id": "A:23",
      "chain": "A",
      "resseq": 23,
      "icode": "",
      "resname": "MET",
      "hetflag": " ",
      "sasa": 6.045083045959473,
      "atoms": [
        {
          "atom_index": 189,
          "name": "N",
          "element": "N",
          "coord": [
            4.070700168609619,
            2.1013998985290527,
            1.7649999856948853
          ]
        },
        {
          "atom_index": 190,
          "name": "CA",
          "element": "C",
          "coord": [
            4.166200160980225,
            2.0116000175476074,
            1.704699993133545
          ]
        },
        {
          "atom_index": 191,
          "name": "C",
          "element": "C",
          "coord": [
            4.2316999435424805,
            1.9471999406814575,
            1.8249000310897827
          ]
        },
        {
          "atom_index": 192,
          "name": "O",
          "element": "O",
          "coord": [
            4.315299987792969,
            2.009500026702881,
            1.892799973487854
          ]
        },
        {
          "atom_index": 193,
          "name": "CB",
          "element": "C",
          "coord": [
            4.2692999839782715,
            2.086899995803833,
            1.6193000078201294
          ]
        },
        {
          "atom_index": 194,
          "name": "CG",
          "element": "C",
          "coord": [
            4.329999923706055,
            2.0009000301361084,
            1.5082000494003296
          ]
        },
        {
          "atom_index": 195,
          "name": "SD",
          "element": "S",
          "coord": [
            4.4704999923706055,
            2.0764000415802,
            1.4186999797821045
          ]
        },
        {
          "atom_index": 196,
          "name": "CE",
          "element": "C",
          "coord": [
            4.612199783325195,
            1.9881000518798828,
            1.4912999868392944
          ]
        }
      ]
    },
    {
      "id": "A:24",
      "chain": "A",
      "resseq": 24,
      "icode": "",
      "resname": "VAL",
      "hetflag": " ",
      "sasa": 0.0,
      "atoms": [
        {
          "atom_index": 197,
          "name": "N",
          "element": "N",
          "coord": [
            4.1894001960754395,
            1.823099970817566,
            1.8509000539779663
          ]
        },
        {
          "atom_index": 198,
          "name": "CA",
          "element": "C",
          "coord": [
            4.2378997802734375,
            1.7417000532150269,
            1.962499976158142
          ]
        },
        {
          "atom_index": 199,
          "name": "C",
          "element": "C",
          "coord": [
            4.35230016708374,
            1.6460000276565552,
            1.9241000413894653
          ]
        },
        {
          "atom_index": 200,
          "name": "O",
          "element": "O",
          "coord": [
            4.352399826049805,
            1.5880000591278076,
            1.8143999576568604
          ]
        },
        {
          "atom_index": 201,
          "name": "CB",
          "element": "C",
          "coord": [
            4.123600006103516,
            1.6576000452041626,
            2.0215001106262207
          ]
        },
        {
          "atom_index": 202,
          "name": "CG1",
          "element": "C",
          "coord": [
            4.15939998626709,
            1.6122000217437744,
            2.164099931716919
          ]
        },
        {
          "atom_index": 203,
          "name": "CG2",
          "element": "C",
          "coord": [
            3.993499994277954,
            1.736799955368042,
            2.0181000232696533
          ]
        }
      ]
    },
    {
      "id": "A:25",
      "chain": "A",
      "resseq": 25,
      "icode": "",
      "resname": "VAL",
      "hetflag": " ",
      "sasa": 0.1613273024559021,
      "atoms": [
        {
          "atom_index": 204,
          "name": "N",
          "element": "N",
          "coord": [
            4.445700168609619,
            1.627500057220459,
            2.0181000232696533
          ]
        },
        {
          "atom_index": 205,
          "name": "CA",
          "element": "C",
          "coord": [
            4.564899921417236,
            1.5428999662399292,
            2.0000998973846436
          ]
        },
        {
          "atom_index": 206,
          "name": "C",
          "element": "C",
          "coord": [
            4.593800067901611,
            1.4365999698638916,
            2.1096999645233154
          ]
        },
        {
          "atom_index": 207,
          "name": "O",
          "element": "O",
          "coord": [
            4.647900104522705,
            1.4672000408172607,
            2.21560001373291
          ]
        },
        {
          "atom_index": 208,
          "name": "CB",
          "element": "C",
          "coord": [
            4.688399791717529,
            1.6338000297546387,
            1.9843000173568726
          ]
        },
        {
          "atom_index": 209,
          "name": "CG1",
          "element": "C",
          "coord": [
            4.813300132751465,
            1.5497000217437744,
            1.97160005569458
          ]
        },
        {
          "atom_index": 210,
          "name": "CG2",
          "element": "C",
          "coord": [
            4.667900085449219,
            1.7273000478744507,
            1.864400029182434
          ]
        }
      ]
    },
    {
      "id": "A:26",
      "chain": "A",
      "resseq": 26,
      "icode": "",
      "resname": "LEU",
      "hetflag": " ",
      "sasa": 0.0,
      "atoms": [
        {
          "atom_index": 211,
          "name": "N",
          "element": "N",
          "coord": [
            4.5630998611450195,
            1.3107999563217163,
            2.079699993133545
          ]
        },
        {
          "atom_index": 212,
          "name": "CA",
          "element": "C",
          "coord": [
            4.581600189208984,
            1.20169997215271,
            2.1745998859405518
          ]
        },
        {
          "atom_index": 213,
          "name": "C",
          "element": "C",
          "coord": [
            4.714799880981445,
            1.126099944114685,
            2.1751999855041504
          ]
        },
        {
          "atom_index": 214,
          "name": "O",
          "element": "O",
          "coord": [
            4.7270002365112305,
            1.0170999765396118,
            2.1187000274658203
          ]
        },
        {
          "atom_index": 215,
          "name": "CB",
          "element": "C",
          "coord": [
            4.470099925994873,
            1.0967999696731567,
            2.160099983215332
          ]
        },
        {
          "atom_index": 216,
          "name": "CG",
          "element": "C",
          "coord": [
            4.322199821472168,
            1.1256999969482422,
            2.130500078201294
          ]
        },
        {
          "atom_index": 217,
          "name": "CD1",
          "element": "C",
          "coord": [
            4.2368998527526855,
            1.0269999504089355,
            2.2095999717712402
          ]
        },
        {
          "atom_index": 218,
          "name": "CD2",
          "element": "C",
          "coord": [
            4.287300109863281,
            1.2690000534057617,
            2.166300058364868
          ]
        }
      ]
    },
    {
      "id": "A:27",
      "chain": "A",
      "resseq": 27,
      "icode": "",
      "resname": "THR",
      "hetflag": " ",
      "sasa": 0.7633370161056519,
      "atoms": [
        {
          "atom_index": 219,
          "name": "N",
          "element": "N",
          "coord": [
            4.8125,
            1.183899998664856,
            2.243499994277954
          ]
        },
        {
          "atom_index": 220,
          "name": "CA",
          "element": "C",
          "coord": [
            4.945499897003174,
            1.1246999502182007,
            2.2629001140594482
          ]
        },
        {
          "atom_index": 221,
          "name": "C",
          "element": "C",
          "coord": [
            4.928699970245361,
            0.9825999736785889,
            2.322999954223633
          ]
        },
        {
          "atom_index": 222,
          "name": "O",
          "element": "O",
          "coord": [
            4.879899978637695,
            0.9696000218391418,
            2.4349000453948975
          ]
        },
        {
          "atom_index": 223,
          "name": "CB",
          "element": "C",
          "coord": [
            5.023399829864502,
            1.2135000228881836,
            2.3654000759124756
          ]
        },
        {
          "atom_index": 224,
          "name": "OG1",
          "element": "O",
          "coord": [
            5.025000095367432,
            1.3488999605178833,
            2.3176000118255615
          ]
        },
        {
          "atom_index": 225,
          "name": "CG2",
          "element": "C",
          "coord": [
            5.165999889373779,
            1.1610000133514404,
            2.3922998905181885
          ]
        }
      ]
    },
    {
      "id": "A:28",
      "chain": "A",
      "resseq": 28,
      "icode": "",
      "resname": "CYS",
      "hetflag": " ",
      "sasa": 0.0,
      "atoms": [
        {
          "atom_index": 226,
          "name": "N",
          "element": "N",
          "coord": [
            4.967400074005127,
            0.8761000037193298,
            2.2530999183654785
          ]
        },
        {
          "atom_index": 227,
          "name": "CA",
          "element": "C",
          "coord": [
            4.951200008392334,
            0.7423999905586243,
            2.312999963760376
          ]
        },
        {
          "atom_index": 228,
          "name": "C",
          "element": "C",
          "coord": [
            5.053999900817871,
            0.7185999751091003,
            2.424499988555908
          ]
        },
        {
          "atom_index": 229,
          "name": "O",
          "element": "O",
          "coord": [
            5.170400142669678,
            0.692300021648407,
            2.3970000743865967
          ]
        },
        {
          "atom_index": 230,
          "name": "CB",
          "element": "C",
          "coord": [
            4.964000225067139,
            0.6347000002861023,
            2.205699920654297
          ]
        },
        {
          "atom_index": 231,
          "name": "SG",
          "element": "S",
          "coord": [
            4.935200214385986,
            0.4643000066280365,
            2.2630999088287354
          ]
        }
      ]
    },
    {
      "id": "A:29",
      "chain": "A",
      "resseq": 29,
      "icode": "",
      "resname": "ASP",
      "hetflag": " ",
      "sasa": 0.1261194348335266,
      "atoms": [
        {
          "atom_index": 232,
          "name": "N",
          "element": "N",
          "coord": [
            5.009500026702881,
            0.7289999723434448,
            2.550100088119507
          ]
        },
        {
          "atom_index": 233,
          "name": "CA",
          "element": "C",
          "coord": [
            5.095300197601318,
            0.7127000093460083,
            2.669100046157837
          ]
        },
        {
          "atom_index": 234,
          "name": "C",
          "element": "C",
          "coord": [
            5.1458001136779785,
            0.5684999823570251,
            2.686199903488159
          ]
        },
        {
          "atom_index": 235,
          "name": "O",
          "element": "O",
          "coord": [
            5.08620023727417,
            0.486299991607666,
            2.759700059890747
          ]
        },
        {
          "atom_index": 236,
          "name": "CB",
          "element": "C",
          "coord": [
            5.018499851226807,
            0.7601000070571899,
            2.7939000129699707
          ]
        },
        {
          "atom_index": 237,
          "name": "CG",
          "element": "C",
          "coord": [
            5.099899768829346,
            0.7479000091552734,
            2.9235999584198
          ]
        },
        {
          "atom_index": 238,
          "name": "OD1",
          "element": "O",
          "coord": [
            5.224100112915039,
            0.7731999754905701,
            2.921299934387207
          ]
        },
        {
          "atom_index": 239,
          "name": "OD2",
          "element": "O",
          "coord": [
            5.0366997718811035,
            0.7146999835968018,
            3.02810001373291
          ]
        }
      ]
    },
    {
      "id": "A:30",
      "chain": "A",
      "resseq": 30,
      "icode": "",
      "resname": "THR",
      "hetflag": " ",
      "sasa": 0.5990673303604126,
      "atoms": [
        {
          "atom_index": 240,
          "name": "N",
          "element": "N",
          "coord": [
            5.258500099182129,
            0.5419999957084656,
            2.6185998916625977
          ]
        },
        {
          "atom_index": 241,
          "name": "CA",
          "element": "C",
          "coord": [
            5.324999809265137,
            0.4108000099658966,
            2.612299919128418
          ]
        },
        {
          "atom_index": 242,
          "name": "C",
          "element": "C",
          "coord": [
            5.457200050354004,
            0.4242999851703644,
            2.532900094985962
          ]
        },
        {
          "atom_index": 243,
          "name": "O",
          "element": "O",
          "coord": [
            5.467400074005127,
            0.3682999908924103,
            2.4235000610351562
          ]
        },
        {
          "atom_index": 244,
          "name": "CB",
          "element": "C",
          "coord": [
            5.2322998046875,
            0.3082999885082245,
            2.536099910736084
          ]
        },
        {
          "atom_index": 245,
          "name": "OG1",
          "element": "O",
          "coord": [
            5.306099891662598,
            0.19179999828338623,
            2.4951999187469482
          ]
        },
        {
          "atom_index": 246,
          "name": "CG2",
          "element": "C",
          "coord": [
            5.1753997802734375,
            0.37299999594688416,
            2.4107000827789307
          ]
        }
      ]
    },
    {
      "id": "A:31",
      "chain": "A",
      "resseq": 31,
      "icode": "",
      "resname": "PRO",
      "hetflag": " ",
      "sasa": 6.763140678405762,
      "atoms": [
        {
          "atom_index": 247,
          "name": "N",
          "element": "N",
          "coord": [
            5.559899806976318,
            0.4961000084877014,
            2.5866000652313232
          ]
        },
        {
          "atom_index": 248,
          "name": "CA",
          "element": "C",
          "coord": [
            5.688000202178955,
            0.5121999979019165,
            2.5127999782562256
          ]
        },
        {
          "atom_index": 249,
          "name": "C",
          "element": "C",
          "coord": [
            5.746699810028076,
            0.39010000228881836,
            2.4339001178741455
          ]
        },
        {
          "atom_index": 250,
          "name": "O",
          "element": "O",
          "coord": [
            5.8516998291015625,
            0.3357999920845032,
            2.471400022506714
          ]
        },
        {
          "atom_index": 251,
          "name": "CB",
          "element": "C",
          "coord": [
            5.785399913787842,
            0.5674999952316284,
            2.6203999519348145
          ]
        },
        {
          "atom_index": 252,
          "name": "CG",
          "element": "C",
          "coord": [
            5.717599868774414,
            0.5340999960899353,
            2.755000114440918
          ]
        },
        {
          "atom_index": 253,
          "name": "CD",
          "element": "C",
          "coord": [
            5.569900035858154,
            0.5501999855041504,
            2.7242000102996826
          ]
        }
      ]
    },
    {
      "id": "A:32",
      "chain": "A",
      "resseq": 32,
      "icode": "",
      "resname": "GLU",
      "hetflag": " ",
      "sasa": 2.410245895385742,
      "atoms": [
        {
          "atom_index": 254,
          "name": "N",
          "element": "N",
          "coord": [
            5.679200172424316,
            0.3513999879360199,
            2.3238000869750977
          ]
        },
        {
          "atom_index": 255,
          "name": "CA",
          "element": "C",
          "coord": [
            5.717400074005127,
            0.23759999871253967,
            2.235599994659424
          ]
        },
        {
          "atom_index": 256,
          "name": "C",
          "element": "C",
          "coord": [
            5.741799831390381,
            0.275299996137619,
            2.0876998901367188
          ]
        },
        {
          "atom_index": 257,
          "name": "O",
          "element": "O",
          "coord": [
            5.772600173950195,
            0.18700000643730164,
            2.0071001052856445
          ]
        },
        {
          "atom_index": 258,
          "name": "CB",
          "element": "C",
          "coord": [
            5.610099792480469,
            0.1256999969482422,
            2.239300012588501
          ]
        },
        {
          "atom_index": 259,
          "name": "CG",
          "element": "C",
          "coord": [
            5.640100002288818,
            -9.999999747378752e-05,
            2.15310001373291
          ]
        },
        {
          "atom_index": 260,
          "name": "CD",
          "element": "C",
          "coord": [
            5.529900074005127,
            -0.031700000166893005,
            2.0510001182556152
          ]
        },
        {
          "atom_index": 261,
          "name": "OE1",
          "element": "O",
          "coord": [
            5.4994001388549805,
            0.05570000037550926,
            1.9670000076293945
          ]
        },
        {
          "atom_index": 262,
          "name": "OE2",
          "element": "O",
          "coord": [
            5.474299907684326,
            -0.14399999380111694,
            2.0541000366210938
          ]
        }
      ]
    },
    {
      "id": "A:33",
      "chain": "A",
      "resseq": 33,
      "icode": "",
      "resname": "GLU",
      "hetflag": " ",
      "sasa": 3.3233425617218018,
      "atoms": [
        {
          "atom_index": 263,
          "name": "N",
          "element": "N",
          "coord": [
            5.726500034332275,
            0.40380001068115234,
            2.0527000427246094
          ]
        },
        {
          "atom_index": 264,
          "name": "CA",
          "element": "C",
          "coord": [
            5.749100208282471,
            0.45500001311302185,
            1.9157999753952026
          ]
        },
        {
          "atom_index": 265,
          "name": "C",
          "element": "C",
          "coord": [
            5.684800148010254,
            0.37380000948905945,
            1.8016999959945679
          ]
        },
        {
          "atom_index": 266,
          "name": "O",
          "element": "O",
          "coord": [
            5.583000183105469,
            0.4163999855518341,
            1.7470999956130981
          ]
        },
        {
          "atom_index": 267,
          "name": "CB",
          "element": "C",
          "coord": [
            5.900000095367432,
            0.47130000591278076,
            1.8898999691009521
          ]
        }
      ]
    },
    {
      "id": "A:34",
      "chain": "A",
      "resseq": 34,
      "icode": "",
      "resname": "ASP",
      "hetflag": " ",
      "sasa": 7.88246488571167,
      "atoms": [
        {
          "atom_index": 268,
          "name": "N",
          "element": "N",
          "coord": [
            5.747600078582764,
            0.26109999418258667,
            1.7657999992370605
          ]
        },
        {
          "atom_index": 269,
          "name": "CA",
          "element": "C",
          "coord": [
            5.703999996185303,
            0.164900004863739,
            1.6620999574661255
          ]
        },
        {
          "atom_index": 270,
          "name": "C",
          "element": "C",
          "coord": [
            5.578100204467773,
            0.19660000503063202,
            1.5776000022888184
          ]
        },
        {
          "atom_index": 271,
          "name": "O",
          "element": "O",
          "coord": [
            5.49560022354126,
            0.27880001068115234,
            1.6161999702453613
          ]
        },
        {
          "atom_index": 272,
          "name": "CB",
          "element": "C",
          "coord": [
            5.683199882507324,
            0.026900000870227814,
            1.7288999557495117
          ]
        },
        {
          "atom_index": 273,
          "name": "CG",
          "element": "C",
          "coord": [
            5.782899856567383,
            -0.0803999975323677,
            1.679900050163269
          ]
        },
        {
          "atom_index": 274,
          "name": "OD1",
          "element": "O",
          "coord": [
            5.785999774932861,
            -0.1080000028014183,
            1.5573999881744385
          ]
        },
        {
          "atom_index": 275,
          "name": "OD2",
          "element": "O",
          "coord": [
            5.8572001457214355,
            -0.13809999823570251,
            1.7644000053405762
          ]
        }
      ]
    },
    {
      "id": "A:35",
      "chain": "A",
      "resseq": 35,
      "icode": "",
      "resname": "GLY",
      "hetflag": " ",
      "sasa": 2.5054244995117188,
      "atoms": [
        {
          "atom_index": 276,
          "name": "N",
          "element": "N",
          "coord": [
            5.563600063323975,
            0.13089999556541443,
            1.4622000455856323
          ]
        },
        {
          "atom_index": 277,
          "name": "CA",
          "element": "C",
          "coord": [
            5.443900108337402,
            0.15139999985694885,
            1.382200002670288
          ]
        },
        {
          "atom_index": 278,
          "name": "C",
          "element": "C",
          "coord": [
            5.32450008392334,
            0.11649999767541885,
            1.4718999862670898
          ]
        },
        {
          "atom_index": 279,
          "name": "O",
          "element": "O",
          "coord": [
            5.308300018310547,
            -0.0007999999797903001,
            1.5103000402450562
          ]
        }
      ]
    },
    {
      "id": "A:36",
      "chain": "A",
      "resseq": 36,
      "icode": "",
      "resname": "ILE",
      "hetflag": " ",
      "sasa": 0.0,
      "atoms": [
        {
          "atom_index": 280,
          "name": "N",
          "element": "N",
          "coord": [
            5.241499900817871,
            0.21719999611377716,
            1.5047999620437622
          ]
        },
        {
          "atom_index": 281,
          "name": "CA",
          "element": "C",
          "coord": [
            5.125999927520752,
            0.20100000500679016,
            1.5954999923706055
          ]
        },
        {
          "atom_index": 282,
          "name": "C",
          "element": "C",
          "coord": [
            4.983099937438965,
            0.2224999964237213,
            1.5379999876022339
          ]
        },
        {
          "atom_index": 283,
          "name": "O",
          "element": "O",
          "coord": [
            4.957300186157227,
            0.3158000111579895,
            1.4603999853134155
          ]
        },
        {
          "atom_index": 284,
          "name": "CB",
          "element": "C",
          "coord": [
            5.144599914550781,
            0.29420000314712524,
            1.7199000120162964
          ]
        },
        {
          "atom_index": 285,
          "name": "CG1",
          "element": "C",
          "coord": [
            5.271999835968018,
            0.2556000053882599,
            1.7965999841690063
          ]
        },
        {
          "atom_index": 286,
          "name": "CG2",
          "element": "C",
          "coord": [
            5.022600173950195,
            0.28769999742507935,
            1.8101999759674072
          ]
        },
        {
          "atom_index": 287,
          "name": "CD1",
          "element": "C",
          "coord": [
            5.31850004196167,
            0.35830000042915344,
            1.9013999700546265
          ]
        }
      ]
    },
    {
      "id": "A:37",
      "chain": "A",
      "resseq": 37,
      "icode": "",
      "resname": "THR",
      "hetflag": " ",
      "sasa": 1.1292911767959595,
      "atoms": [
        {
          "atom_index": 288,
          "name": "N",
          "element": "N",
          "coord": [
            4.890500068664551,
            0.13650000095367432,
            1.579800009727478
          ]
        },
        {
          "atom_index": 289,
          "name": "CA",
          "element": "C",
          "coord": [
            4.7505998611450195,
            0.1429000049829483,
            1.5361000299453735
          ]
        },
        {
          "atom_index": 290,
          "name": "C",
          "element": "C",
          "coord": [
            4.661200046539307,
            0.23489999771118164,
            1.6275999546051025
          ]
        },
        {
          "atom_index": 291,
          "name": "O",
          "element": "O",
          "coord": [
            4.691100120544434,
            0.2529999911785126,
            1.7472000122070312
          ]
        },
        {
          "atom_index": 292,
          "name": "CB",
          "element": "C",
          "coord": [
            4.693399906158447,
            -0.002300000051036477,
            1.5297000408172607
          ]
        },
        {
          "atom_index": 293,
          "name": "OG1",
          "element": "O",
          "coord": [
            4.5625,
            -0.0006000000284984708,
            1.4701999425888062
          ]
        },
        {
          "atom_index": 294,
          "name": "CG2",
          "element": "C",
          "coord": [
            4.690000057220459,
            -0.06560000032186508,
            1.6714999675750732
          ]
        }
      ]
    },
    {
      "id": "A:38",
      "chain": "A",
      "resseq": 38,
      "icode": "",
      "resname": "TRP",
      "hetflag": " ",
      "sasa": 0.0,
      "atoms": [
        {
          "atom_index": 295,
          "name": "N",
          "element": "N",
          "coord": [
            4.55210018157959,
            0.2913999855518341,
            1.5719000101089478
          ]
        },
        {
          "atom_index": 296,
          "name": "CA",
          "element": "C",
          "coord": [
            4.46019983291626,
            0.38429999351501465,
            1.645300030708313
          ]
        },
        {
          "atom_index": 297,
          "name": "C",
          "element": "C",
          "coord": [
            4.307199954986572,
            0.366100013256073,
            1.624400019645691
          ]
        },
        {
          "atom_index": 298,
          "name": "O",
          "element": "O",
          "coord": [
            4.256199836730957,
            0.3953000009059906,
            1.5155999660491943
          ]
        },
        {
          "atom_index": 299,
          "name": "CB",
          "element": "C",
          "coord": [
            4.4934000968933105,
            0.5293999910354614,
            1.6069999933242798
          ]
        },
        {
          "atom_index": 300,
          "name": "CG",
          "element": "C",
          "coord": [
            4.588600158691406,
            0.6018999814987183,
            1.6960999965667725
          ]
        },
        {
          "atom_index": 301,
          "name": "CD1",
          "element": "C",
          "coord": [
            4.701700210571289,
            0.6682999730110168,
            1.6575000286102295
          ]
        },
        {
          "atom_index": 302,
          "name": "CD2",
          "element": "C",
          "coord": [
            4.572000026702881,
            0.6294000148773193,
            1.836400032043457
          ]
        },
        {
          "atom_index": 303,
          "name": "NE1",
          "element": "N",
          "coord": [
            4.756400108337402,
            0.7368999719619751,
            1.7644000053405762
          ]
        },
        {
          "atom_index": 304,
          "name": "CE2",
          "element": "C",
          "coord": [
            4.678899765014648,
            0.7145000100135803,
            1.8753999471664429
          ]
        },
        {
          "atom_index": 305,
          "name": "CE3",
          "element": "C",
          "coord": [
            4.477099895477295,
            0.5910000205039978,
            1.9326000213623047
          ]
        },
        {
          "atom_index": 306,
          "name": "CZ2",
          "element": "C",
          "coord": [
            4.693299770355225,
            0.7623000144958496,
            2.0067999362945557
          ]
        },
        {
          "atom_index": 307,
          "name": "CZ3",
          "element": "C",
          "coord": [
            4.491399765014648,
            0.6385999917984009,
            2.0632998943328857
          ]
        },
        {
          "atom_index": 308,
          "name": "CH2",
          "element": "C",
          "coord": [
            4.599100112915039,
            0.7236999869346619,
            2.098900079727173
          ]
        }
      ]
    },
    {
      "id": "A:39",
      "chain": "A",
      "resseq": 39,
      "icode": "",
      "resname": "THR",
      "hetflag": " ",
      "sasa": 0.0,
      "atoms": [
        {
          "atom_index": 309,
          "name": "N",
          "element": "N",
          "coord": [
            4.234000205993652,
            0.32350000739097595,
            1.7280000448226929
          ]
        },
        {
          "atom_index": 310,
          "name": "CA",
          "element": "C",
          "coord": [
            4.087699890136719,
            0.3050000071525574,
            1.7165000438690186
          ]
        },
        {
          "atom_index": 311,
          "name": "C",
          "element": "C",
          "coord": [
            3.9976000785827637,
            0.3691999912261963,
            1.8219000101089478
          ]
        },
        {
          "atom_index": 312,
          "name": "O",
          "element": "O",
          "coord": [
            4.041999816894531,
            0.4097000062465668,
            1.929900050163269
          ]
        },
        {
          "atom_index": 313,
          "name": "CB",
          "element": "C",
          "coord": [
            4.046299934387207,
            0.15530000627040863,
            1.7152999639511108
          ]
        },
        {
          "atom_index": 314,
          "name": "OG1",
          "element": "O",
          "coord": [
            4.123600006103516,
            0.08219999819993973,
            1.8121999502182007
          ]
        },
        {
          "atom_index": 315,
          "name": "CG2",
          "element": "C",
          "coord": [
            4.061200141906738,
            0.09730000048875809,
            1.5757999420166016
          ]
        }
      ]
    },
    {
      "id": "A:40",
      "chain": "A",
      "resseq": 40,
      "icode": "",
      "resname": "LEU",
      "hetflag": " ",
      "sasa": 0.0,
      "atoms": [
        {
          "atom_index": 316,
          "name": "N",
          "element": "N",
          "coord": [
            3.8689000606536865,
            0.37549999356269836,
            1.7874000072479248
          ]
        },
        {
          "atom_index": 317,
          "name": "CA",
          "element": "C",
          "coord": [
            3.765399932861328,
            0.42829999327659607,
            1.8761999607086182
          ]
        },
        {
          "atom_index": 318,
          "name": "C",
          "element": "C",
          "coord": [
            3.6846001148223877,
            0.31029999256134033,
            1.9285999536514282
          ]
        },
        {
          "atom_index": 319,
          "name": "O",
          "element": "O",
          "coord": [
            3.585700035095215,
            0.27250000834465027,
            1.8666000366210938
          ]
        },
        {
          "atom_index": 320,
          "name": "CB",
          "element": "C",
          "coord": [
            3.670099973678589,
            0.5246999859809875,
            1.8020000457763672
          ]
        },
        {
          "atom_index": 321,
          "name": "CG",
          "element": "C",
          "coord": [
            3.5364999771118164,
            0.5634999871253967,
            1.8702000379562378
          ]
        },
        {
          "atom_index": 322,
          "name": "CD1",
          "element": "C",
          "coord": [
            3.5608999729156494,
            0.6335999965667725,
            2.003200054168701
          ]
        },
        {
          "atom_index": 323,
          "name": "CD2",
          "element": "C",
          "coord": [
            3.4558000564575195,
            0.6535999774932861,
            1.7782000303268433
          ]
        }
      ]
    },
    {
      "id": "A:41",
      "chain": "A",
      "resseq": 41,
      "icode": "",
      "resname": "ASP",
      "hetflag": " ",
      "sasa": 0.03152985870838165,
      "atoms": [
        {
          "atom_index": 324,
          "name": "N",
          "element": "N",
          "coord": [
            3.727400064468384,
            0.25270000100135803,
            2.0413999557495117
          ]
        },
        {
          "atom_index": 325,
          "name": "CA",
          "element": "C",
          "coord": [
            3.6589999198913574,
            0.13740000128746033,
            2.103800058364868
          ]
        },
        {
          "atom_index": 326,
          "name": "C",
          "element": "C",
          "coord": [
            3.615999937057495,
            0.02239999920129776,
            2.0083000659942627
          ]
        },
        {
          "atom_index": 327,
          "name": "O",
          "element": "O",
          "coord": [
            3.6974000930786133,
            -0.028699999675154686,
            1.9285999536514282
          ]
        },
        {
          "atom_index": 328,
          "name": "CB",
          "element": "C",
          "coord": [
            3.5362000465393066,
            0.18639999628067017,
            2.184299945831299
          ]
        },
        {
          "atom_index": 329,
          "name": "CG",
          "element": "C",
          "coord": [
            3.4386000633239746,
            0.27079999446868896,
            2.1006999015808105
          ]
        },
        {
          "atom_index": 330,
          "name": "OD1",
          "element": "O",
          "coord": [
            3.3929998874664307,
            0.22470000386238098,
            1.992799997329712
          ]
        },
        {
          "atom_index": 331,
          "name": "OD2",
          "element": "O",
          "coord": [
            3.406399965286255,
            0.383899986743927,
            2.144200086593628
          ]
        }
      ]
    },
    {
      "id": "A:42",
      "chain": "A",
      "resseq": 42,
      "icode": "",
      "resname": "GLN",
      "hetflag": " ",
      "sasa": 4.638790607452393,
      "atoms": [
        {
          "atom_index": 332,
          "name": "N",
          "element": "N",
          "coord": [
            3.489000082015991,
            -0.01860000006854534,
            2.0197999477386475
          ]
        },
        {
          "atom_index": 333,
          "name": "CA",
          "element": "C",
          "coord": [
            3.4268999099731445,
            -0.1242000013589859,
            1.937600016593933
          ]
        },
        {
          "atom_index": 334,
          "name": "C",
          "element": "C",
          "coord": [
            3.4368999004364014,
            -0.09560000151395798,
            1.7843999862670898
          ]
        },
        {
          "atom_index": 335,
          "name": "O",
          "element": "O",
          "coord": [
            3.403700113296509,
            -0.18219999969005585,
            1.701300024986267
          ]
        },
        {
          "atom_index": 336,
          "name": "CB",
          "element": "C",
          "coord": [
            3.279900074005127,
            -0.1378999948501587,
            1.9795000553131104
          ]
        },
        {
          "atom_index": 337,
          "name": "CG",
          "element": "C",
          "coord": [
            3.2086000442504883,
            -0.002199999988079071,
            1.9803999662399292
          ]
        },
        {
          "atom_index": 338,
          "name": "CD",
          "element": "C",
          "coord": [
            3.075700044631958,
            -0.00430000014603138,
            2.0539000034332275
          ]
        },
        {
          "atom_index": 339,
          "name": "OE1",
          "element": "O",
          "coord": [
            2.978300094604492,
            -0.06360000371932983,
            2.00570011138916
          ]
        },
        {
          "atom_index": 340,
          "name": "NE2",
          "element": "N",
          "coord": [
            3.070499897003174,
            0.060600001364946365,
            2.171600103378296
          ]
        }
      ]
    },
    {
      "id": "A:43",
      "chain": "A",
      "resseq": 43,
      "icode": "",
      "resname": "SER",
      "hetflag": " ",
      "sasa": 0.0,
      "atoms": [
        {
          "atom_index": 341,
          "name": "N",
          "element": "N",
          "coord": [
            3.4814999103546143,
            0.026599999517202377,
            1.749899983406067
          ]
        },
        {
          "atom_index": 342,
          "name": "CA",
          "element": "C",
          "coord": [
            3.502700090408325,
            0.07400000095367432,
            1.61080002784729
          ]
        },
        {
          "atom_index": 343,
          "name": "C",
          "element": "C",
          "coord": [
            3.626199960708618,
            0.0035000001080334187,
            1.5501999855041504
          ]
        },
        {
          "atom_index": 344,
          "name": "O",
          "element": "O",
          "coord": [
            3.7421998977661133,
            0.024399999529123306,
            1.5944000482559204
          ]
        },
        {
          "atom_index": 345,
          "name": "CB",
          "element": "C",
          "coord": [
            3.5220000743865967,
            0.22939999401569366,
            1.6079000234603882
          ]
        },
        {
          "atom_index": 346,
          "name": "OG",
          "element": "O",
          "coord": [
            3.599299907684326,
            0.2777999937534332,
            1.496500015258789
          ]
        }
      ]
    },
    {
      "id": "A:44",
      "chain": "A",
      "resseq": 44,
      "icode": "",
      "resname": "SER",
      "hetflag": " ",
      "sasa": 5.8448944091796875,
      "atoms": [
        {
          "atom_index": 347,
          "name": "N",
          "element": "N",
          "coord": [
            3.5987000465393066,
            -0.07959999889135361,
            1.4494999647140503
          ]
        },
        {
          "atom_index": 348,
          "name": "CA",
          "element": "C",
          "coord": [
            3.700500011444092,
            -0.15800000727176666,
            1.378999948501587
          ]
        },
        {
          "atom_index": 349,
          "name": "C",
          "element": "C",
          "coord": [
            3.796299934387207,
            -0.06939999759197235,
            1.2944999933242798
          ]
        },
        {
          "atom_index": 350,
          "name": "O",
          "element": "O",
          "coord": [
            3.9186999797821045,
            -0.09520000219345093,
            1.2884000539779663
          ]
        },
        {
          "atom_index": 351,
          "name": "CB",
          "element": "C",
          "coord": [
            3.6291000843048096,
            -0.26330000162124634,
            1.2899999618530273
          ]
        },
        {
          "atom_index": 352,
          "name": "OG",
          "element": "O",
          "coord": [
            3.524399995803833,
            -0.33079999685287476,
            1.3609999418258667
          ]
        }
      ]
    },
    {
      "id": "A:45",
      "chain": "A",
      "resseq": 45,
      "icode": "",
      "resname": "GLU",
      "hetflag": " ",
      "sasa": 6.401297092437744,
      "atoms": [
        {
          "atom_index": 353,
          "name": "N",
          "element": "N",
          "coord": [
            3.7395999431610107,
            0.03539999946951866,
            1.233199954032898
          ]
        },
        {
          "atom_index": 354,
          "name": "CA",
          "element": "C",
          "coord": [
            3.8136000633239746,
            0.1289999932050705,
            1.1466000080108643
          ]
        },
        {
          "atom_index": 355,
          "name": "C",
          "element": "C",
          "coord": [
            3.9358999729156494,
            0.19220000505447388,
            1.2129000425338745
          ]
        },
        {
          "atom_index": 356,
          "name": "O",
          "element": "O",
          "coord": [
            3.9193999767303467,
            0.2689000070095062,
            1.3087999820709229
          ]
        },
        {
          "atom_index": 357,
          "name": "CB",
          "element": "C",
          "coord": [
            3.721400022506714,
            0.24410000443458557,
            1.0986000299453735
          ]
        },
        {
          "atom_index": 358,
          "name": "CG",
          "element": "C",
          "coord": [
            3.5731000900268555,
            0.20819999277591705,
            1.072100043296814
          ]
        },
        {
          "atom_index": 359,
          "name": "CD",
          "element": "C",
          "coord": [
            3.4934000968933105,
            0.3208000063896179,
            1.0006999969482422
          ]
        },
        {
          "atom_index": 360,
          "name": "OE1",
          "element": "O",
          "coord": [
            3.5009000301361084,
            0.438400000333786,
            1.044100046157837
          ]
        },
        {
          "atom_index": 361,
          "name": "OE2",
          "element": "O",
          "coord": [
            3.421299934387207,
            0.2904999852180481,
            0.9017000198364258
          ]
        }
      ]
    },
    {
      "id": "A:46",
      "chain": "A",
      "resseq": 46,
      "icode": "",
      "resname": "VAL",
      "hetflag": " ",
      "sasa": 1.8581559658050537,
      "atoms": [
        {
          "atom_index": 362,
          "name": "N",
          "element": "N",
          "coord": [
            4.05709981918335,
            0.16130000352859497,
            1.1650999784469604
          ]
        },
        {
          "atom_index": 363,
          "name": "CA",
          "element": "C",
          "coord": [
            4.176199913024902,
            0.2249000072479248,
            1.2230000495910645
          ]
        },
        {
          "atom_index": 364,
          "name": "C",
          "element": "C",
          "coord": [
            4.1697998046875,
            0.3714999854564667,
            1.1812000274658203
          ]
        },
        {
          "atom_index": 365,
          "name": "O",
          "element": "O",
          "coord": [
            4.234899997711182,
            0.412200003862381,
            1.0839999914169312
          ]
        },
        {
          "atom_index": 366,
          "name": "CB",
          "element": "C",
          "coord": [
            4.308499813079834,
            0.16110000014305115,
            1.174399971961975
          ]
        },
        {
          "atom_index": 367,
          "name": "CG1",
          "element": "C",
          "coord": [
            4.418900012969971,
            0.26350000500679016,
            1.1704000234603882
          ]
        },
        {
          "atom_index": 368,
          "name": "CG2",
          "element": "C",
          "coord": [
            4.349899768829346,
            0.052400000393390656,
            1.270799994468689
          ]
        }
      ]
    },
    {
      "id": "A:47",
      "chain": "A",
      "resseq": 47,
      "icode": "",
      "resname": "LEU",
      "hetflag": " ",
      "sasa": 0.8513062000274658,
      "atoms": [
        {
          "atom_index": 369,
          "name": "N",
          "element": "N",
          "coord": [
            4.087800025939941,
            0.44749999046325684,
            1.256500005722046
          ]
        },
        {
          "atom_index": 370,
          "name": "CA",
          "element": "C",
          "coord": [
            4.059000015258789,
            0.5918999910354614,
            1.2380000352859497
          ]
        },
        {
          "atom_index": 371,
          "name": "C",
          "element": "C",
          "coord": [
            4.185200214385986,
            0.6761999726295471,
            1.2108999490737915
          ]
        },
        {
          "atom_index": 372,
          "name": "O",
          "element": "O",
          "coord": [
            4.18179988861084,
            0.7817999720573425,
            1.145900011062622
          ]
        },
        {
          "atom_index": 373,
          "name": "CB",
          "element": "C",
          "coord": [
            3.9835000038146973,
            0.6471999883651733,
            1.3621000051498413
          ]
        },
        {
          "atom_index": 374,
          "name": "CG",
          "element": "C",
          "coord": [
            3.846100091934204,
            0.5920000076293945,
            1.4098000526428223
          ]
        },
        {
          "atom_index": 375,
          "name": "CD1",
          "element": "C",
          "coord": [
            3.8122000694274902,
            0.6542999744415283,
            1.545300006866455
          ]
        },
        {
          "atom_index": 376,
          "name": "CD2",
          "element": "C",
          "coord": [
            3.732300043106079,
            0.6229000091552734,
            1.3092000484466553
          ]
        }
      ]
    },
    {
      "id": "A:48",
      "chain": "A",
      "resseq": 48,
      "icode": "",
      "resname": "GLY",
      "hetflag": " ",
      "sasa": 0.0,
      "atoms": [
        {
          "atom_index": 377,
          "name": "N",
          "element": "N",
          "coord": [
            4.297100067138672,
            0.6266999840736389,
            1.260599970817566
          ]
        },
        {
          "atom_index": 378,
          "name": "CA",
          "element": "C",
          "coord": [
            4.421899795532227,
            0.6956999897956848,
            1.2409000396728516
          ]
        },
        {
          "atom_index": 379,
          "name": "C",
          "element": "C",
          "coord": [
            4.530900001525879,
            0.5996000170707703,
            1.2802000045776367
          ]
        },
        {
          "atom_index": 380,
          "name": "O",
          "element": "O",
          "coord": [
            4.504700183868408,
            0.4828999936580658,
            1.3134000301361084
          ]
        }
      ]
    },
    {
      "id": "A:49",
      "chain": "A",
      "resseq": 49,
      "icode": "",
      "resname": "SER",
      "hetflag": " ",
      "sasa": 1.5963542461395264,
      "atoms": [
        {
          "atom_index": 381,
          "name": "N",
          "element": "N",
          "coord": [
            4.65369987487793,
            0.6478000283241272,
            1.2759000062942505
          ]
        },
        {
          "atom_index": 382,
          "name": "CA",
          "element": "C",
          "coord": [
            4.764400005340576,
            0.5637999773025513,
            1.3128000497817993
          ]
        },
        {
          "atom_index": 383,
          "name": "C",
          "element": "C",
          "coord": [
            4.888299942016602,
            0.6486999988555908,
            1.336400032043457
          ]
        },
        {
          "atom_index": 384,
          "name": "O",
          "element": "O",
          "coord": [
            4.889400005340576,
            0.7699999809265137,
            1.3085999488830566
          ]
        },
        {
          "atom_index": 385,
          "name": "CB",
          "element": "C",
          "coord": [
            4.787099838256836,
            0.45840001106262207,
            1.2043999433517456
          ]
        },
        {
          "atom_index": 386,
          "name": "OG",
          "element": "O",
          "coord": [
            4.674699783325195,
            0.37119999527931213,
            1.1957000494003296
          ]
        }
      ]
    },
    {
      "id": "A:50",
      "chain": "A",
      "resseq": 50,
      "icode": "",
      "resname": "GLY",
      "hetflag": " ",
      "sasa": 0.548512876033783,
      "atoms": [
        {
          "atom_index": 387,
          "name": "N",
          "element": "N",
          "coord": [
            4.992199897766113,
            0.5841000080108643,
            1.388100028038025
          ]
        },
        {
          "atom_index": 388,
          "name": "CA",
          "element": "C",
          "coord": [
            5.114299774169922,
            0.6547999978065491,
            1.4205000400543213
          ]
        },
        {
          "atom_index": 389,
          "name": "C",
          "element": "C",
          "coord": [
            5.124000072479248,
            0.6452000141143799,
            1.5714999437332153
          ]
        },
        {
          "atom_index": 390,
          "name": "O",
          "element": "O",
          "coord": [
            5.112400054931641,
            0.5353999733924866,
            1.6269999742507935
          ]
        }
      ]
    },
    {
      "id": "A:51",
      "chain": "A",
      "resseq": 51,
      "icode": "",
      "resname": "LYS",
      "hetflag": " ",
      "sasa": 2.0592124462127686,
      "atoms": [
        {
          "atom_index": 391,
          "name": "N",
          "element": "N",
          "coord": [
            5.14139986038208,
            0.7587000131607056,
            1.6385999917984009
          ]
        },
        {
          "atom_index": 392,
          "name": "CA",
          "element": "C",
          "coord": [
            5.152500152587891,
            0.761900007724762,
            1.7855000495910645
          ]
        },
        {
          "atom_index": 393,
          "name": "C",
          "element": "C",
          "coord": [
            5.053699970245361,
            0.8640999794006348,
            1.843999981880188
          ]
        },
        {
          "atom_index": 394,
          "name": "O",
          "element": "O",
          "coord": [
            4.972700119018555,
            0.8345999717712402,
            1.9332000017166138
          ]
        },
        {
          "atom_index": 395,
          "name": "CB",
          "element": "C",
          "coord": [
            5.297299861907959,
            0.7996000051498413,
            1.823099970817566
          ]
        },
        {
          "atom_index": 396,
          "name": "CG",
          "element": "C",
          "coord": [
            5.319699764251709,
            0.8381999731063843,
            1.9686000347137451
          ]
        },
        {
          "atom_index": 397,
          "name": "CD",
          "element": "C",
          "coord": [
            5.453400135040283,
            0.9088000059127808,
            1.9881999492645264
          ]
        },
        {
          "atom_index": 398,
          "name": "CE",
          "element": "C",
          "coord": [
            5.473999977111816,
            0.9397000074386597,
            2.1350998878479004
          ]
        },
        {
          "atom_index": 399,
          "name": "NZ",
          "element": "N",
          "coord": [
            5.615799903869629,
            0.9664999842643738,
            2.1700000762939453
          ]
        }
      ]
    },
    {
      "id": "A:52",
      "chain": "A",
      "resseq": 52,
      "icode": "",
      "resname": "THR",
      "hetflag": " ",
      "sasa": 0.48030391335487366,
      "atoms": [
        {
          "atom_index": 400,
          "name": "N",
          "element": "N",
          "coord": [
            5.065800189971924,
            0.9848999977111816,
            1.7897000312805176
          ]
        },
        {
          "atom_index": 401,
          "name": "CA",
          "element": "C",
          "coord": [
            4.986599922180176,
            1.101199984550476,
            1.8235000371932983
          ]
        },
        {
          "atom_index": 402,
          "name": "C",
          "element": "C",
          "coord": [
            4.867700099945068,
            1.1130000352859497,
            1.7265000343322754
          ]
        },
        {
          "atom_index": 403,
          "name": "O",
          "element": "O",
          "coord": [
            4.878699779510498,
            1.1786999702453613,
            1.6208000183105469
          ]
        },
        {
          "atom_index": 404,
          "name": "CB",
          "element": "C",
          "coord": [
            5.075300216674805,
            1.2310999631881714,
            1.8157999515533447
          ]
        },
        {
          "atom_index": 405,
          "name": "OG1",
          "element": "O",
          "coord": [
            5.151899814605713,
            1.2440999746322632,
            1.936400055885315
          ]
        },
        {
          "atom_index": 406,
          "name": "CG2",
          "element": "C",
          "coord": [
            4.991000175476074,
            1.3565000295639038,
            1.794700026512146
          ]
        }
      ]
    },
    {
      "id": "A:53",
      "chain": "A",
      "resseq": 53,
      "icode": "",
      "resname": "LEU",
      "hetflag": " ",
      "sasa": 0.0,
      "atoms": [
        {
          "atom_index": 407,
          "name": "N",
          "element": "N",
          "coord": [
            4.75570011138916,
            1.0473999977111816,
            1.7596999406814575
          ]
        },
        {
          "atom_index": 408,
          "name": "CA",
          "element": "C",
          "coord": [
            4.636600017547607,
            1.0598000288009644,
            1.6766999959945679
          ]
        },
        {
          "atom_index": 409,
          "name": "C",
          "element": "C",
          "coord": [
            4.603000164031982,
            1.2094000577926636,
            1.687600016593933
          ]
        },
        {
          "atom_index": 410,
          "name": "O",
          "element": "O",
          "coord": [
            4.654799938201904,
            1.2777999639511108,
            1.7768000364303589
          ]
        },
        {
          "atom_index": 411,
          "name": "CB",
          "element": "C",
          "coord": [
            4.520699977874756,
            0.9782000184059143,
            1.7323999404907227
          ]
        },
        {
          "atom_index": 412,
          "name": "CG",
          "element": "C",
          "coord": [
            4.401199817657471,
            0.9664000272750854,
            1.6368999481201172
          ]
        },
        {
          "atom_index": 413,
          "name": "CD1",
          "element": "C",
          "coord": [
            4.42710018157959,
            0.8555999994277954,
            1.5367000102996826
          ]
        },
        {
          "atom_index": 414,
          "name": "CD2",
          "element": "C",
          "coord": [
            4.275000095367432,
            0.9340000152587891,
            1.7137000560760498
          ]
        }
      ]
    },
    {
      "id": "A:54",
      "chain": "A",
      "resseq": 54,
      "icode": "",
      "resname": "THR",
      "hetflag": " ",
      "sasa": 0.0,
      "atoms": [
        {
          "atom_index": 415,
          "name": "N",
          "element": "N",
          "coord": [
            4.519899845123291,
            1.2610000371932983,
            1.5973000526428223
          ]
        },
        {
          "atom_index": 416,
          "name": "CA",
          "element": "C",
          "coord": [
            4.479899883270264,
            1.4026000499725342,
            1.5978000164031982
          ]
        },
        {
          "atom_index": 417,
          "name": "C",
          "element": "C",
          "coord": [
            4.341000080108643,
            1.4062000513076782,
            1.5343999862670898
          ]
        },
        {
          "atom_index": 418,
          "name": "O",
          "element": "O",
          "coord": [
            4.3155999183654785,
            1.3358999490737915,
            1.4350999593734741
          ]
        },
        {
          "atom_index": 419,
          "name": "CB",
          "element": "C",
          "coord": [
            4.5802998542785645,
            1.4914000034332275,
            1.5170999765396118
          ]
        },
        {
          "atom_index": 420,
          "name": "OG1",
          "element": "O",
          "coord": [
            4.703700065612793,
            1.5009000301361084,
            1.5882999897003174
          ]
        },
        {
          "atom_index": 421,
          "name": "CG2",
          "element": "C",
          "coord": [
            4.5279998779296875,
            1.6309000253677368,
            1.499400019645691
          ]
        }
      ]
    },
    {
      "id": "A:55",
      "chain": "A",
      "resseq": 55,
      "icode": "",
      "resname": "ILE",
      "hetflag": " ",
      "sasa": 0.0,
      "atoms": [
        {
          "atom_index": 422,
          "name": "N",
          "element": "N",
          "coord": [
            4.25,
            1.4848999977111816,
            1.590999960899353
          ]
        },
        {
          "atom_index": 423,
          "name": "CA",
          "element": "C",
          "coord": [
            4.115300178527832,
            1.4881000518798828,
            1.5343999862670898
          ]
        },
        {
          "atom_index": 424,
          "name": "C",
          "element": "C",
          "coord": [
            4.027699947357178,
            1.6105999946594238,
            1.559499979019165
          ]
        },
        {
          "atom_index": 425,
          "name": "O",
          "element": "O",
          "coord": [
            4.062099933624268,
            1.7005000114440918,
            1.6368999481201172
          ]
        },
        {
          "atom_index": 426,
          "name": "CB",
          "element": "C",
          "coord": [
            4.03410005569458,
            1.3617000579833984,
            1.57669997215271
          ]
        },
        {
          "atom_index": 427,
          "name": "CG1",
          "element": "C",
          "coord": [
            4.064000129699707,
            1.3277000188827515,
            1.7229000329971313
          ]
        },
        {
          "atom_index": 428,
          "name": "CG2",
          "element": "C",
          "coord": [
            4.0671000480651855,
            1.242799997329712,
            1.483199954032898
          ]
        },
        {
          "atom_index": 429,
          "name": "CD1",
          "element": "C",
          "coord": [
            3.953399896621704,
            1.25600004196167,
            1.7897000312805176
          ]
        }
      ]
    },
    {
      "id": "A:56",
      "chain": "A",
      "resseq": 56,
      "icode": "",
      "resname": "GLN",
      "hetflag": " ",
      "sasa": 1.3909916877746582,
      "atoms": [
        {
          "atom_index": 430,
          "name": "N",
          "element": "N",
          "coord": [
            3.9138998985290527,
            1.6110999584197998,
            1.4896999597549438
          ]
        },
        {
          "atom_index": 431,
          "name": "CA",
          "element": "C",
          "coord": [
            3.813800096511841,
            1.7173999547958374,
            1.496399998664856
          ]
        },
        {
          "atom_index": 432,
          "name": "C",
          "element": "C",
          "coord": [
            3.6937999725341797,
            1.6741000413894653,
            1.5799000263214111
          ]
        },
        {
          "atom_index": 433,
          "name": "O",
          "element": "O",
          "coord": [
            3.6140999794006348,
            1.5859999656677246,
            1.5440000295639038
          ]
        },
        {
          "atom_index": 434,
          "name": "CB",
          "element": "C",
          "coord": [
            3.766700029373169,
            1.7577999830245972,
            1.355299949645996
          ]
        },
        {
          "atom_index": 435,
          "name": "CG",
          "element": "C",
          "coord": [
            3.6361000537872314,
            1.8447999954223633,
            1.3481999635696411
          ]
        },
        {
          "atom_index": 436,
          "name": "CD",
          "element": "C",
          "coord": [
            3.6612000465393066,
            1.9954999685287476,
            1.3264000415802002
          ]
        },
        {
          "atom_index": 437,
          "name": "OE1",
          "element": "O",
          "coord": [
            3.5768001079559326,
            2.0653998851776123,
            1.2687000036239624
          ]
        },
        {
          "atom_index": 438,
          "name": "NE2",
          "element": "N",
          "coord": [
            3.776099920272827,
            2.045599937438965,
            1.3736000061035156
          ]
        }
      ]
    },
    {
      "id": "A:57",
      "chain": "A",
      "resseq": 57,
      "icode": "",
      "resname": "VAL",
      "hetflag": " ",
      "sasa": 0.0,
      "atoms": [
        {
          "atom_index": 439,
          "name": "N",
          "element": "N",
          "coord": [
            3.68179988861084,
            1.738700032234192,
            1.6933000087738037
          ]
        },
        {
          "atom_index": 440,
          "name": "CA",
          "element": "C",
          "coord": [
            3.5731000900268555,
            1.7085000276565552,
            1.7807999849319458
          ]
        },
        {
          "atom_index": 441,
          "name": "C",
          "element": "C",
          "coord": [
            3.466200113296509,
            1.8107000589370728,
            1.75
          ]
        },
        {
          "atom_index": 442,
          "name": "O",
          "element": "O",
          "coord": [
            3.4960999488830566,
            1.9253000020980835,
            1.7194000482559204
          ]
        },
        {
          "atom_index": 443,
          "name": "CB",
          "element": "C",
          "coord": [
            3.6219000816345215,
            1.7210999727249146,
            1.9220999479293823
          ]
        },
        {
          "atom_index": 444,
          "name": "CG1",
          "element": "C",
          "coord": [
            3.6984000205993652,
            1.5944000482559204,
            1.9630000591278076
          ]
        },
        {
          "atom_index": 445,
          "name": "CG2",
          "element": "C",
          "coord": [
            3.7155001163482666,
            1.840999960899353,
            1.9280999898910522
          ]
        }
      ]
    },
    {
      "id": "A:58",
      "chain": "A",
      "resseq": 58,
      "icode": "",
      "resname": "LYS",
      "hetflag": " ",
      "sasa": 0.0,
      "atoms": [
        {
          "atom_index": 446,
          "name": "N",
          "element": "N",
          "coord": [
            3.3413000106811523,
            1.7690000534057617,
            1.7539000511169434
          ]
        },
        {
          "atom_index": 447,
          "name": "CA",
          "element": "C",
          "coord": [
            3.2360000610351562,
            1.8630000352859497,
            1.7282999753952026
          ]
        },
        {
          "atom_index": 448,
          "name": "C",
          "element": "C",
          "coord": [
            3.1057000160217285,
            1.7919000387191772,
            1.7506999969482422
          ]
        },
        {
          "atom_index": 449,
          "name": "O",
          "element": "O",
          "coord": [
            2.9993999004364014,
            1.8539999723434448,
            1.7662999629974365
          ]
        },
        {
          "atom_index": 450,
          "name": "CB",
          "element": "C",
          "coord": [
            3.2465999126434326,
            1.9172999858856201,
            1.5867999792099
          ]
        },
        {
          "atom_index": 451,
          "name": "CG",
          "element": "C",
          "coord": [
            3.209399938583374,
            2.0652999877929688,
            1.57669997215271
          ]
        },
        {
          "atom_index": 452,
          "name": "CD",
          "element": "C",
          "coord": [
            3.061800003051758,
            2.0885000228881836,
            1.6044000387191772
          ]
        },
        {
          "atom_index": 453,
          "name": "CE",
          "element": "C",
          "coord": [
            3.0243000984191895,
            2.233299970626831,
            1.585800051689148
          ]
        },
        {
          "atom_index": 454,
          "name": "NZ",
          "element": "N",
          "coord": [
            3.0887999534606934,
            2.3152999877929688,
            1.6900999546051025
          ]
        }
      ]
    },
    {
      "id": "A:59",
      "chain": "A",
      "resseq": 59,
      "icode": "",
      "resname": "GLU",
      "hetflag": " ",
      "sasa": 1.249525785446167,
      "atoms": [
        {
          "atom_index": 455,
          "name": "N",
          "element": "N",
          "coord": [
            3.1143999099731445,
            1.6601999998092651,
            1.7568999528884888
          ]
        },
        {
          "atom_index": 456,
          "name": "CA",
          "element": "C",
          "coord": [
            2.9941000938415527,
            1.5825999975204468,
            1.777899980545044
          ]
        },
        {
          "atom_index": 457,
          "name": "C",
          "element": "C",
          "coord": [
            3.021399974822998,
            1.4609999656677246,
            1.8659000396728516
          ]
        },
        {
          "atom_index": 458,
          "name": "O",
          "element": "O",
          "coord": [
            3.136399984359741,
            1.4142999649047852,
            1.8789000511169434
          ]
        },
        {
          "atom_index": 459,
          "name": "CB",
          "element": "C",
          "coord": [
            2.935499906539917,
            1.5413000583648682,
            1.6420999765396118
          ]
        },
        {
          "atom_index": 460,
          "name": "CG",
          "element": "C",
          "coord": [
            2.783400058746338,
            1.5534000396728516,
            1.6337000131607056
          ]
        },
        {
          "atom_index": 461,
          "name": "CD",
          "element": "C",
          "coord": [
            2.732300043106079,
            1.6986000537872314,
            1.6359000205993652
          ]
        },
        {
          "atom_index": 462,
          "name": "OE1",
          "element": "O",
          "coord": [
            2.7781999111175537,
            1.7807999849319458,
            1.5520000457763672
          ]
        },
        {
          "atom_index": 463,
          "name": "OE2",
          "element": "O",
          "coord": [
            2.64490008354187,
            1.7295000553131104,
            1.7202999591827393
          ]
        }
      ]
    },
    {
      "id": "A:60",
      "chain": "A",
      "resseq": 60,
      "icode": "",
      "resname": "PHE",
      "hetflag": " ",
      "sasa": 0.06453092396259308,
      "atoms": [
        {
          "atom_index": 464,
          "name": "N",
          "element": "N",
          "coord": [
            2.9147000312805176,
            1.4105000495910645,
            1.9270999431610107
          ]
        },
        {
          "atom_index": 465,
          "name": "CA",
          "element": "C",
          "coord": [
            2.9270999431610107,
            1.295199990272522,
            2.0155999660491943
          ]
        },
        {
          "atom_index": 466,
          "name": "C",
          "element": "C",
          "coord": [
            2.9941000938415527,
            1.1757999658584595,
            1.9472999572753906
          ]
        },
        {
          "atom_index": 467,
          "name": "O",
          "element": "O",
          "coord": [
            3.0790998935699463,
            1.1089999675750732,
            2.0062999725341797
          ]
        },
        {
          "atom_index": 468,
          "name": "CB",
          "element": "C",
          "coord": [
            2.790299892425537,
            1.256600022315979,
            2.070499897003174
          ]
        },
        {
          "atom_index": 469,
          "name": "CG",
          "element": "C",
          "coord": [
            2.740299940109253,
            1.347599983215332,
            2.1819000244140625
          ]
        },
        {
          "atom_index": 470,
          "name": "CD1",
          "element": "C",
          "coord": [
            2.8101999759674072,
            1.3566999435424805,
            2.3036999702453613
          ]
        },
        {
          "atom_index": 471,
          "name": "CD2",
          "element": "C",
          "coord": [
            2.6198999881744385,
            1.4191999435424805,
            2.1673998832702637
          ]
        },
        {
          "atom_index": 472,
          "name": "CE1",
          "element": "C",
          "coord": [
            2.7609000205993652,
            1.433899998664856,
            2.4077000617980957
          ]
        },
        {
          "atom_index": 473,
          "name": "CE2",
          "element": "C",
          "coord": [
            2.569000005722046,
            1.4976999759674072,
            2.2718000411987305
          ]
        },
        {
          "atom_index": 474,
          "name": "CZ",
          "element": "C",
          "coord": [
            2.63919997215271,
            1.5051000118255615,
            2.391700029373169
          ]
        }
      ]
    },
    {
      "id": "A:61",
      "chain": "A",
      "resseq": 61,
      "icode": "",
      "resname": "GLY",
      "hetflag": " ",
      "sasa": 0.09679638594388962,
      "atoms": [
        {
          "atom_index": 475,
          "name": "N",
          "element": "N",
          "coord": [
            2.9560000896453857,
            1.1490999460220337,
            1.8229999542236328
          ]
        },
        {
          "atom_index": 476,
          "name": "CA",
          "element": "C",
          "coord": [
            3.0183000564575195,
            1.0399999618530273,
            1.7524000406265259
          ]
        },
        {
          "atom_index": 477,
          "name": "C",
          "element": "C",
          "coord": [
            3.1682000160217285,
            1.061400055885315,
            1.7551000118255615
          ]
        },
        {
          "atom_index": 478,
          "name": "O",
          "element": "O",
          "coord": [
            3.242300033569336,
            0.9641000032424927,
            1.7589000463485718
          ]
        }
      ]
    },
    {
      "id": "A:62",
      "chain": "A",
      "resseq": 62,
      "icode": "",
      "resname": "ASP",
      "hetflag": " ",
      "sasa": 0.0,
      "atoms": [
        {
          "atom_index": 479,
          "name": "N",
          "element": "N",
          "coord": [
            3.2130000591278076,
            1.1872999668121338,
            1.7549999952316284
          ]
        },
        {
          "atom_index": 480,
          "name": "CA",
          "element": "C",
          "coord": [
            3.3559000492095947,
            1.219599962234497,
            1.75600004196167
          ]
        },
        {
          "atom_index": 481,
          "name": "C",
          "element": "C",
          "coord": [
            3.414799928665161,
            1.1994999647140503,
            1.8935999870300293
          ]
        },
        {
          "atom_index": 482,
          "name": "O",
          "element": "O",
          "coord": [
            3.5352001190185547,
            1.2186000347137451,
            1.916100025177002
          ]
        },
        {
          "atom_index": 483,
          "name": "CB",
          "element": "C",
          "coord": [
            3.380000114440918,
            1.364400029182434,
            1.7136000394821167
          ]
        },
        {
          "atom_index": 484,
          "name": "CG",
          "element": "C",
          "coord": [
            3.3417999744415283,
            1.3907999992370605,
            1.5678999423980713
          ]
        },
        {
          "atom_index": 485,
          "name": "OD1",
          "element": "O",
          "coord": [
            3.3661999702453613,
            1.3025000095367432,
            1.4803999662399292
          ]
        },
        {
          "atom_index": 486,
          "name": "OD2",
          "element": "O",
          "coord": [
            3.288300037384033,
            1.5011999607086182,
            1.5413999557495117
          ]
        }
      ]
    },
    {
      "id": "A:63",
      "chain": "A",
      "resseq": 63,
      "icode": "",
      "resname": "ALA",
      "hetflag": " ",
      "sasa": 0.0,
      "atoms": [
        {
          "atom_index": 487,
          "name": "N",
          "element": "N",
          "coord": [
            3.3273000717163086,
            1.160099983215332,
            1.9853999614715576
          ]
        },
        {
          "atom_index": 488,
          "name": "CA",
          "element": "C",
          "coord": [
            3.365000009536743,
            1.1371999979019165,
            2.123699903488159
          ]
        },
        {
          "atom_index": 489,
          "name": "C",
          "element": "C",
          "coord": [
            3.3636999130249023,
            0.9898999929428101,
            2.162400007247925
          ]
        },
        {
          "atom_index": 490,
          "name": "O",
          "element": "O",
          "coord": [
            3.277899980545044,
            0.9107999801635742,
            2.118499994277954
          ]
        },
        {
          "atom_index": 491,
          "name": "CB",
          "element": "C",
          "coord": [
            3.271699905395508,
            1.215499997138977,
            2.216399908065796
          ]
        }
      ]
    },
    {
      "id": "A:64",
      "chain": "A",
      "resseq": 64,
      "icode": "",
      "resname": "GLY",
      "hetflag": " ",
      "sasa": 0.0,
      "atoms": [
        {
          "atom_index": 492,
          "name": "N",
          "element": "N",
          "coord": [
            3.459700107574463,
            0.953000009059906,
            2.2458999156951904
          ]
        },
        {
          "atom_index": 493,
          "name": "CA",
          "element": "C",
          "coord": [
            3.46370005607605,
            0.8162000179290771,
            2.2894999980926514
          ]
        },
        {
          "atom_index": 494,
          "name": "C",
          "element": "C",
          "coord": [
            3.5943000316619873,
            0.7638999819755554,
            2.3438000679016113
          ]
        },
        {
          "atom_index": 495,
          "name": "O",
          "element": "O",
          "coord": [
            3.6958000659942627,
            0.8334000110626221,
            2.3580000400543213
          ]
        }
      ]
    },
    {
      "id": "A:65",
      "chain": "A",
      "resseq": 65,
      "icode": "",
      "resname": "GLN",
      "hetflag": " ",
      "sasa": 0.0,
      "atoms": [
        {
          "atom_index": 496,
          "name": "N",
          "element": "N",
          "coord": [
            3.586899995803833,
            0.6358000040054321,
            2.375
          ]
        },
        {
          "atom_index": 497,
          "name": "CA",
          "element": "C",
          "coord": [
            3.6965999603271484,
            0.5615000128746033,
            2.427000045776367
          ]
        },
        {
          "atom_index": 498,
          "name": "C",
          "element": "C",
          "coord": [
            3.790299892425537,
            0.536899983882904,
            2.3113999366760254
          ]
        },
        {
          "atom_index": 499,
          "name": "O",
          "element": "O",
          "coord": [
            3.7641000747680664,
            0.45100000500679016,
            2.2279999256134033
          ]
        },
        {
          "atom_index": 500,
          "name": "CB",
          "element": "C",
          "coord": [
            3.6431000232696533,
            0.4300999939441681,
            2.4814000129699707
          ]
        },
        {
          "atom_index": 501,
          "name": "CG",
          "element": "C",
          "coord": [
            3.7430999279022217,
            0.3481999933719635,
            2.5571000576019287
          ]
        },
        {
          "atom_index": 502,
          "name": "CD",
          "element": "C",
          "coord": [
            3.813199996948242,
            0.4293999969959259,
            2.6621999740600586
          ]
        },
        {
          "atom_index": 503,
          "name": "OE1",
          "element": "O",
          "coord": [
            3.901700019836426,
            0.5101000070571899,
            2.6314001083374023
          ]
        },
        {
          "atom_index": 504,
          "name": "NE2",
          "element": "N",
          "coord": [
            3.773400068283081,
            0.4104999899864197,
            2.787600040435791
          ]
        }
      ]
    },
    {
      "id": "A:66",
      "chain": "A",
      "resseq": 66,
      "icode": "",
      "resname": "TYR",
      "hetflag": " ",
      "sasa": 0.0,
      "atoms": [
        {
          "atom_index": 505,
          "name": "N",
          "element": "N",
          "coord": [
            3.8968000411987305,
            0.6152999997138977,
            2.3029000759124756
          ]
        },
        {
          "atom_index": 506,
          "name": "CA",
          "element": "C",
          "coord": [
            3.994499921798706,
            0.5943999886512756,
            2.197200059890747
          ]
        },
        {
          "atom_index": 507,
          "name": "C",
          "element": "C",
          "coord": [
            4.093800067901611,
            0.49720001220703125,
            2.2499001026153564
          ]
        },
        {
          "atom_index": 508,
          "name": "O",
          "element": "O",
          "coord": [
            4.119900226593018,
            0.49320000410079956,
            2.369800090789795
          ]
        },
        {
          "atom_index": 509,
          "name": "CB",
          "element": "C",
          "coord": [
            4.068900108337402,
            0.7210999727249146,
            2.15910005569458
          ]
        },
        {
          "atom_index": 510,
          "name": "CG",
          "element": "C",
          "coord": [
            3.9965999126434326,
            0.8004000186920166,
            2.0541000366210938
          ]
        },
        {
          "atom_index": 511,
          "name": "CD1",
          "element": "C",
          "coord": [
            4.054500102996826,
            0.913100004196167,
            1.996999979019165
          ]
        },
        {
          "atom_index": 512,
          "name": "CD2",
          "element": "C",
          "coord": [
            3.865600109100342,
            0.767799973487854,
            2.018199920654297
          ]
        },
        {
          "atom_index": 513,
          "name": "CE1",
          "element": "C",
          "coord": [
            3.9832000732421875,
            0.9918000102043152,
            1.9088000059127808
          ]
        },
        {
          "atom_index": 514,
          "name": "CE2",
          "element": "C",
          "coord": [
            3.793600082397461,
            0.8457000255584717,
            1.9300999641418457
          ]
        },
        {
          "atom_index": 515,
          "name": "CZ",
          "element": "C",
          "coord": [
            3.851900100708008,
            0.9581999778747559,
            1.8767000436782837
          ]
        },
        {
          "atom_index": 516,
          "name": "OH",
          "element": "O",
          "coord": [
            3.7748000621795654,
            1.042799949645996,
            1.8006000518798828
          ]
        }
      ]
    },
    {
      "id": "A:67",
      "chain": "A",
      "resseq": 67,
      "icode": "",
      "resname": "THR",
      "hetflag": " ",
      "sasa": 0.2581236958503723,
      "atoms": [
        {
          "atom_index": 517,
          "name": "N",
          "element": "N",
          "coord": [
            4.1528000831604,
            0.42080000042915344,
            2.15939998626709
          ]
        },
        {
          "atom_index": 518,
          "name": "CA",
          "element": "C",
          "coord": [
            4.248600006103516,
            0.320499986410141,
            2.200000047683716
          ]
        },
        {
          "atom_index": 519,
          "name": "C",
          "element": "C",
          "coord": [
            4.363100051879883,
            0.302700012922287,
            2.09879994392395
          ]
        },
        {
          "atom_index": 520,
          "name": "O",
          "element": "O",
          "coord": [
            4.342599868774414,
            0.3068999946117401,
            1.9772000312805176
          ]
        },
        {
          "atom_index": 521,
          "name": "CB",
          "element": "C",
          "coord": [
            4.171199798583984,
            0.19020000100135803,
            2.223900079727173
          ]
        },
        {
          "atom_index": 522,
          "name": "OG1",
          "element": "O",
          "coord": [
            4.031000137329102,
            0.21369999647140503,
            2.196700096130371
          ]
        },
        {
          "atom_index": 523,
          "name": "CG2",
          "element": "C",
          "coord": [
            4.187699794769287,
            0.14480000734329224,
            2.3696000576019287
          ]
        }
      ]
    },
    {
      "id": "A:68",
      "chain": "A",
      "resseq": 68,
      "icode": "",
      "resname": "CYS",
      "hetflag": " ",
      "sasa": 0.03226546198129654,
      "atoms": [
        {
          "atom_index": 524,
          "name": "N",
          "element": "N",
          "coord": [
            4.4842000007629395,
            0.2856999933719635,
            2.151099920272827
          ]
        },
        {
          "atom_index": 525,
          "name": "CA",
          "element": "C",
          "coord": [
            4.603099822998047,
            0.26669999957084656,
            2.068000078201294
          ]
        },
        {
          "atom_index": 526,
          "name": "C",
          "element": "C",
          "coord": [
            4.6768999099731445,
            0.13600000739097595,
            2.1026999950408936
          ]
        },
        {
          "atom_index": 527,
          "name": "O",
          "element": "O",
          "coord": [
            4.783199787139893,
            0.10429999977350235,
            2.0471999645233154
          ]
        },
        {
          "atom_index": 528,
          "name": "CB",
          "element": "C",
          "coord": [
            4.697400093078613,
            0.38659998774528503,
            2.084399938583374
          ]
        },
        {
          "atom_index": 529,
          "name": "SG",
          "element": "S",
          "coord": [
            4.732699871063232,
            0.43860000371932983,
            2.256500005722046
          ]
        }
      ]
    },
    {
      "id": "A:76",
      "chain": "A",
      "resseq": 76,
      "icode": "",
      "resname": "SER",
      "hetflag": " ",
      "sasa": 0.15825936198234558,
      "atoms": [
        {
          "atom_index": 530,
          "name": "N",
          "element": "N",
          "coord": [
            4.8404998779296875,
            0.267300009727478,
            2.5866000652313232
          ]
        },
        {
          "atom_index": 531,
          "name": "CA",
          "element": "C",
          "coord": [
            4.764500141143799,
            0.3675999939441681,
            2.6619999408721924
          ]
        },
        {
          "atom_index": 532,
          "name": "C",
          "element": "C",
          "coord": [
            4.615200042724609,
            0.3783999979496002,
            2.6247000694274902
          ]
        },
        {
          "atom_index": 533,
          "name": "O",
          "element": "O",
          "coord": [
            4.570700168609619,
            0.3382999897003174,
            2.5146000385284424
          ]
        },
        {
          "atom_index": 534,
          "name": "CB",
          "element": "C",
          "coord": [
            4.829800128936768,
            0.5069000124931335,
            2.6496999263763428
          ]
        },
        {
          "atom_index": 535,
          "name": "OG",
          "element": "O",
          "coord": [
            4.770699977874756,
            0.6004999876022339,
            2.7393999099731445
          ]
        }
      ]
    },
    {
      "id": "A:77",
      "chain": "A",
      "resseq": 77,
      "icode": "",
      "resname": "HIS",
      "hetflag": " ",
      "sasa": 2.2263169288635254,
      "atoms": [
        {
          "atom_index": 536,
          "name": "N",
          "element": "N",
          "coord": [
            4.54040002822876,
            0.43470001220703125,
            2.7197999954223633
          ]
        },
        {
          "atom_index": 537,
          "name": "CA",
          "element": "C",
          "coord": [
            4.396299839019775,
            0.45559999346733093,
            2.7093000411987305
          ]
        },
        {
          "atom_index": 538,
          "name": "C",
          "element": "C",
          "coord": [
            4.3719000816345215,
            0.6017000079154968,
            2.6740000247955322
          ]
        },
        {
          "atom_index": 539,
          "name": "O",
          "element": "O",
          "coord": [
            4.466899871826172,
            0.680400013923645,
            2.6594998836517334
          ]
        },
        {
          "atom_index": 540,
          "name": "CB",
          "element": "C",
          "coord": [
            4.332699775695801,
            0.42800000309944153,
            2.8454999923706055
          ]
        },
        {
          "atom_index": 541,
          "name": "CG",
          "element": "C",
          "coord": [
            4.2144999504089355,
            0.33660000562667847,
            2.84089994430542
          ]
        },
        {
          "atom_index": 542,
          "name": "ND1",
          "element": "N",
          "coord": [
            4.153500080108643,
            0.2888000011444092,
            2.9553000926971436
          ]
        },
        {
          "atom_index": 543,
          "name": "CD2",
          "element": "C",
          "coord": [
            4.14739990234375,
            0.28200000524520874,
            2.7367000579833984
          ]
        },
        {
          "atom_index": 544,
          "name": "CE1",
          "element": "C",
          "coord": [
            4.054100036621094,
            0.20839999616146088,
            2.9217000007629395
          ]
        },
        {
          "atom_index": 545,
          "name": "NE2",
          "element": "N",
          "coord": [
            4.048299789428711,
            0.20250000059604645,
            2.7897000312805176
          ]
        }
      ]
    },
    {
      "id": "A:78",
      "chain": "A",
      "resseq": 78,
      "icode": "",
      "resname": "SER",
      "hetflag": " ",
      "sasa": 0.0,
      "atoms": [
        {
          "atom_index": 546,
          "name": "N",
          "element": "N",
          "coord": [
            4.244200229644775,
            0.6363999843597412,
            2.660599946975708
          ]
        },
        {
          "atom_index": 547,
          "name": "CA",
          "element": "C",
          "coord": [
            4.203400135040283,
            0.7746999859809875,
            2.6357998847961426
          ]
        },
        {
          "atom_index": 548,
          "name": "C",
          "element": "C",
          "coord": [
            4.054900169372559,
            0.7908999919891357,
            2.611299991607666
          ]
        },
        {
          "atom_index": 549,
          "name": "O",
          "element": "O",
          "coord": [
            4.004300117492676,
            0.7563999891281128,
            2.5048999786376953
          ]
        },
        {
          "atom_index": 550,
          "name": "CB",
          "element": "C",
          "coord": [
            4.28439998626709,
            0.8378000259399414,
            2.5225000381469727
          ]
        },
        {
          "atom_index": 551,
          "name": "OG",
          "element": "O",
          "coord": [
            4.396100044250488,
            0.9064000248908997,
            2.577899932861328
          ]
        }
      ]
    },
    {
      "id": "A:79",
      "chain": "A",
      "resseq": 79,
      "icode": "",
      "resname": "LEU",
      "hetflag": " ",
      "sasa": 0.0,
      "atoms": [
        {
          "atom_index": 552,
          "name": "N",
          "element": "N",
          "coord": [
            3.9848999977111816,
            0.8414999842643738,
            2.7130000591278076
          ]
        },
        {
          "atom_index": 553,
          "name": "CA",
          "element": "C",
          "coord": [
            3.8410000801086426,
            0.8639000058174133,
            2.7030999660491943
          ]
        },
        {
          "atom_index": 554,
          "name": "C",
          "element": "C",
          "coord": [
            3.8089001178741455,
            1.0116000175476074,
            2.6833999156951904
          ]
        },
        {
          "atom_index": 555,
          "name": "O",
          "element": "O",
          "coord": [
            3.867799997329712,
            1.0987000465393066,
            2.748300075531006
          ]
        },
        {
          "atom_index": 556,
          "name": "CB",
          "element": "C",
          "coord": [
            3.7685999870300293,
            0.8119000196456909,
            2.827399969100952
          ]
        },
        {
          "atom_index": 557,
          "name": "CG",
          "element": "C",
          "coord": [
            3.6150999069213867,
            0.8222000002861023,
            2.8234000205993652
          ]
        },
        {
          "atom_index": 558,
          "name": "CD1",
          "element": "C",
          "coord": [
            3.5599000453948975,
            0.7926999926567078,
            2.683000087738037
          ]
        },
        {
          "atom_index": 559,
          "name": "CD2",
          "element": "C",
          "coord": [
            3.55649995803833,
            0.7246000170707703,
            2.923799991607666
          ]
        }
      ]
    },
    {
      "id": "A:80",
      "chain": "A",
      "resseq": 80,
      "icode": "",
      "resname": "LEU",
      "hetflag": " ",
      "sasa": 0.0,
      "atoms": [
        {
          "atom_index": 560,
          "name": "N",
          "element": "N",
          "coord": [
            3.7177000045776367,
            1.0388000011444092,
            2.590399980545044
          ]
        },
        {
          "atom_index": 561,
          "name": "CA",
          "element": "C",
          "coord": [
            3.676800012588501,
            1.1747000217437744,
            2.5631000995635986
          ]
        },
        {
          "atom_index": 562,
          "name": "C",
          "element": "C",
          "coord": [
            3.529900074005127,
            1.1955000162124634,
            2.589200019836426
          ]
        },
        {
          "atom_index": 563,
          "name": "O",
          "element": "O",
          "coord": [
            3.4423000812530518,
            1.1223000288009644,
            2.5392000675201416
          ]
        },
        {
          "atom_index": 564,
          "name": "CB",
          "element": "C",
          "coord": [
            3.710900068283081,
            1.2143000364303589,
            2.420799970626831
          ]
        },
        {
          "atom_index": 565,
          "name": "CG",
          "element": "C",
          "coord": [
            3.8619000911712646,
            1.238800048828125,
            2.4047999382019043
          ]
        },
        {
          "atom_index": 566,
          "name": "CD1",
          "element": "C",
          "coord": [
            3.88319993019104,
            1.347100019454956,
            2.299099922180176
          ]
        },
        {
          "atom_index": 567,
          "name": "CD2",
          "element": "C",
          "coord": [
            3.9268999099731445,
            1.2829999923706055,
            2.5371999740600586
          ]
        }
      ]
    },
    {
      "id": "A:81",
      "chain": "A",
      "resseq": 81,
      "icode": "",
      "resname": "LEU",
      "hetflag": " ",
      "sasa": 0.0,
      "atoms": [
        {
          "atom_index": 568,
          "name": "N",
          "element": "N",
          "coord": [
            3.5039000511169434,
            1.2940000295639038,
            2.674499988555908
          ]
        },
        {
          "atom_index": 569,
          "name": "CA",
          "element": "C",
          "coord": [
            3.368799924850464,
            1.3294999599456787,
            2.7090001106262207
          ]
        },
        {
          "atom_index": 570,
          "name": "C",
          "element": "C",
          "coord": [
            3.3559000492095947,
            1.4736000299453735,
            2.6705000400543213
          ]
        },
        {
          "atom_index": 571,
          "name": "O",
          "element": "O",
          "coord": [
            3.4535999298095703,
            1.5513999462127686,
            2.6784000396728516
          ]
        },
        {
          "atom_index": 572,
          "name": "CB",
          "element": "C",
          "coord": [
            3.343400001525879,
            1.309000015258789,
            2.8571999073028564
          ]
        },
        {
          "atom_index": 573,
          "name": "CG",
          "element": "C",
          "coord": [
            3.3433001041412354,
            1.1614999771118164,
            2.9014999866485596
          ]
        },
        {
          "atom_index": 574,
          "name": "CD1",
          "element": "C",
          "coord": [
            3.2936999797821045,
            1.155400037765503,
            3.0443999767303467
          ]
        },
        {
          "atom_index": 575,
          "name": "CD2",
          "element": "C",
          "coord": [
            3.2537999153137207,
            1.075600028038025,
            2.8104000091552734
          ]
        }
      ]
    },
    {
      "id": "A:82",
      "chain": "A",
      "resseq": 82,
      "icode": "",
      "resname": "LEU",
      "hetflag": " ",
      "sasa": 0.0,
      "atoms": [
        {
          "atom_index": 576,
          "name": "N",
          "element": "N",
          "coord": [
            3.2353999614715576,
            1.5078999996185303,
            2.6256000995635986
          ]
        },
        {
          "atom_index": 577,
          "name": "CA",
          "element": "C",
          "coord": [
            3.206700086593628,
            1.642699956893921,
            2.581199884414673
          ]
        },
        {
          "atom_index": 578,
          "name": "C",
          "element": "C",
          "coord": [
            3.1242001056671143,
            1.7280999422073364,
            2.6774001121520996
          ]
        },
        {
          "atom_index": 579,
          "name": "O",
          "element": "O",
          "coord": [
            3.028599977493286,
            1.6821000576019287,
            2.742300033569336
          ]
        },
        {
          "atom_index": 580,
          "name": "CB",
          "element": "C",
          "coord": [
            3.132999897003174,
            1.6390999555587769,
            2.448499917984009
          ]
        },
        {
          "atom_index": 581,
          "name": "CG",
          "element": "C",
          "coord": [
            3.1821999549865723,
            1.570199966430664,
            2.3224000930786133
          ]
        },
        {
          "atom_index": 582,
          "name": "CD1",
          "element": "C",
          "coord": [
            3.0650999546051025,
            1.5812000036239624,
            2.226799964904785
          ]
        },
        {
          "atom_index": 583,
          "name": "CD2",
          "element": "C",
          "coord": [
            3.3101000785827637,
            1.6318000555038452,
            2.266900062561035
          ]
        }
      ]
    },
    {
      "id": "A:83",
      "chain": "A",
      "resseq": 83,
      "icode": "",
      "resname": "HIS",
      "hetflag": " ",
      "sasa": 0.0,
      "atoms": [
        {
          "atom_index": 584,
          "name": "N",
          "element": "N",
          "coord": [
            3.1603000164031982,
            1.8557000160217285,
            2.6816000938415527
          ]
        },
        {
          "atom_index": 585,
          "name": "CA",
          "element": "C",
          "coord": [
            3.09089994430542,
            1.951799988746643,
            2.765000104904175
          ]
        },
        {
          "atom_index": 586,
          "name": "C",
          "element": "C",
          "coord": [
            3.0123000144958496,
            2.043299913406372,
            2.6735999584198
          ]
        },
        {
          "atom_index": 587,
          "name": "O",
          "element": "O",
          "coord": [
            3.0703001022338867,
            2.1268999576568604,
            2.6040000915527344
          ]
        },
        {
          "atom_index": 588,
          "name": "CB",
          "element": "C",
          "coord": [
            3.194000005722046,
            2.033099889755249,
            2.843899965286255
          ]
        },
        {
          "atom_index": 589,
          "name": "CG",
          "element": "C",
          "coord": [
            3.1354000568389893,
            2.1077001094818115,
            2.9598000049591064
          ]
        },
        {
          "atom_index": 590,
          "name": "ND1",
          "element": "N",
          "coord": [
            3.006200075149536,
            2.087599992752075,
            3.003200054168701
          ]
        },
        {
          "atom_index": 591,
          "name": "CD2",
          "element": "C",
          "coord": [
            3.1898999214172363,
            2.1989998817443848,
            3.0434999465942383
          ]
        },
        {
          "atom_index": 592,
          "name": "CE1",
          "element": "C",
          "coord": [
            2.983599901199341,
            2.1631999015808105,
            3.109100103378296
          ]
        },
        {
          "atom_index": 593,
          "name": "NE2",
          "element": "N",
          "coord": [
            3.0938000679016113,
            2.2316999435424805,
            3.1354000568389893
          ]
        }
      ]
    },
    {
      "id": "A:84",
      "chain": "A",
      "resseq": 84,
      "icode": "",
      "resname": "LYS",
      "hetflag": " ",
      "sasa": 0.0,
      "atoms": [
        {
          "atom_index": 594,
          "name": "N",
          "element": "N",
          "coord": [
            2.8812999725341797,
            2.0302999019622803,
            2.671099901199341
          ]
        },
        {
          "atom_index": 595,
          "name": "CA",
          "element": "C",
          "coord": [
            2.806299924850464,
            2.1187000274658203,
            2.5815000534057617
          ]
        },
        {
          "atom_index": 596,
          "name": "C",
          "element": "C",
          "coord": [
            2.7985999584198,
            2.266200065612793,
            2.6226000785827637
          ]
        },
        {
          "atom_index": 597,
          "name": "O",
          "element": "O",
          "coord": [
            2.8008999824523926,
            2.300100088119507,
            2.7395999431610107
          ]
        },
        {
          "atom_index": 598,
          "name": "CB",
          "element": "C",
          "coord": [
            2.6638998985290527,
            2.0676000118255615,
            2.5657999515533447
          ]
        },
        {
          "atom_index": 599,
          "name": "CG",
          "element": "C",
          "coord": [
            2.650099992752075,
            1.9456000328063965,
            2.4776999950408936
          ]
        },
        {
          "atom_index": 600,
          "name": "CD",
          "element": "C",
          "coord": [
            2.5167999267578125,
            1.9479999542236328,
            2.4047000408172607
          ]
        },
        {
          "atom_index": 601,
          "name": "CE",
          "element": "C",
          "coord": [
            2.4017999172210693,
            1.9399000406265259,
            2.5002999305725098
          ]
        },
        {
          "atom_index": 602,
          "name": "NZ",
          "element": "N",
          "coord": [
            2.2767999172210693,
            1.9696999788284302,
            2.4282000064849854
          ]
        }
      ]
    },
    {
      "id": "A:85",
      "chain": "A",
      "resseq": 85,
      "icode": "",
      "resname": "LYS",
      "hetflag": " ",
      "sasa": 1.5192899703979492,
      "atoms": [
        {
          "atom_index": 603,
          "name": "N",
          "element": "N",
          "coord": [
            2.787600040435791,
            2.356300115585327,
            2.5271999835968018
          ]
        },
        {
          "atom_index": 604,
          "name": "CA",
          "element": "C",
          "coord": [
            2.772599935531616,
            2.4967000484466553,
            2.564300060272217
          ]
        },
        {
          "atom_index": 605,
          "name": "C",
          "element": "C",
          "coord": [
            2.675600051879883,
            2.5636000633239746,
            2.4672999382019043
          ]
        },
        {
          "atom_index": 606,
          "name": "O",
          "element": "O",
          "coord": [
            2.7070000171661377,
            2.5831000804901123,
            2.3492000102996826
          ]
        },
        {
          "atom_index": 607,
          "name": "CB",
          "element": "C",
          "coord": [
            2.907399892807007,
            2.5678999423980713,
            2.5611000061035156
          ]
        },
        {
          "atom_index": 608,
          "name": "CG",
          "element": "C",
          "coord": [
            2.902400016784668,
            2.7063000202178955,
            2.6226000785827637
          ]
        },
        {
          "atom_index": 609,
          "name": "CD",
          "element": "C",
          "coord": [
            3.041100025177002,
            2.763200044631958,
            2.6240999698638916
          ]
        },
        {
          "atom_index": 610,
          "name": "CE",
          "element": "C",
          "coord": [
            3.059499979019165,
            2.871799945831299,
            2.7309000492095947
          ]
        },
        {
          "atom_index": 611,
          "name": "NZ",
          "element": "N",
          "coord": [
            3.2065999507904053,
            2.9107000827789307,
            2.734600067138672
          ]
        }
      ]
    },
    {
      "id": "A:86",
      "chain": "A",
      "resseq": 86,
      "icode": "",
      "resname": "GLU",
      "hetflag": " ",
      "sasa": 0.8513062000274658,
      "atoms": [
        {
          "atom_index": 612,
          "name": "N",
          "element": "N",
          "coord": [
            2.5573999881744385,
            2.5987000465393066,
            2.51419997215271
          ]
        },
        {
          "atom_index": 613,
          "name": "CA",
          "element": "C",
          "coord": [
            2.465100049972534,
            2.6603000164031982,
            2.4214000701904297
          ]
        },
        {
          "atom_index": 614,
          "name": "C",
          "element": "C",
          "coord": [
            2.427799940109253,
            2.80430006980896,
            2.4437999725341797
          ]
        },
        {
          "atom_index": 615,
          "name": "O",
          "element": "O",
          "coord": [
            2.3638999462127686,
            2.837100028991699,
            2.541800022125244
          ]
        },
        {
          "atom_index": 616,
          "name": "CB",
          "element": "C",
          "coord": [
            2.336199998855591,
            2.5813000202178955,
            2.4144999980926514
          ]
        },
        {
          "atom_index": 617,
          "name": "CG",
          "element": "C",
          "coord": [
            2.3534998893737793,
            2.439300060272217,
            2.3661000728607178
          ]
        },
        {
          "atom_index": 618,
          "name": "CD",
          "element": "C",
          "coord": [
            2.2293999195098877,
            2.35479998588562,
            2.391900062561035
          ]
        },
        {
          "atom_index": 619,
          "name": "OE1",
          "element": "O",
          "coord": [
            2.2262001037597656,
            2.282599925994873,
            2.497999906539917
          ]
        },
        {
          "atom_index": 620,
          "name": "OE2",
          "element": "O",
          "coord": [
            2.1354000568389893,
            2.3638999462127686,
            2.30679988861084
          ]
        }
      ]
    },
    {
      "id": "A:87",
      "chain": "A",
      "resseq": 87,
      "icode": "",
      "resname": "ASP",
      "hetflag": " ",
      "sasa": 5.6438446044921875,
      "atoms": [
        {
          "atom_index": 621,
          "name": "N",
          "element": "N",
          "coord": [
            2.4683001041412354,
            2.889899969100952,
            2.3513998985290527
          ]
        },
        {
          "atom_index": 622,
          "name": "CA",
          "element": "C",
          "coord": [
            2.42930006980896,
            3.030600070953369,
            2.3550000190734863
          ]
        },
        {
          "atom_index": 623,
          "name": "C",
          "element": "C",
          "coord": [
            2.4862000942230225,
            3.1022000312805176,
            2.4779000282287598
          ]
        },
        {
          "atom_index": 624,
          "name": "O",
          "element": "O",
          "coord": [
            2.436500072479248,
            3.208199977874756,
            2.522700071334839
          ]
        },
        {
          "atom_index": 625,
          "name": "CB",
          "element": "C",
          "coord": [
            2.275399923324585,
            3.0378000736236572,
            2.34660005569458
          ]
        },
        {
          "atom_index": 626,
          "name": "CG",
          "element": "C",
          "coord": [
            2.2225000858306885,
            3.1789000034332275,
            2.32450008392334
          ]
        },
        {
          "atom_index": 627,
          "name": "OD1",
          "element": "O",
          "coord": [
            2.282900094985962,
            3.2588000297546387,
            2.2500998973846436
          ]
        },
        {
          "atom_index": 628,
          "name": "OD2",
          "element": "O",
          "coord": [
            2.1166999340057373,
            3.2098000049591064,
            2.381700038909912
          ]
        }
      ]
    },
    {
      "id": "A:88",
      "chain": "A",
      "resseq": 88,
      "icode": "",
      "resname": "GLY",
      "hetflag": " ",
      "sasa": 0.5147762298583984,
      "atoms": [
        {
          "atom_index": 629,
          "name": "N",
          "element": "N",
          "coord": [
            2.5927999019622803,
            3.041300058364868,
            2.5297999382019043
          ]
        },
        {
          "atom_index": 630,
          "name": "CA",
          "element": "C",
          "coord": [
            2.663800001144409,
            3.0947000980377197,
            2.642899990081787
          ]
        },
        {
          "atom_index": 631,
          "name": "C",
          "element": "C",
          "coord": [
            2.6433000564575195,
            3.012500047683716,
            2.7662999629974365
          ]
        },
        {
          "atom_index": 632,
          "name": "O",
          "element": "O",
          "coord": [
            2.711199998855591,
            3.030900001525879,
            2.8664000034332275
          ]
        }
      ]
    },
    {
      "id": "A:89",
      "chain": "A",
      "resseq": 89,
      "icode": "",
      "resname": "ILE",
      "hetflag": " ",
      "sasa": 0.0,
      "atoms": [
        {
          "atom_index": 633,
          "name": "N",
          "element": "N",
          "coord": [
            2.550800085067749,
            2.9200000762939453,
            2.7671000957489014
          ]
        },
        {
          "atom_index": 634,
          "name": "CA",
          "element": "C",
          "coord": [
            2.546999931335449,
            2.8533999919891357,
            2.8928000926971436
          ]
        },
        {
          "atom_index": 635,
          "name": "C",
          "element": "C",
          "coord": [
            2.5625998973846436,
            2.7053000926971436,
            2.8821001052856445
          ]
        },
        {
          "atom_index": 636,
          "name": "O",
          "element": "O",
          "coord": [
            2.5139000415802,
            2.644700050354004,
            2.788100004196167
          ]
        },
        {
          "atom_index": 637,
          "name": "CB",
          "element": "C",
          "coord": [
            2.422499895095825,
            2.8954999446868896,
            2.973599910736084
          ]
        },
        {
          "atom_index": 638,
          "name": "CG1",
          "element": "C",
          "coord": [
            2.324700117111206,
            2.7827000617980957,
            2.982300043106079
          ]
        },
        {
          "atom_index": 639,
          "name": "CG2",
          "element": "C",
          "coord": [
            2.355799913406372,
            3.0185000896453857,
            2.9119999408721924
          ]
        },
        {
          "atom_index": 640,
          "name": "CD1",
          "element": "C",
          "coord": [
            2.186500072479248,
            2.835599899291992,
            3.0209999084472656
          ]
        }
      ]
    },
    {
      "id": "A:90",
      "chain": "A",
      "resseq": 90,
      "icode": "",
      "resname": "TRP",
      "hetflag": " ",
      "sasa": 0.0,
      "atoms": [
        {
          "atom_index": 641,
          "name": "N",
          "element": "N",
          "coord": [
            2.6364998817443848,
            2.6484999656677246,
            2.977400064468384
          ]
        },
        {
          "atom_index": 642,
          "name": "CA",
          "element": "C",
          "coord": [
            2.661400079727173,
            2.5053000450134277,
            2.984299898147583
          ]
        },
        {
          "atom_index": 643,
          "name": "C",
          "element": "C",
          "coord": [
            2.531899929046631,
            2.4217000007629395,
            2.994999885559082
          ]
        },
        {
          "atom_index": 644,
          "name": "O",
          "element": "O",
          "coord": [
            2.4296000003814697,
            2.4702000617980957,
            3.0432000160217285
          ]
        },
        {
          "atom_index": 645,
          "name": "CB",
          "element": "C",
          "coord": [
            2.7520999908447266,
            2.476799964904785,
            3.1010000705718994
          ]
        },
        {
          "atom_index": 646,
          "name": "CG",
          "element": "C",
          "coord": [
            2.879699945449829,
            2.5462000370025635,
            3.0941998958587646
          ]
        },
        {
          "atom_index": 647,
          "name": "CD1",
          "element": "C",
          "coord": [
            2.922100067138672,
            2.646699905395508,
            3.1756999492645264
          ]
        },
        {
          "atom_index": 648,
          "name": "CD2",
          "element": "C",
          "coord": [
            2.9860999584198,
            2.522900104522705,
            3.001199960708618
          ]
        },
        {
          "atom_index": 649,
          "name": "NE1",
          "element": "N",
          "coord": [
            3.0480000972747803,
            2.6874001026153564,
            3.140700101852417
          ]
        },
        {
          "atom_index": 650,
          "name": "CE2",
          "element": "C",
          "coord": [
            3.090399980545044,
            2.613600015640259,
            3.0334999561309814
          ]
        },
        {
          "atom_index": 651,
          "name": "CE3",
          "element": "C",
          "coord": [
            3.004499912261963,
            2.4340999126434326,
            2.8933000564575195
          ]
        },
        {
          "atom_index": 652,
          "name": "CZ2",
          "element": "C",
          "coord": [
            3.2114999294281006,
            2.618299961090088,
            2.9618000984191895
          ]
        },
        {
          "atom_index": 653,
          "name": "CZ3",
          "element": "C",
          "coord": [
            3.1261000633239746,
            2.439300060272217,
            2.8224000930786133
          ]
        },
        {
          "atom_index": 654,
          "name": "CH2",
          "element": "C",
          "coord": [
            3.22760009765625,
            2.531100034713745,
            2.857599973678589
          ]
        }
      ]
    },
    {
      "id": "A:91",
      "chain": "A",
      "resseq": 91,
      "icode": "",
      "resname": "SER",
      "hetflag": " ",
      "sasa": 0.0,
      "atoms": [
        {
          "atom_index": 655,
          "name": "N",
          "element": "N",
          "coord": [
            2.5353000164031982,
            2.2969000339508057,
            2.948499917984009
          ]
        },
        {
          "atom_index": 656,
          "name": "CA",
          "element": "C",
          "coord": [
            2.4165000915527344,
            2.2121999263763428,
            2.9509999752044678
          ]
        },
        {
          "atom_index": 657,
          "name": "C",
          "element": "C",
          "coord": [
            2.384700059890747,
            2.1663999557495117,
            3.0897998809814453
          ]
        },
        {
          "atom_index": 658,
          "name": "O",
          "element": "O",
          "coord": [
            2.47760009765625,
            2.1517999172210693,
            3.171099901199341
          ]
        },
        {
          "atom_index": 659,
          "name": "CB",
          "element": "C",
          "coord": [
            2.434000015258789,
            2.089400053024292,
            2.858799934387207
          ]
        },
        {
          "atom_index": 660,
          "name": "OG",
          "element": "O",
          "coord": [
            2.559299945831299,
            2.0195999145507812,
            2.877000093460083
          ]
        }
      ]
    },
    {
      "id": "A:92",
      "chain": "A",
      "resseq": 92,
      "icode": "",
      "resname": "THR",
      "hetflag": " ",
      "sasa": 0.0,
      "atoms": [
        {
          "atom_index": 661,
          "name": "N",
          "element": "N",
          "coord": [
            2.2544000148773193,
            2.148200035095215,
            3.1164000034332275
          ]
        },
        {
          "atom_index": 662,
          "name": "CA",
          "element": "C",
          "coord": [
            2.203900098800659,
            2.095599889755249,
            3.24429988861084
          ]
        },
        {
          "atom_index": 663,
          "name": "C",
          "element": "C",
          "coord": [
            2.0938000679016113,
            1.9931999444961548,
            3.214600086212158
          ]
        },
        {
          "atom_index": 664,
          "name": "O",
          "element": "O",
          "coord": [
            1.9775999784469604,
            1.9947999715805054,
            3.268399953842163
          ]
        },
        {
          "atom_index": 665,
          "name": "CB",
          "element": "C",
          "coord": [
            2.1500000953674316,
            2.2032999992370605,
            3.3375000953674316
          ]
        },
        {
          "atom_index": 666,
          "name": "OG1",
          "element": "O",
          "coord": [
            2.037600040435791,
            2.270400047302246,
            3.27810001373291
          ]
        },
        {
          "atom_index": 667,
          "name": "CG2",
          "element": "C",
          "coord": [
            2.26200008392334,
            2.2985000610351562,
            3.3721001148223877
          ]
        }
      ]
    },
    {
      "id": "A:93",
      "chain": "A",
      "resseq": 93,
      "icode": "",
      "resname": "ASP",
      "hetflag": " ",
      "sasa": 0.3468284606933594,
      "atoms": [
        {
          "atom_index": 668,
          "name": "N",
          "element": "N",
          "coord": [
            2.13700008392334,
            1.9000999927520752,
            3.1303000450134277
          ]
        },
        {
          "atom_index": 669,
          "name": "CA",
          "element": "C",
          "coord": [
            2.0532000064849854,
            1.794800043106079,
            3.081399917602539
          ]
        },
        {
          "atom_index": 670,
          "name": "C",
          "element": "C",
          "coord": [
            2.0371999740600586,
            1.6855000257492065,
            3.1791999340057373
          ]
        },
        {
          "atom_index": 671,
          "name": "O",
          "element": "O",
          "coord": [
            1.9258999824523926,
            1.6536999940872192,
            3.2167999744415283
          ]
        },
        {
          "atom_index": 672,
          "name": "CB",
          "element": "C",
          "coord": [
            2.1084001064300537,
            1.7402000427246094,
            2.9495999813079834
          ]
        },
        {
          "atom_index": 673,
          "name": "CG",
          "element": "C",
          "coord": [
            2.079200029373169,
            1.8335000276565552,
            2.832900047302246
          ]
        },
        {
          "atom_index": 674,
          "name": "OD1",
          "element": "O",
          "coord": [
            1.965399980545044,
            1.8874000310897827,
            2.8355000019073486
          ]
        },
        {
          "atom_index": 675,
          "name": "OD2",
          "element": "O",
          "coord": [
            2.166300058364868,
            1.8523999452590942,
            2.7421000003814697
          ]
        }
      ]
    },
    {
      "id": "A:94",
      "chain": "A",
      "resseq": 94,
      "icode": "",
      "resname": "ILE",
      "hetflag": " ",
      "sasa": 0.0,
      "atoms": [
        {
          "atom_index": 676,
          "name": "N",
          "element": "N",
          "coord": [
            2.148200035095215,
            1.6282999515533447,
            3.2223000526428223
          ]
        },
        {
          "atom_index": 677,
          "name": "CA",
          "element": "C",
          "coord": [
            2.1421000957489014,
            1.5180000066757202,
            3.315200090408325
          ]
        },
        {
          "atom_index": 678,
          "name": "C",
          "element": "C",
          "coord": [
            2.0571999549865723,
            1.534000039100647,
            3.4398000240325928
          ]
        },
        {
          "atom_index": 679,
          "name": "O",
          "element": "O",
          "coord": [
            2.0067999362945557,
            1.4345999956130981,
            3.4900999069213867
          ]
        },
        {
          "atom_index": 680,
          "name": "CB",
          "element": "C",
          "coord": [
            2.275899887084961,
            1.482300043106079,
            3.3626999855041504
          ]
        },
        {
          "atom_index": 681,
          "name": "CG1",
          "element": "C",
          "coord": [
            2.3696000576019287,
            1.4730000495910645,
            3.2458999156951904
          ]
        },
        {
          "atom_index": 682,
          "name": "CG2",
          "element": "C",
          "coord": [
            2.2690000534057617,
            1.3515000343322754,
            3.4393999576568604
          ]
        },
        {
          "atom_index": 683,
          "name": "CD1",
          "element": "C",
          "coord": [
            2.504300117492676,
            1.4318000078201294,
            3.292099952697754
          ]
        }
      ]
    },
    {
      "id": "A:95",
      "chain": "A",
      "resseq": 95,
      "icode": "",
      "resname": "LEU",
      "hetflag": " ",
      "sasa": 0.0,
      "atoms": [
        {
          "atom_index": 684,
          "name": "N",
          "element": "N",
          "coord": [
            2.0434000492095947,
            1.656000018119812,
            3.492000102996826
          ]
        },
        {
          "atom_index": 685,
          "name": "CA",
          "element": "C",
          "coord": [
            1.9644999504089355,
            1.674299955368042,
            3.613100051879883
          ]
        },
        {
          "atom_index": 686,
          "name": "C",
          "element": "C",
          "coord": [
            1.8432999849319458,
            1.759600043296814,
            3.598900079727173
          ]
        },
        {
          "atom_index": 687,
          "name": "O",
          "element": "O",
          "coord": [
            1.830299973487854,
            1.847499966621399,
            3.5106000900268555
          ]
        },
        {
          "atom_index": 688,
          "name": "CB",
          "element": "C",
          "coord": [
            2.0476999282836914,
            1.731600046157837,
            3.7263998985290527
          ]
        },
        {
          "atom_index": 689,
          "name": "CG",
          "element": "C",
          "coord": [
            2.172100067138672,
            1.6517000198364258,
            3.758699893951416
          ]
        },
        {
          "atom_index": 690,
          "name": "CD1",
          "element": "C",
          "coord": [
            2.2539000511169434,
            1.7217999696731567,
            3.8617000579833984
          ]
        },
        {
          "atom_index": 691,
          "name": "CD2",
          "element": "C",
          "coord": [
            2.1280999183654785,
            1.5174000263214111,
            3.808199882507324
          ]
        }
      ]
    },
    {
      "id": "A:96",
      "chain": "A",
      "resseq": 96,
      "icode": "",
      "resname": "LYS",
      "hetflag": " ",
      "sasa": 0.9246537685394287,
      "atoms": [
        {
          "atom_index": 692,
          "name": "N",
          "element": "N",
          "coord": [
            1.753000020980835,
            1.7330000400543213,
            3.6905999183654785
          ]
        },
        {
          "atom_index": 693,
          "name": "CA",
          "element": "C",
          "coord": [
            1.6282999515533447,
            1.8034000396728516,
            3.6919000148773193
          ]
        },
        {
          "atom_index": 694,
          "name": "C",
          "element": "C",
          "coord": [
            1.6366000175476074,
            1.9256999492645264,
            3.786099910736084
          ]
        },
        {
          "atom_index": 695,
          "name": "O",
          "element": "O",
          "coord": [
            1.68340003490448,
            1.916200041770935,
            3.901599884033203
          ]
        },
        {
          "atom_index": 696,
          "name": "CB",
          "element": "C",
          "coord": [
            1.5153000354766846,
            1.7057000398635864,
            3.7334001064300537
          ]
        },
        {
          "atom_index": 697,
          "name": "CG",
          "element": "C",
          "coord": [
            1.378999948501587,
            1.7371000051498413,
            3.6679999828338623
          ]
        },
        {
          "atom_index": 698,
          "name": "CD",
          "element": "C",
          "coord": [
            1.2687000036239624,
            1.644700050354004,
            3.7160000801086426
          ]
        },
        {
          "atom_index": 699,
          "name": "CE",
          "element": "C",
          "coord": [
            1.294100046157837,
            1.4991999864578247,
            3.6740000247955322
          ]
        },
        {
          "atom_index": 700,
          "name": "NZ",
          "element": "N",
          "coord": [
            1.1816999912261963,
            1.4071999788284302,
            3.71370005607605
          ]
        }
      ]
    },
    {
      "id": "A:97",
      "chain": "A",
      "resseq": 97,
      "icode": "",
      "resname": "ASP",
      "hetflag": " ",
      "sasa": 0.0,
      "atoms": [
        {
          "atom_index": 701,
          "name": "N",
          "element": "N",
          "coord": [
            1.5937000513076782,
            2.04010009765625,
            3.7325000762939453
          ]
        },
        {
          "atom_index": 702,
          "name": "CA",
          "element": "C",
          "coord": [
            1.5887999534606934,
            2.1665000915527344,
            3.8043999671936035
          ]
        },
        {
          "atom_index": 703,
          "name": "C",
          "element": "C",
          "coord": [
            1.4758000373840332,
            2.1473000049591064,
            3.9047000408172607
          ]
        },
        {
          "atom_index": 704,
          "name": "O",
          "element": "O",
          "coord": [
            1.3585000038146973,
            2.1651999950408936,
            3.8691000938415527
          ]
        },
        {
          "atom_index": 705,
          "name": "CB",
          "element": "C",
          "coord": [
            1.5520999431610107,
            2.2785000801086426,
            3.706399917602539
          ]
        },
        {
          "atom_index": 706,
          "name": "CG",
          "element": "C",
          "coord": [
            1.557800054550171,
            2.41759991645813,
            3.7683000564575195
          ]
        },
        {
          "atom_index": 707,
          "name": "OD1",
          "element": "O",
          "coord": [
            1.506700038909912,
            2.439199924468994,
            3.8803999423980713
          ]
        },
        {
          "atom_index": 708,
          "name": "OD2",
          "element": "O",
          "coord": [
            1.6124000549316406,
            2.5076000690460205,
            3.7016000747680664
          ]
        }
      ]
    },
    {
      "id": "A:98",
      "chain": "A",
      "resseq": 98,
      "icode": "",
      "resname": "GLN",
      "hetflag": " ",
      "sasa": 0.0,
      "atoms": [
        {
          "atom_index": 709,
          "name": "N",
          "element": "N",
          "coord": [
            1.5096999406814575,
            2.109600067138672,
            4.02839994430542
          ]
        },
        {
          "atom_index": 710,
          "name": "CA",
          "element": "C",
          "coord": [
            1.409000039100647,
            2.088599920272827,
            4.132900238037109
          ]
        },
        {
          "atom_index": 711,
          "name": "C",
          "element": "C",
          "coord": [
            1.3307000398635864,
            2.2177999019622803,
            4.153500080108643
          ]
        },
        {
          "atom_index": 712,
          "name": "O",
          "element": "O",
          "coord": [
            1.249500036239624,
            2.226599931716919,
            4.244800090789795
          ]
        },
        {
          "atom_index": 713,
          "name": "CB",
          "element": "C",
          "coord": [
            1.4745999574661255,
            2.050100088119507,
            4.2652997970581055
          ]
        },
        {
          "atom_index": 714,
          "name": "CG",
          "element": "C",
          "coord": [
            1.5887000560760498,
            1.9520000219345093,
            4.2530999183654785
          ]
        },
        {
          "atom_index": 715,
          "name": "CD",
          "element": "C",
          "coord": [
            1.6201000213623047,
            1.882200002670288,
            4.384099960327148
          ]
        },
        {
          "atom_index": 716,
          "name": "OE1",
          "element": "O",
          "coord": [
            1.7130999565124512,
            1.8043999671936035,
            4.392499923706055
          ]
        },
        {
          "atom_index": 717,
          "name": "NE2",
          "element": "N",
          "coord": [
            1.541200041770935,
            1.9091999530792236,
            4.486599922180176
          ]
        }
      ]
    },
    {
      "id": "A:99",
      "chain": "A",
      "resseq": 99,
      "icode": "",
      "resname": "LYS",
      "hetflag": " ",
      "sasa": 0.9679638743400574,
      "atoms": [
        {
          "atom_index": 718,
          "name": "N",
          "element": "N",
          "coord": [
            1.3557000160217285,
            2.316499948501587,
            4.06689977645874
          ]
        },
        {
          "atom_index": 719,
          "name": "CA",
          "element": "C",
          "coord": [
            1.292099952697754,
            2.4481000900268555,
            4.071700096130371
          ]
        },
        {
          "atom_index": 720,
          "name": "C",
          "element": "C",
          "coord": [
            1.2781000137329102,
            2.49429988861084,
            4.216899871826172
          ]
        },
        {
          "atom_index": 721,
          "name": "O",
          "element": "O",
          "coord": [
            1.3686000108718872,
            2.5604000091552734,
            4.270699977874756
          ]
        },
        {
          "atom_index": 722,
          "name": "CB",
          "element": "C",
          "coord": [
            1.155400037765503,
            2.4437999725341797,
            4.002900123596191
          ]
        }
      ]
    },
    {
      "id": "A:100",
      "chain": "A",
      "resseq": 100,
      "icode": "",
      "resname": "GLU",
      "hetflag": " ",
      "sasa": 0.7369563579559326,
      "atoms": [
        {
          "atom_index": 723,
          "name": "N",
          "element": "N",
          "coord": [
            1.1651999950408936,
            2.4546000957489014,
            4.277200222015381
          ]
        },
        {
          "atom_index": 724,
          "name": "CA",
          "element": "C",
          "coord": [
            1.1222000122070312,
            2.483599901199341,
            4.415500164031982
          ]
        },
        {
          "atom_index": 725,
          "name": "C",
          "element": "C",
          "coord": [
            1.2000999450683594,
            2.5845000743865967,
            4.499800205230713
          ]
        },
        {
          "atom_index": 726,
          "name": "O",
          "element": "O",
          "coord": [
            1.1401000022888184,
            2.6854000091552734,
            4.542900085449219
          ]
        },
        {
          "atom_index": 727,
          "name": "CB",
          "element": "C",
          "coord": [
            1.1049000024795532,
            2.352099895477295,
            4.494800090789795
          ]
        }
      ]
    },
    {
      "id": "A:101",
      "chain": "A",
      "resseq": 101,
      "icode": "",
      "resname": "PRO",
      "hetflag": " ",
      "sasa": 0.0,
      "atoms": [
        {
          "atom_index": 728,
          "name": "N",
          "element": "N",
          "coord": [
            1.3314000368118286,
            2.5592000484466553,
            4.5278000831604
          ]
        },
        {
          "atom_index": 729,
          "name": "CA",
          "element": "C",
          "coord": [
            1.4146000146865845,
            2.6510000228881836,
            4.608500003814697
          ]
        },
        {
          "atom_index": 730,
          "name": "C",
          "element": "C",
          "coord": [
            1.444200038909912,
            2.785399913787842,
            4.545100212097168
          ]
        },
        {
          "atom_index": 731,
          "name": "O",
          "element": "O",
          "coord": [
            1.430799961090088,
            2.8873000144958496,
            4.610000133514404
          ]
        },
        {
          "atom_index": 732,
          "name": "CB",
          "element": "C",
          "coord": [
            1.5419000387191772,
            2.5713999271392822,
            4.632999897003174
          ]
        },
        {
          "atom_index": 733,
          "name": "CG",
          "element": "C",
          "coord": [
            1.4919999837875366,
            2.4291000366210938,
            4.632500171661377
          ]
        },
        {
          "atom_index": 734,
          "name": "CD",
          "element": "C",
          "coord": [
            1.4000999927520752,
            2.4296000003814697,
            4.51230001449585
          ]
        }
      ]
    },
    {
      "id": "A:102",
      "chain": "A",
      "resseq": 102,
      "icode": "",
      "resname": "LYS",
      "hetflag": " ",
      "sasa": 0.0,
      "atoms": [
        {
          "atom_index": 735,
          "name": "N",
          "element": "N",
          "coord": [
            1.4840999841690063,
            2.785799980163574,
            4.418099880218506
          ]
        },
        {
          "atom_index": 736,
          "name": "CA",
          "element": "C",
          "coord": [
            1.5147000551223755,
            2.912100076675415,
            4.3491997718811035
          ]
        },
        {
          "atom_index": 737,
          "name": "C",
          "element": "C",
          "coord": [
            1.541599988937378,
            2.9042999744415283,
            4.197199821472168
          ]
        },
        {
          "atom_index": 738,
          "name": "O",
          "element": "O",
          "coord": [
            1.6007000207901,
            2.9965999126434326,
            4.140900135040283
          ]
        },
        {
          "atom_index": 739,
          "name": "CB",
          "element": "C",
          "coord": [
            1.6340999603271484,
            2.982100009918213,
            4.419899940490723
          ]
        }
      ]
    },
    {
      "id": "A:103",
      "chain": "A",
      "resseq": 103,
      "icode": "",
      "resname": "ASN",
      "hetflag": " ",
      "sasa": 3.606605291366577,
      "atoms": [
        {
          "atom_index": 740,
          "name": "N",
          "element": "N",
          "coord": [
            1.4979000091552734,
            2.7971999645233154,
            4.13100004196167
          ]
        },
        {
          "atom_index": 741,
          "name": "CA",
          "element": "C",
          "coord": [
            1.5190000534057617,
            2.781599998474121,
            3.9863998889923096
          ]
        },
        {
          "atom_index": 742,
          "name": "C",
          "element": "C",
          "coord": [
            1.6647000312805176,
            2.7741000652313232,
            3.9474000930786133
          ]
        },
        {
          "atom_index": 743,
          "name": "O",
          "element": "O",
          "coord": [
            1.742900013923645,
            2.8659000396728516,
            3.973599910736084
          ]
        },
        {
          "atom_index": 744,
          "name": "CB",
          "element": "C",
          "coord": [
            1.4532999992370605,
            2.893699884414673,
            3.905900001525879
          ]
        },
        {
          "atom_index": 745,
          "name": "CG",
          "element": "C",
          "coord": [
            1.3180999755859375,
            2.8524999618530273,
            3.8475000858306885
          ]
        },
        {
          "atom_index": 746,
          "name": "OD1",
          "element": "O",
          "coord": [
            1.3042999505996704,
            2.746999979019165,
            3.7818000316619873
          ]
        },
        {
          "atom_index": 747,
          "name": "ND2",
          "element": "N",
          "coord": [
            1.2173999547958374,
            2.936199903488159,
            3.8701999187469482
          ]
        }
      ]
    },
    {
      "id": "A:104",
      "chain": "A",
      "resseq": 104,
      "icode": "",
      "resname": "LYS",
      "hetflag": " ",
      "sasa": 0.0,
      "atoms": [
        {
          "atom_index": 748,
          "name": "N",
          "element": "N",
          "coord": [
            1.697100043296814,
            2.665600061416626,
            3.8778998851776123
          ]
        },
        {
          "atom_index": 749,
          "name": "CA",
          "element": "C",
          "coord": [
            1.8325999975204468,
            2.6333999633789062,
            3.8359999656677246
          ]
        },
        {
          "atom_index": 750,
          "name": "C",
          "element": "C",
          "coord": [
            1.8932000398635864,
            2.578399896621704,
            3.9639999866485596
          ]
        },
        {
          "atom_index": 751,
          "name": "O",
          "element": "O",
          "coord": [
            2.0092999935150146,
            2.6029000282287598,
            3.9971001148223877
          ]
        },
        {
          "atom_index": 752,
          "name": "CB",
          "element": "C",
          "coord": [
            1.908400058746338,
            2.7560999393463135,
            3.785799980163574
          ]
        },
        {
          "atom_index": 753,
          "name": "CG",
          "element": "C",
          "coord": [
            1.8845000267028809,
            2.783799886703491,
            3.6396000385284424
          ]
        },
        {
          "atom_index": 754,
          "name": "CD",
          "element": "C",
          "coord": [
            1.9047000408172607,
            2.656899929046631,
            3.5569000244140625
          ]
        },
        {
          "atom_index": 755,
          "name": "CE",
          "element": "C",
          "coord": [
            1.9081000089645386,
            2.683199882507324,
            3.404099941253662
          ]
        },
        {
          "atom_index": 756,
          "name": "NZ",
          "element": "N",
          "coord": [
            1.9494999647140503,
            2.560699939727783,
            3.325900077819824
          ]
        }
      ]
    },
    {
      "id": "A:105",
      "chain": "A",
      "resseq": 105,
      "icode": "",
      "resname": "THR",
      "hetflag": " ",
      "sasa": 0.0,
      "atoms": [
        {
          "atom_index": 757,
          "name": "N",
          "element": "N",
          "coord": [
            1.8082000017166138,
            2.505500078201294,
            4.035799980163574
          ]
        },
        {
          "atom_index": 758,
          "name": "CA",
          "element": "C",
          "coord": [
            1.8415000438690186,
            2.4391000270843506,
            4.159200191497803
          ]
        },
        {
          "atom_index": 759,
          "name": "C",
          "element": "C",
          "coord": [
            1.8396999835968018,
            2.2897000312805176,
            4.127500057220459
          ]
        },
        {
          "atom_index": 760,
          "name": "O",
          "element": "O",
          "coord": [
            1.7346999645233154,
            2.2248001098632812,
            4.122900009155273
          ]
        },
        {
          "atom_index": 761,
          "name": "CB",
          "element": "C",
          "coord": [
            1.7376999855041504,
            2.470400094985962,
            4.26669979095459
          ]
        },
        {
          "atom_index": 762,
          "name": "OG1",
          "element": "O",
          "coord": [
            1.7353999614715576,
            2.611999988555908,
            4.287700176239014
          ]
        },
        {
          "atom_index": 763,
          "name": "CG2",
          "element": "C",
          "coord": [
            1.7696000337600708,
            2.3982999324798584,
            4.396999835968018
          ]
        }
      ]
    },
    {
      "id": "A:106",
      "chain": "A",
      "resseq": 106,
      "icode": "",
      "resname": "PHE",
      "hetflag": " ",
      "sasa": 0.0,
      "atoms": [
        {
          "atom_index": 764,
          "name": "N",
          "element": "N",
          "coord": [
            1.9589999914169312,
            2.2367000579833984,
            4.105100154876709
          ]
        },
        {
          "atom_index": 765,
          "name": "CA",
          "element": "C",
          "coord": [
            1.9800000190734863,
            2.097599983215332,
            4.072999954223633
          ]
        },
        {
          "atom_index": 766,
          "name": "C",
          "element": "C",
          "coord": [
            2.0157999992370605,
            2.016400098800659,
            4.195400238037109
          ]
        },
        {
          "atom_index": 767,
          "name": "O",
          "element": "O",
          "coord": [
            1.960800051689148,
            1.9085999727249146,
            4.2153000831604
          ]
        },
        {
          "atom_index": 768,
          "name": "CB",
          "element": "C",
          "coord": [
            2.0875000953674316,
            2.091399908065796,
            3.9667999744415283
          ]
        },
        {
          "atom_index": 769,
          "name": "CG",
          "element": "C",
          "coord": [
            2.0485000610351562,
            2.163599967956543,
            3.8436999320983887
          ]
        },
        {
          "atom_index": 770,
          "name": "CD1",
          "element": "C",
          "coord": [
            1.9519000053405762,
            2.110300064086914,
            3.758699893951416
          ]
        },
        {
          "atom_index": 771,
          "name": "CD2",
          "element": "C",
          "coord": [
            2.100100040435791,
            2.288599967956543,
            3.815500020980835
          ]
        },
        {
          "atom_index": 772,
          "name": "CE1",
          "element": "C",
          "coord": [
            1.907099962234497,
            2.180799961090088,
            3.6477999687194824
          ]
        },
        {
          "atom_index": 773,
          "name": "CE2",
          "element": "C",
          "coord": [
            2.055299997329712,
            2.3612000942230225,
            3.703200101852417
          ]
        },
        {
          "atom_index": 774,
          "name": "CZ",
          "element": "C",
          "coord": [
            1.9586000442504883,
            2.306299924850464,
            3.6196999549865723
          ]
        }
      ]
    },
    {
      "id": "A:107",
      "chain": "A",
      "resseq": 107,
      "icode": "",
      "resname": "LEU",
      "hetflag": " ",
      "sasa": 0.0,
      "atoms": [
        {
          "atom_index": 775,
          "name": "N",
          "element": "N",
          "coord": [
            2.1068999767303467,
            2.0699000358581543,
            4.276899814605713
          ]
        },
        {
          "atom_index": 776,
          "name": "CA",
          "element": "C",
          "coord": [
            2.1530001163482666,
            2.0090999603271484,
            4.403200149536133
          ]
        },
        {
          "atom_index": 777,
          "name": "C",
          "element": "C",
          "coord": [
            2.082900047302246,
            2.0692999362945557,
            4.525899887084961
          ]
        },
        {
          "atom_index": 778,
          "name": "O",
          "element": "O",
          "coord": [
            2.085400104522705,
            2.1902999877929688,
            4.545100212097168
          ]
        },
        {
          "atom_index": 779,
          "name": "CB",
          "element": "C",
          "coord": [
            2.3024001121520996,
            2.0329999923706055,
            4.4197998046875
          ]
        },
        {
          "atom_index": 780,
          "name": "CG",
          "element": "C",
          "coord": [
            2.3947999477386475,
            1.9449000358581543,
            4.337800025939941
          ]
        },
        {
          "atom_index": 781,
          "name": "CD1",
          "element": "C",
          "coord": [
            2.321899890899658,
            1.896299958229065,
            4.216300010681152
          ]
        },
        {
          "atom_index": 782,
          "name": "CD2",
          "element": "C",
          "coord": [
            2.520699977874756,
            2.0197999477386475,
            4.303400039672852
          ]
        }
      ]
    },
    {
      "id": "A:108",
      "chain": "A",
      "resseq": 108,
      "icode": "",
      "resname": "ARG",
      "hetflag": " ",
      "sasa": 0.0,
      "atoms": [
        {
          "atom_index": 783,
          "name": "N",
          "element": "N",
          "coord": [
            2.0197999477386475,
            1.986199975013733,
            4.608099937438965
          ]
        },
        {
          "atom_index": 784,
          "name": "CA",
          "element": "C",
          "coord": [
            1.955299973487854,
            2.035900115966797,
            4.7307000160217285
          ]
        },
        {
          "atom_index": 785,
          "name": "C",
          "element": "C",
          "coord": [
            2.0151000022888184,
            1.9710999727249146,
            4.854700088500977
          ]
        },
        {
          "atom_index": 786,
          "name": "O",
          "element": "O",
          "coord": [
            2.0318000316619873,
            1.850000023841858,
            4.859499931335449
          ]
        },
        {
          "atom_index": 787,
          "name": "CB",
          "element": "C",
          "coord": [
            1.8051999807357788,
            2.009000062942505,
            4.731900215148926
          ]
        },
        {
          "atom_index": 788,
          "name": "CG",
          "element": "C",
          "coord": [
            1.7425999641418457,
            2.05679988861084,
            4.861499786376953
          ]
        },
        {
          "atom_index": 789,
          "name": "CD",
          "element": "C",
          "coord": [
            1.5911999940872192,
            2.0534000396728516,
            4.861499786376953
          ]
        },
        {
          "atom_index": 790,
          "name": "NE",
          "element": "N",
          "coord": [
            1.5357999801635742,
            2.1017000675201416,
            4.734799861907959
          ]
        },
        {
          "atom_index": 791,
          "name": "CZ",
          "element": "C",
          "coord": [
            1.4053000211715698,
            2.116499900817871,
            4.7108001708984375
          ]
        },
        {
          "atom_index": 792,
          "name": "NH1",
          "element": "N",
          "coord": [
            1.3157999515533447,
            2.087399959564209,
            4.806000232696533
          ]
        },
        {
          "atom_index": 793,
          "name": "NH2",
          "element": "N",
          "coord": [
            1.363800048828125,
            2.1584999561309814,
            4.59089994430542
          ]
        }
      ]
    },
    {
      "id": "A:109",
      "chain": "A",
      "resseq": 109,
      "icode": "",
      "resname": "CYS",
      "hetflag": " ",
      "sasa": 0.0,
      "atoms": [
        {
          "atom_index": 794,
          "name": "N",
          "element": "N",
          "coord": [
            2.0459001064300537,
            2.051800012588501,
            4.95550012588501
          ]
        },
        {
          "atom_index": 795,
          "name": "CA",
          "element": "C",
          "coord": [
            2.101799964904785,
            1.9982000589370728,
            5.077499866485596
          ]
        },
        {
          "atom_index": 796,
          "name": "C",
          "element": "C",
          "coord": [
            2.0188000202178955,
            2.0276999473571777,
            5.2027997970581055
          ]
        },
        {
          "atom_index": 797,
          "name": "O",
          "element": "O",
          "coord": [
            1.9264999628067017,
            2.1119000911712646,
            5.2032999992370605
          ]
        },
        {
          "atom_index": 798,
          "name": "CB",
          "element": "C",
          "coord": [
            2.2430999279022217,
            2.0480000972747803,
            5.092299938201904
          ]
        },
        {
          "atom_index": 799,
          "name": "SG",
          "element": "S",
          "coord": [
            2.336400032043457,
            2.0404000282287598,
            4.935500144958496
          ]
        }
      ]
    },
    {
      "id": "A:110",
      "chain": "A",
      "resseq": 110,
      "icode": "",
      "resname": "GLU",
      "hetflag": " ",
      "sasa": 0.0,
      "atoms": [
        {
          "atom_index": 800,
          "name": "N",
          "element": "N",
          "coord": [
            2.051300048828125,
            1.9550000429153442,
            5.309700012207031
          ]
        },
        {
          "atom_index": 801,
          "name": "CA",
          "element": "C",
          "coord": [
            1.982300043106079,
            1.966599941253662,
            5.435999870300293
          ]
        },
        {
          "atom_index": 802,
          "name": "C",
          "element": "C",
          "coord": [
            2.0810000896453857,
            1.9306999444961548,
            5.5467000007629395
          ]
        },
        {
          "atom_index": 803,
          "name": "O",
          "element": "O",
          "coord": [
            2.1744000911712646,
            1.8547999858856201,
            5.524400234222412
          ]
        },
        {
          "atom_index": 804,
          "name": "CB",
          "element": "C",
          "coord": [
            1.8661999702453613,
            1.8693000078201294,
            5.435299873352051
          ]
        },
        {
          "atom_index": 805,
          "name": "CG",
          "element": "C",
          "coord": [
            1.739799976348877,
            1.9282000064849854,
            5.484099864959717
          ]
        },
        {
          "atom_index": 806,
          "name": "CD",
          "element": "C",
          "coord": [
            1.61899995803833,
            1.8737000226974487,
            5.412199974060059
          ]
        },
        {
          "atom_index": 807,
          "name": "OE1",
          "element": "O",
          "coord": [
            1.5758999586105347,
            1.7625999450683594,
            5.451700210571289
          ]
        },
        {
          "atom_index": 808,
          "name": "OE2",
          "element": "O",
          "coord": [
            1.5684000253677368,
            1.940999984741211,
            5.316500186920166
          ]
        }
      ]
    },
    {
      "id": "A:111",
      "chain": "A",
      "resseq": 111,
      "icode": "",
      "resname": "ALA",
      "hetflag": " ",
      "sasa": 0.0,
      "atoms": [
        {
          "atom_index": 809,
          "name": "N",
          "element": "N",
          "coord": [
            2.0624001026153564,
            1.9859999418258667,
            5.665200233459473
          ]
        },
        {
          "atom_index": 810,
          "name": "CA",
          "element": "C",
          "coord": [
            2.149899959564209,
            1.9569000005722046,
            5.777100086212158
          ]
        },
        {
          "atom_index": 811,
          "name": "C",
          "element": "C",
          "coord": [
            2.0543999671936035,
            1.9312000274658203,
            5.892300128936768
          ]
        },
        {
          "atom_index": 812,
          "name": "O",
          "element": "O",
          "coord": [
            1.9450000524520874,
            1.9879000186920166,
            5.895299911499023
          ]
        },
        {
          "atom_index": 813,
          "name": "CB",
          "element": "C",
          "coord": [
            2.2418999671936035,
            2.0761001110076904,
            5.808000087738037
          ]
        }
      ]
    },
    {
      "id": "A:112",
      "chain": "A",
      "resseq": 112,
      "icode": "",
      "resname": "LYS",
      "hetflag": " ",
      "sasa": 0.0,
      "atoms": [
        {
          "atom_index": 814,
          "name": "N",
          "element": "N",
          "coord": [
            2.0954999923706055,
            1.8436000347137451,
            5.9842000007629395
          ]
        },
        {
          "atom_index": 815,
          "name": "CA",
          "element": "C",
          "coord": [
            2.014899969100952,
            1.804800033569336,
            6.098100185394287
          ]
        },
        {
          "atom_index": 816,
          "name": "C",
          "element": "C",
          "coord": [
            2.0513999462127686,
            1.8859000205993652,
            6.220200061798096
          ]
        },
        {
          "atom_index": 817,
          "name": "O",
          "element": "O",
          "coord": [
            1.980299949645996,
            1.8805999755859375,
            6.319499969482422
          ]
        },
        {
          "atom_index": 818,
          "name": "CB",
          "element": "C",
          "coord": [
            2.0387001037597656,
            1.6576999425888062,
            6.131400108337402
          ]
        },
        {
          "atom_index": 819,
          "name": "CG",
          "element": "C",
          "coord": [
            1.9235999584197998,
            1.559399962425232,
            6.10290002822876
          ]
        },
        {
          "atom_index": 820,
          "name": "CD",
          "element": "C",
          "coord": [
            1.9701999425888062,
            1.4436999559402466,
            6.011600017547607
          ]
        },
        {
          "atom_index": 821,
          "name": "CE",
          "element": "C",
          "coord": [
            1.8598999977111816,
            1.3424999713897705,
            5.990099906921387
          ]
        },
        {
          "atom_index": 822,
          "name": "NZ",
          "element": "N",
          "coord": [
            1.7309999465942383,
            1.4151999950408936,
            5.956200122833252
          ]
        }
      ]
    },
    {
      "id": "A:113",
      "chain": "A",
      "resseq": 113,
      "icode": "",
      "resname": "ASN",
      "hetflag": " ",
      "sasa": 0.0,
      "atoms": [
        {
          "atom_index": 823,
          "name": "N",
          "element": "N",
          "coord": [
            2.160799980163574,
            1.9616999626159668,
            6.213500022888184
          ]
        },
        {
          "atom_index": 824,
          "name": "CA",
          "element": "C",
          "coord": [
            2.2056000232696533,
            2.039599895477295,
            6.328000068664551
          ]
        },
        {
          "atom_index": 825,
          "name": "C",
          "element": "C",
          "coord": [
            2.3301000595092773,
            2.1152000427246094,
            6.2866997718811035
          ]
        },
        {
          "atom_index": 826,
          "name": "O",
          "element": "O",
          "coord": [
            2.3673999309539795,
            2.111999988555908,
            6.172999858856201
          ]
        },
        {
          "atom_index": 827,
          "name": "CB",
          "element": "C",
          "coord": [
            2.239799976348877,
            1.9424999952316284,
            6.436999797821045
          ]
        },
        {
          "atom_index": 828,
          "name": "CG",
          "element": "C",
          "coord": [
            2.308199882507324,
            1.8193999528884888,
            6.381800174713135
          ]
        },
        {
          "atom_index": 829,
          "name": "OD1",
          "element": "O",
          "coord": [
            2.4014999866485596,
            1.8286000490188599,
            6.303100109100342
          ]
        },
        {
          "atom_index": 830,
          "name": "ND2",
          "element": "N",
          "coord": [
            2.2614998817443848,
            1.704200029373169,
            6.422399997711182
          ]
        }
      ]
    },
    {
      "id": "A:114",
      "chain": "A",
      "resseq": 114,
      "icode": "",
      "resname": "TYR",
      "hetflag": " ",
      "sasa": 0.0,
      "atoms": [
        {
          "atom_index": 831,
          "name": "N",
          "element": "N",
          "coord": [
            2.3966000080108643,
            2.18179988861084,
            6.379499912261963
          ]
        },
        {
          "atom_index": 832,
          "name": "CA",
          "element": "C",
          "coord": [
            2.5155999660491943,
            2.25600004196167,
            6.345300197601318
          ]
        },
        {
          "atom_index": 833,
          "name": "C",
          "element": "C",
          "coord": [
            2.6396000385284424,
            2.1691999435424805,
            6.351399898529053
          ]
        },
        {
          "atom_index": 834,
          "name": "O",
          "element": "O",
          "coord": [
            2.750699996948242,
            2.221400022506714,
            6.368800163269043
          ]
        },
        {
          "atom_index": 835,
          "name": "CB",
          "element": "C",
          "coord": [
            2.535900115966797,
            2.371000051498413,
            6.441100120544434
          ]
        },
        {
          "atom_index": 836,
          "name": "CG",
          "element": "C",
          "coord": [
            2.4267001152038574,
            2.474299907684326,
            6.436800003051758
          ]
        },
        {
          "atom_index": 837,
          "name": "CD1",
          "element": "C",
          "coord": [
            2.311300039291382,
            2.4586000442504883,
            6.51200008392334
          ]
        },
        {
          "atom_index": 838,
          "name": "CD2",
          "element": "C",
          "coord": [
            2.436800003051758,
            2.5843000411987305,
            6.356299877166748
          ]
        },
        {
          "atom_index": 839,
          "name": "CE1",
          "element": "C",
          "coord": [
            2.209399938583374,
            2.5499000549316406,
            6.507999897003174
          ]
        },
        {
          "atom_index": 840,
          "name": "CE2",
          "element": "C",
          "coord": [
            2.334199905395508,
            2.6754000186920166,
            6.350500106811523
          ]
        },
        {
          "atom_index": 841,
          "name": "CZ",
          "element": "C",
          "coord": [
            2.2207999229431152,
            2.658099889755249,
            6.428299903869629
          ]
        },
        {
          "atom_index": 842,
          "name": "OH",
          "element": "O",
          "coord": [
            2.1214001178741455,
            2.7539000511169434,
            6.431300163269043
          ]
        }
      ]
    },
    {
      "id": "A:115",
      "chain": "A",
      "resseq": 115,
      "icode": "",
      "resname": "SER",
      "hetflag": " ",
      "sasa": 0.0,
      "atoms": [
        {
          "atom_index": 843,
          "name": "N",
          "element": "N",
          "coord": [
            2.6224000453948975,
            2.0381999015808105,
            6.33489990234375
          ]
        },
        {
          "atom_index": 844,
          "name": "CA",
          "element": "C",
          "coord": [
            2.735599994659424,
            1.9464999437332153,
            6.345399856567383
          ]
        },
        {
          "atom_index": 845,
          "name": "C",
          "element": "C",
          "coord": [
            2.8403000831604004,
            1.9630000591278076,
            6.238699913024902
          ]
        },
        {
          "atom_index": 846,
          "name": "O",
          "element": "O",
          "coord": [
            2.9560000896453857,
            1.9315999746322632,
            6.261899948120117
          ]
        },
        {
          "atom_index": 847,
          "name": "CB",
          "element": "C",
          "coord": [
            2.6882998943328857,
            1.8020000457763672,
            6.342400074005127
          ]
        },
        {
          "atom_index": 848,
          "name": "OG",
          "element": "O",
          "coord": [
            2.6391000747680664,
            1.7689000368118286,
            6.2144999504089355
          ]
        }
      ]
    },
    {
      "id": "A:116",
      "chain": "A",
      "resseq": 116,
      "icode": "",
      "resname": "GLY",
      "hetflag": " ",
      "sasa": 0.0,
      "atoms": [
        {
          "atom_index": 849,
          "name": "N",
          "element": "N",
          "coord": [
            2.798799991607666,
            2.010999917984009,
            6.122000217437744
          ]
        },
        {
          "atom_index": 850,
          "name": "CA",
          "element": "C",
          "coord": [
            2.8905999660491943,
            2.027899980545044,
            6.0106000900268555
          ]
        },
        {
          "atom_index": 851,
          "name": "C",
          "element": "C",
          "coord": [
            2.869999885559082,
            1.9158999919891357,
            5.910200119018555
          ]
        },
        {
          "atom_index": 852,
          "name": "O",
          "element": "O",
          "coord": [
            2.9344000816345215,
            1.9101999998092651,
            5.804699897766113
          ]
        }
      ]
    },
    {
      "id": "A:117",
      "chain": "A",
      "resseq": 117,
      "icode": "",
      "resname": "ARG",
      "hetflag": " ",
      "sasa": 2.1839792728424072,
      "atoms": [
        {
          "atom_index": 853,
          "name": "N",
          "element": "N",
          "coord": [
            2.7804999351501465,
            1.8258999586105347,
            5.946599960327148
          ]
        },
        {
          "atom_index": 854,
          "name": "CA",
          "element": "C",
          "coord": [
            2.747299909591675,
            1.7132999897003174,
            5.865200042724609
          ]
        },
        {
          "atom_index": 855,
          "name": "C",
          "element": "C",
          "coord": [
            2.619999885559082,
            1.747499942779541,
            5.787199974060059
          ]
        },
        {
          "atom_index": 856,
          "name": "O",
          "element": "O",
          "coord": [
            2.5313000679016113,
            1.8142999410629272,
            5.839799880981445
          ]
        },
        {
          "atom_index": 857,
          "name": "CB",
          "element": "C",
          "coord": [
            2.7235000133514404,
            1.5901000499725342,
            5.952899932861328
          ]
        },
        {
          "atom_index": 858,
          "name": "CG",
          "element": "C",
          "coord": [
            2.7084999084472656,
            1.4625999927520752,
            5.869100093841553
          ]
        },
        {
          "atom_index": 859,
          "name": "CD",
          "element": "C",
          "coord": [
            2.6991000175476074,
            1.3324999809265137,
            5.950500011444092
          ]
        },
        {
          "atom_index": 860,
          "name": "NE",
          "element": "N",
          "coord": [
            2.8143999576568604,
            1.3113000392913818,
            6.04010009765625
          ]
        },
        {
          "atom_index": 861,
          "name": "CZ",
          "element": "C",
          "coord": [
            2.838900089263916,
            1.198099970817566,
            6.107699871063232
          ]
        },
        {
          "atom_index": 862,
          "name": "NH1",
          "element": "N",
          "coord": [
            2.7560999393463135,
            1.0931999683380127,
            6.095600128173828
          ]
        },
        {
          "atom_index": 863,
          "name": "NH2",
          "element": "N",
          "coord": [
            2.9444000720977783,
            1.1900999546051025,
            6.190000057220459
          ]
        }
      ]
    },
    {
      "id": "A:118",
      "chain": "A",
      "resseq": 118,
      "icode": "",
      "resname": "PHE",
      "hetflag": " ",
      "sasa": 0.0,
      "atoms": [
        {
          "atom_index": 864,
          "name": "N",
          "element": "N",
          "coord": [
            2.609299898147583,
            1.6998000144958496,
            5.663400173187256
          ]
        },
        {
          "atom_index": 865,
          "name": "CA",
          "element": "C",
          "coord": [
            2.491499900817871,
            1.7273000478744507,
            5.582399845123291
          ]
        },
        {
          "atom_index": 866,
          "name": "C",
          "element": "C",
          "coord": [
            2.4667000770568848,
            1.6359000205993652,
            5.45959997177124
          ]
        },
        {
          "atom_index": 867,
          "name": "O",
          "element": "O",
          "coord": [
            2.5585999488830566,
            1.5782999992370605,
            5.399700164794922
          ]
        },
        {
          "atom_index": 868,
          "name": "CB",
          "element": "C",
          "coord": [
            2.4951999187469482,
            1.8737000226974487,
            5.536200046539307
          ]
        },
        {
          "atom_index": 869,
          "name": "CG",
          "element": "C",
          "coord": [
            2.6149001121520996,
            1.9078999757766724,
            5.44980001449585
          ]
        },
        {
          "atom_index": 870,
          "name": "CD1",
          "element": "C",
          "coord": [
            2.7363998889923096,
            1.9488999843597412,
            5.508200168609619
          ]
        },
        {
          "atom_index": 871,
          "name": "CD2",
          "element": "C",
          "coord": [
            2.6054000854492188,
            1.90339994430542,
            5.309500217437744
          ]
        },
        {
          "atom_index": 872,
          "name": "CE1",
          "element": "C",
          "coord": [
            2.84689998626709,
            1.986199975013733,
            5.427999973297119
          ]
        },
        {
          "atom_index": 873,
          "name": "CE2",
          "element": "C",
          "coord": [
            2.713599920272827,
            1.9394999742507935,
            5.230199813842773
          ]
        },
        {
          "atom_index": 874,
          "name": "CZ",
          "element": "C",
          "coord": [
            2.8343000411987305,
            1.9811999797821045,
            5.290299892425537
          ]
        }
      ]
    },
    {
      "id": "A:119",
      "chain": "A",
      "resseq": 119,
      "icode": "",
      "resname": "THR",
      "hetflag": " ",
      "sasa": 0.0,
      "atoms": [
        {
          "atom_index": 875,
          "name": "N",
          "element": "N",
          "coord": [
            2.3410000801086426,
            1.6256999969482422,
            5.4197998046875
          ]
        },
        {
          "atom_index": 876,
          "name": "CA",
          "element": "C",
          "coord": [
            2.309999942779541,
            1.545199990272522,
            5.305600166320801
          ]
        },
        {
          "atom_index": 877,
          "name": "C",
          "element": "C",
          "coord": [
            2.2651000022888184,
            1.6335999965667725,
            5.193600177764893
          ]
        },
        {
          "atom_index": 878,
          "name": "O",
          "element": "O",
          "coord": [
            2.1965999603271484,
            1.732300043106079,
            5.217199802398682
          ]
        },
        {
          "atom_index": 879,
          "name": "CB",
          "element": "C",
          "coord": [
            2.1972999572753906,
            1.4459999799728394,
            5.338600158691406
          ]
        },
        {
          "atom_index": 880,
          "name": "OG1",
          "element": "O",
          "coord": [
            2.2506000995635986,
            1.3408000469207764,
            5.418600082397461
          ]
        },
        {
          "atom_index": 881,
          "name": "CG2",
          "element": "C",
          "coord": [
            2.137500047683716,
            1.384600043296814,
            5.2129998207092285
          ]
        }
      ]
    },
    {
      "id": "A:120",
      "chain": "A",
      "resseq": 120,
      "icode": "",
      "resname": "CYS",
      "hetflag": " ",
      "sasa": 0.0,
      "atoms": [
        {
          "atom_index": 882,
          "name": "N",
          "element": "N",
          "coord": [
            2.308000087738037,
            1.5993000268936157,
            5.072800159454346
          ]
        },
        {
          "atom_index": 883,
          "name": "CA",
          "element": "C",
          "coord": [
            2.266400098800659,
            1.6689000129699707,
            4.951700210571289
          ]
        },
        {
          "atom_index": 884,
          "name": "C",
          "element": "C",
          "coord": [
            2.20989990234375,
            1.5576000213623047,
            4.861800193786621
          ]
        },
        {
          "atom_index": 885,
          "name": "O",
          "element": "O",
          "coord": [
            2.2523999214172363,
            1.4428000450134277,
            4.867800235748291
          ]
        },
        {
          "atom_index": 886,
          "name": "CB",
          "element": "C",
          "coord": [
            2.382999897003174,
            1.7388999462127686,
            4.878900051116943
          ]
        },
        {
          "atom_index": 887,
          "name": "SG",
          "element": "S",
          "coord": [
            2.4649999141693115,
            1.8839999437332153,
            4.958099842071533
          ]
        }
      ]
    },
    {
      "id": "A:121",
      "chain": "A",
      "resseq": 121,
      "icode": "",
      "resname": "TRP",
      "hetflag": " ",
      "sasa": 0.0,
      "atoms": [
        {
          "atom_index": 888,
          "name": "N",
          "element": "N",
          "coord": [
            2.1133999824523926,
            1.5936000347137451,
            4.778800010681152
          ]
        },
        {
          "atom_index": 889,
          "name": "CA",
          "element": "C",
          "coord": [
            2.049299955368042,
            1.5009000301361084,
            4.688300132751465
          ]
        },
        {
          "atom_index": 890,
          "name": "C",
          "element": "C",
          "coord": [
            2.0078001022338867,
            1.5672999620437622,
            4.558000087738037
          ]
        },
        {
          "atom_index": 891,
          "name": "O",
          "element": "O",
          "coord": [
            1.9902000427246094,
            1.688099980354309,
            4.552599906921387
          ]
        },
        {
          "atom_index": 892,
          "name": "CB",
          "element": "C",
          "coord": [
            1.9254000186920166,
            1.4423999786376953,
            4.755099773406982
          ]
        },
        {
          "atom_index": 893,
          "name": "CG",
          "element": "C",
          "coord": [
            1.854699969291687,
            1.538599967956543,
            4.841300010681152
          ]
        },
        {
          "atom_index": 894,
          "name": "CD1",
          "element": "C",
          "coord": [
            1.8990000486373901,
            1.5902999639511108,
            4.961599826812744
          ]
        },
        {
          "atom_index": 895,
          "name": "CD2",
          "element": "C",
          "coord": [
            1.7267999649047852,
            1.598099946975708,
            4.816999912261963
          ]
        },
        {
          "atom_index": 896,
          "name": "NE1",
          "element": "N",
          "coord": [
            1.805799961090088,
            1.6786999702453613,
            5.013000011444092
          ]
        },
        {
          "atom_index": 897,
          "name": "CE2",
          "element": "C",
          "coord": [
            1.6991000175476074,
            1.6850999593734741,
            4.926599979400635
          ]
        },
        {
          "atom_index": 898,
          "name": "CE3",
          "element": "C",
          "coord": [
            1.6324000358581543,
            1.5867999792099,
            4.714000225067139
          ]
        },
        {
          "atom_index": 899,
          "name": "CZ2",
          "element": "C",
          "coord": [
            1.580399990081787,
            1.7598999738693237,
            4.935299873352051
          ]
        },
        {
          "atom_index": 900,
          "name": "CZ3",
          "element": "C",
          "coord": [
            1.5132999420166016,
            1.6615999937057495,
            4.722599983215332
          ]
        },
        {
          "atom_index": 901,
          "name": "CH2",
          "element": "C",
          "coord": [
            1.4888999462127686,
            1.7467000484466553,
            4.832799911499023
          ]
        }
      ]
    },
    {
      "id": "A:122",
      "chain": "A",
      "resseq": 122,
      "icode": "",
      "resname": "TRP",
      "hetflag": " ",
      "sasa": 0.0,
      "atoms": [
        {
          "atom_index": 902,
          "name": "N",
          "element": "N",
          "coord": [
            1.9944000244140625,
            1.4881000518798828,
            4.451700210571289
          ]
        },
        {
          "atom_index": 903,
          "name": "CA",
          "element": "C",
          "coord": [
            1.9465999603271484,
            1.5407999753952026,
            4.32450008392334
          ]
        },
        {
          "atom_index": 904,
          "name": "C",
          "element": "C",
          "coord": [
            1.861199975013733,
            1.4431999921798706,
            4.248700141906738
          ]
        },
        {
          "atom_index": 905,
          "name": "O",
          "element": "O",
          "coord": [
            1.844599962234497,
            1.329200029373169,
            4.289599895477295
          ]
        },
        {
          "atom_index": 906,
          "name": "CB",
          "element": "C",
          "coord": [
            2.059499979019165,
            1.5842000246047974,
            4.236800193786621
          ]
        },
        {
          "atom_index": 907,
          "name": "CG",
          "element": "C",
          "coord": [
            2.1614999771118164,
            1.4845000505447388,
            4.227099895477295
          ]
        },
        {
          "atom_index": 908,
          "name": "CD1",
          "element": "C",
          "coord": [
            2.1823999881744385,
            1.4003000259399414,
            4.124000072479248
          ]
        },
        {
          "atom_index": 909,
          "name": "CD2",
          "element": "C",
          "coord": [
            2.2695000171661377,
            1.4660999774932861,
            4.31790018081665
          ]
        },
        {
          "atom_index": 910,
          "name": "NE1",
          "element": "N",
          "coord": [
            2.2992000579833984,
            1.3306000232696533,
            4.143199920654297
          ]
        },
        {
          "atom_index": 911,
          "name": "CE2",
          "element": "C",
          "coord": [
            2.35479998588562,
            1.3693000078201294,
            4.2617998123168945
          ]
        },
        {
          "atom_index": 912,
          "name": "CE3",
          "element": "C",
          "coord": [
            2.302999973297119,
            1.5226000547409058,
            4.441100120544434
          ]
        },
        {
          "atom_index": 913,
          "name": "CZ2",
          "element": "C",
          "coord": [
            2.4716999530792236,
            1.3279000520706177,
            4.323699951171875
          ]
        },
        {
          "atom_index": 914,
          "name": "CZ3",
          "element": "C",
          "coord": [
            2.4186999797821045,
            1.4816999435424805,
            4.502699851989746
          ]
        },
        {
          "atom_index": 915,
          "name": "CH2",
          "element": "C",
          "coord": [
            2.5020999908447266,
            1.385599970817566,
            4.444399833679199
          ]
        }
      ]
    },
    {
      "id": "A:123",
      "chain": "A",
      "resseq": 123,
      "icode": "",
      "resname": "LEU",
      "hetflag": " ",
      "sasa": 0.0,
      "atoms": [
        {
          "atom_index": 916,
          "name": "N",
          "element": "N",
          "coord": [
            1.8082000017166138,
            1.4908000230789185,
            4.1371002197265625
          ]
        },
        {
          "atom_index": 917,
          "name": "CA",
          "element": "C",
          "coord": [
            1.7196999788284302,
            1.4127999544143677,
            4.052499771118164
          ]
        },
        {
          "atom_index": 918,
          "name": "C",
          "element": "C",
          "coord": [
            1.7595000267028809,
            1.4089000225067139,
            3.9052999019622803
          ]
        },
        {
          "atom_index": 919,
          "name": "O",
          "element": "O",
          "coord": [
            1.8066999912261963,
            1.506700038909912,
            3.84660005569458
          ]
        },
        {
          "atom_index": 920,
          "name": "CB",
          "element": "C",
          "coord": [
            1.577299952507019,
            1.4680999517440796,
            4.062399864196777
          ]
        },
        {
          "atom_index": 921,
          "name": "CG",
          "element": "C",
          "coord": [
            1.5228999853134155,
            1.4838999509811401,
            4.204100131988525
          ]
        },
        {
          "atom_index": 922,
          "name": "CD1",
          "element": "C",
          "coord": [
            1.3845000267028809,
            1.5470000505447388,
            4.203100204467773
          ]
        },
        {
          "atom_index": 923,
          "name": "CD2",
          "element": "C",
          "coord": [
            1.5183000564575195,
            1.3473999500274658,
            4.268799781799316
          ]
        }
      ]
    },
    {
      "id": "A:124",
      "chain": "A",
      "resseq": 124,
      "icode": "",
      "resname": "THR",
      "hetflag": " ",
      "sasa": 0.0,
      "atoms": [
        {
          "atom_index": 924,
          "name": "N",
          "element": "N",
          "coord": [
            1.736299991607666,
            1.292799949645996,
            3.846400022506714
          ]
        },
        {
          "atom_index": 925,
          "name": "CA",
          "element": "C",
          "coord": [
            1.7648999691009521,
            1.2689000368118286,
            3.7053000926971436
          ]
        },
        {
          "atom_index": 926,
          "name": "C",
          "element": "C",
          "coord": [
            1.6504000425338745,
            1.1832000017166138,
            3.646199941635132
          ]
        },
        {
          "atom_index": 927,
          "name": "O",
          "element": "O",
          "coord": [
            1.568600058555603,
            1.1274000406265259,
            3.7221999168395996
          ]
        },
        {
          "atom_index": 928,
          "name": "CB",
          "element": "C",
          "coord": [
            1.9014999866485596,
            1.1959999799728394,
            3.6903998851776123
          ]
        },
        {
          "atom_index": 929,
          "name": "OG1",
          "element": "O",
          "coord": [
            1.931399941444397,
            1.177899956703186,
            3.5522000789642334
          ]
        },
        {
          "atom_index": 930,
          "name": "CG2",
          "element": "C",
          "coord": [
            1.8995000123977661,
            1.063099980354309,
            3.7607998847961426
          ]
        }
      ]
    },
    {
      "id": "A:125",
      "chain": "A",
      "resseq": 125,
      "icode": "",
      "resname": "THR",
      "hetflag": " ",
      "sasa": 1.931514024734497,
      "atoms": [
        {
          "atom_index": 931,
          "name": "N",
          "element": "N",
          "coord": [
            1.6398999691009521,
            1.1770000457763672,
            3.5129001140594482
          ]
        },
        {
          "atom_index": 932,
          "name": "CA",
          "element": "C",
          "coord": [
            1.5377000570297241,
            1.0923000574111938,
            3.4491000175476074
          ]
        },
        {
          "atom_index": 933,
          "name": "C",
          "element": "C",
          "coord": [
            1.611199975013733,
            0.9696999788284302,
            3.3956000804901123
          ]
        },
        {
          "atom_index": 934,
          "name": "O",
          "element": "O",
          "coord": [
            1.551800012588501,
            0.8704000115394592,
            3.3596999645233154
          ]
        },
        {
          "atom_index": 935,
          "name": "CB",
          "element": "C",
          "coord": [
            1.4661999940872192,
            1.163599967956543,
            3.333199977874756
          ]
        },
        {
          "atom_index": 936,
          "name": "OG1",
          "element": "O",
          "coord": [
            1.5592000484466553,
            1.2474000453948975,
            3.264699935913086
          ]
        },
        {
          "atom_index": 937,
          "name": "CG2",
          "element": "C",
          "coord": [
            1.3504999876022339,
            1.2473000288009644,
            3.3845999240875244
          ]
        }
      ]
    },
    {
      "id": "A:126",
      "chain": "A",
      "resseq": 126,
      "icode": "",
      "resname": "ILE",
      "hetflag": " ",
      "sasa": 0.0,
      "atoms": [
        {
          "atom_index": 938,
          "name": "N",
          "element": "N",
          "coord": [
            1.7426999807357788,
            0.9765999913215637,
            3.3965001106262207
          ]
        },
        {
          "atom_index": 939,
          "name": "CA",
          "element": "C",
          "coord": [
            1.8260999917984009,
            0.8694000244140625,
            3.3492000102996826
          ]
        },
        {
          "atom_index": 940,
          "name": "C",
          "element": "C",
          "coord": [
            1.8324999809265137,
            0.7458000183105469,
            3.43969988822937
          ]
        },
        {
          "atom_index": 941,
          "name": "O",
          "element": "O",
          "coord": [
            1.8086999654769897,
            0.7524999976158142,
            3.5594000816345215
          ]
        },
        {
          "atom_index": 942,
          "name": "CB",
          "element": "C",
          "coord": [
            1.9677000045776367,
            0.9235000014305115,
            3.323699951171875
          ]
        },
        {
          "atom_index": 943,
          "name": "CG1",
          "element": "C",
          "coord": [
            1.9657000303268433,
            1.0202000141143799,
            3.204400062561035
          ]
        },
        {
          "atom_index": 944,
          "name": "CG2",
          "element": "C",
          "coord": [
            2.065000057220459,
            0.8090999722480774,
            3.2985999584198
          ]
        },
        {
          "atom_index": 945,
          "name": "CD1",
          "element": "C",
          "coord": [
            1.8805999755859375,
            1.1466000080108643,
            3.222599983215332
          ]
        }
      ]
    },
    {
      "id": "A:127",
      "chain": "A",
      "resseq": 127,
      "icode": "",
      "resname": "SER",
      "hetflag": " ",
      "sasa": 0.8879852294921875,
      "atoms": [
        {
          "atom_index": 946,
          "name": "N",
          "element": "N",
          "coord": [
            1.8660999536514282,
            0.6317999958992004,
            3.378499984741211
          ]
        },
        {
          "atom_index": 947,
          "name": "CA",
          "element": "C",
          "coord": [
            1.878600001335144,
            0.5019999742507935,
            3.446000099182129
          ]
        },
        {
          "atom_index": 948,
          "name": "C",
          "element": "C",
          "coord": [
            2.0016000270843506,
            0.423799991607666,
            3.3935999870300293
          ]
        },
        {
          "atom_index": 949,
          "name": "O",
          "element": "O",
          "coord": [
            2.0576000213623047,
            0.34060001373291016,
            3.4660000801086426
          ]
        },
        {
          "atom_index": 950,
          "name": "CB",
          "element": "C",
          "coord": [
            1.7508000135421753,
            0.4189000129699707,
            3.4221999645233154
          ]
        },
        {
          "atom_index": 951,
          "name": "OG",
          "element": "O",
          "coord": [
            1.6348999738693237,
            0.5008999705314636,
            3.407399892807007
          ]
        }
      ]
    },
    {
      "id": "A:128",
      "chain": "A",
      "resseq": 128,
      "icode": "",
      "resname": "THR",
      "hetflag": " ",
      "sasa": 1.4842112064361572,
      "atoms": [
        {
          "atom_index": 952,
          "name": "N",
          "element": "N",
          "coord": [
            2.041599988937378,
            0.45239999890327454,
            3.2685000896453857
          ]
        },
        {
          "atom_index": 953,
          "name": "CA",
          "element": "C",
          "coord": [
            2.155600070953369,
            0.3880000114440918,
            3.198699951171875
          ]
        },
        {
          "atom_index": 954,
          "name": "C",
          "element": "C",
          "coord": [
            2.2929000854492188,
            0.42879998683929443,
            3.2535998821258545
          ]
        },
        {
          "atom_index": 955,
          "name": "O",
          "element": "O",
          "coord": [
            2.3062000274658203,
            0.45590001344680786,
            3.372299909591675
          ]
        },
        {
          "atom_index": 956,
          "name": "CB",
          "element": "C",
          "coord": [
            2.149600028991699,
            0.4124000072479248,
            3.040299892425537
          ]
        },
        {
          "atom_index": 957,
          "name": "OG1",
          "element": "O",
          "coord": [
            2.282399892807007,
            0.4138000011444092,
            2.9855000972747803
          ]
        },
        {
          "atom_index": 958,
          "name": "CG2",
          "element": "C",
          "coord": [
            2.0776000022888184,
            0.5440000295639038,
            3.0039000511169434
          ]
        }
      ]
    },
    {
      "id": "A:129",
      "chain": "A",
      "resseq": 129,
      "icode": "",
      "resname": "ASP",
      "hetflag": " ",
      "sasa": 0.5990673303604126,
      "atoms": [
        {
          "atom_index": 959,
          "name": "N",
          "element": "N",
          "coord": [
            2.396699905395508,
            0.4311999976634979,
            3.171299934387207
          ]
        },
        {
          "atom_index": 960,
          "name": "CA",
          "element": "C",
          "coord": [
            2.5236001014709473,
            0.46950000524520874,
            3.2279000282287598
          ]
        },
        {
          "atom_index": 961,
          "name": "C",
          "element": "C",
          "coord": [
            2.507499933242798,
            0.6057000160217285,
            3.291599988937378
          ]
        },
        {
          "atom_index": 962,
          "name": "O",
          "element": "O",
          "coord": [
            2.461199998855591,
            0.7001000046730042,
            3.226799964904785
          ]
        },
        {
          "atom_index": 963,
          "name": "CB",
          "element": "C",
          "coord": [
            2.6345999240875244,
            0.47690001130104065,
            3.1238999366760254
          ]
        },
        {
          "atom_index": 964,
          "name": "CG",
          "element": "C",
          "coord": [
            2.772599935531616,
            0.4973999857902527,
            3.188699960708618
          ]
        },
        {
          "atom_index": 965,
          "name": "OD1",
          "element": "O",
          "coord": [
            2.795099973678589,
            0.6018000245094299,
            3.256200075149536
          ]
        },
        {
          "atom_index": 966,
          "name": "OD2",
          "element": "O",
          "coord": [
            2.8584001064300537,
            0.4077000021934509,
            3.172499895095825
          ]
        }
      ]
    },
    {
      "id": "A:130",
      "chain": "A",
      "resseq": 130,
      "icode": "",
      "resname": "LEU",
      "hetflag": " ",
      "sasa": 0.0,
      "atoms": [
        {
          "atom_index": 967,
          "name": "N",
          "element": "N",
          "coord": [
            2.5462000370025635,
            0.6133999824523926,
            3.4191999435424805
          ]
        },
        {
          "atom_index": 968,
          "name": "CA",
          "element": "C",
          "coord": [
            2.5390000343322754,
            0.7350999712944031,
            3.5000998973846436
          ]
        },
        {
          "atom_index": 969,
          "name": "C",
          "element": "C",
          "coord": [
            2.6447999477386475,
            0.73580002784729,
            3.609600067138672
          ]
        },
        {
          "atom_index": 970,
          "name": "O",
          "element": "O",
          "coord": [
            2.6243999004364014,
            0.6753000020980835,
            3.71370005607605
          ]
        },
        {
          "atom_index": 971,
          "name": "CB",
          "element": "C",
          "coord": [
            2.4030001163482666,
            0.7440999746322632,
            3.56850004196167
          ]
        },
        {
          "atom_index": 972,
          "name": "CG",
          "element": "C",
          "coord": [
            2.2988998889923096,
            0.8454999923706055,
            3.522900104522705
          ]
        },
        {
          "atom_index": 973,
          "name": "CD1",
          "element": "C",
          "coord": [
            2.168600082397461,
            0.8187000155448914,
            3.5969998836517334
          ]
        },
        {
          "atom_index": 974,
          "name": "CD2",
          "element": "C",
          "coord": [
            2.349100112915039,
            0.9864000082015991,
            3.5499000549316406
          ]
        }
      ]
    },
    {
      "id": "A:131",
      "chain": "A",
      "resseq": 131,
      "icode": "",
      "resname": "THR",
      "hetflag": " ",
      "sasa": 0.1613273024559021,
      "atoms": [
        {
          "atom_index": 975,
          "name": "N",
          "element": "N",
          "coord": [
            2.758500099182129,
            0.7997999787330627,
            3.588200092315674
          ]
        },
        {
          "atom_index": 976,
          "name": "CA",
          "element": "C",
          "coord": [
            2.8559999465942383,
            0.8055999875068665,
            3.6963000297546387
          ]
        },
        {
          "atom_index": 977,
          "name": "C",
          "element": "C",
          "coord": [
            2.8431999683380127,
            0.9470000267028809,
            3.7578999996185303
          ]
        },
        {
          "atom_index": 978,
          "name": "O",
          "element": "O",
          "coord": [
            2.79830002784729,
            1.0420000553131104,
            3.690700054168701
          ]
        },
        {
          "atom_index": 979,
          "name": "CB",
          "element": "C",
          "coord": [
            3.000499963760376,
            0.7767000198364258,
            3.646199941635132
          ]
        },
        {
          "atom_index": 980,
          "name": "OG1",
          "element": "O",
          "coord": [
            3.0450000762939453,
            0.8812999725341797,
            3.5587000846862793
          ]
        },
        {
          "atom_index": 981,
          "name": "CG2",
          "element": "C",
          "coord": [
            3.003700017929077,
            0.646399974822998,
            3.5694000720977783
          ]
        }
      ]
    },
    {
      "id": "A:132",
      "chain": "A",
      "resseq": 132,
      "icode": "",
      "resname": "PHE",
      "hetflag": " ",
      "sasa": 0.0,
      "atoms": [
        {
          "atom_index": 982,
          "name": "N",
          "element": "N",
          "coord": [
            2.8775999546051025,
            0.958899974822998,
            3.8864998817443848
          ]
        },
        {
          "atom_index": 983,
          "name": "CA",
          "element": "C",
          "coord": [
            2.8696999549865723,
            1.0861999988555908,
            3.960700035095215
          ]
        },
        {
          "atom_index": 984,
          "name": "C",
          "element": "C",
          "coord": [
            2.9879000186920166,
            1.1098999977111816,
            4.054500102996826
          ]
        },
        {
          "atom_index": 985,
          "name": "O",
          "element": "O",
          "coord": [
            3.0185999870300293,
            1.0267000198364258,
            4.139900207519531
          ]
        },
        {
          "atom_index": 986,
          "name": "CB",
          "element": "C",
          "coord": [
            2.7451999187469482,
            1.0901000499725342,
            4.047800064086914
          ]
        },
        {
          "atom_index": 987,
          "name": "CG",
          "element": "C",
          "coord": [
            2.6210999488830566,
            1.1274000406265259,
            3.9763998985290527
          ]
        },
        {
          "atom_index": 988,
          "name": "CD1",
          "element": "C",
          "coord": [
            2.616499900817871,
            1.2391999959945679,
            3.8970999717712402
          ]
        },
        {
          "atom_index": 989,
          "name": "CD2",
          "element": "C",
          "coord": [
            2.5044000148773193,
            1.0535000562667847,
            3.995300054550171
          ]
        },
        {
          "atom_index": 990,
          "name": "CE1",
          "element": "C",
          "coord": [
            2.4967000484466553,
            1.2786999940872192,
            3.836899995803833
          ]
        },
        {
          "atom_index": 991,
          "name": "CE2",
          "element": "C",
          "coord": [
            2.3840999603271484,
            1.0911999940872192,
            3.936199903488159
          ]
        },
        {
          "atom_index": 992,
          "name": "CZ",
          "element": "C",
          "coord": [
            2.3798999786376953,
            1.204300045967102,
            3.856800079345703
          ]
        }
      ]
    },
    {
      "id": "A:133",
      "chain": "A",
      "resseq": 133,
      "icode": "",
      "resname": "SER",
      "hetflag": " ",
      "sasa": 0.0,
      "atoms": [
        {
          "atom_index": 993,
          "name": "N",
          "element": "N",
          "coord": [
            3.05430006980896,
            1.2229000329971313,
            4.040999889373779
          ]
        },
        {
          "atom_index": 994,
          "name": "CA",
          "element": "C",
          "coord": [
            3.163800001144409,
            1.2510000467300415,
            4.132400035858154
          ]
        },
        {
          "atom_index": 995,
          "name": "C",
          "element": "C",
          "coord": [
            3.114799976348877,
            1.3586000204086304,
            4.232500076293945
          ]
        },
        {
          "atom_index": 996,
          "name": "O",
          "element": "O",
          "coord": [
            3.0201001167297363,
            1.4321000576019287,
            4.203199863433838
          ]
        },
        {
          "atom_index": 997,
          "name": "CB",
          "element": "C",
          "coord": [
            3.2832999229431152,
            1.3001999855041504,
            4.0553998947143555
          ]
        },
        {
          "atom_index": 998,
          "name": "OG",
          "element": "O",
          "coord": [
            3.390899896621704,
            1.3171000480651855,
            4.1427998542785645
          ]
        }
      ]
    },
    {
      "id": "A:134",
      "chain": "A",
      "resseq": 134,
      "icode": "",
      "resname": "VAL",
      "hetflag": " ",
      "sasa": 0.0,
      "atoms": [
        {
          "atom_index": 999,
          "name": "N",
          "element": "N",
          "coord": [
            3.176300048828125,
            1.367300033569336,
            4.350200176239014
          ]
        },
        {
          "atom_index": 1000,
          "name": "CA",
          "element": "C",
          "coord": [
            3.1333000659942627,
            1.4644999504089355,
            4.450099945068359
          ]
        },
        {
          "atom_index": 1001,
          "name": "C",
          "element": "C",
          "coord": [
            3.245300054550171,
            1.5182000398635864,
            4.538700103759766
          ]
        },
        {
          "atom_index": 1002,
          "name": "O",
          "element": "O",
          "coord": [
            3.3115999698638916,
            1.4413000345230103,
            4.606599807739258
          ]
        },
        {
          "atom_index": 1003,
          "name": "CB",
          "element": "C",
          "coord": [
            3.0336999893188477,
            1.4046000242233276,
            4.54580020904541
          ]
        },
        {
          "atom_index": 1004,
          "name": "CG1",
          "element": "C",
          "coord": [
            2.9946000576019287,
            1.5083999633789062,
            4.643899917602539
          ]
        },
        {
          "atom_index": 1005,
          "name": "CG2",
          "element": "C",
          "coord": [
            2.9168999195098877,
            1.3502999544143677,
            4.4741997718811035
          ]
        }
      ]
    },
    {
      "id": "A:135",
      "chain": "A",
      "resseq": 135,
      "icode": "",
      "resname": "LYS",
      "hetflag": " ",
      "sasa": 0.0,
      "atoms": [
        {
          "atom_index": 1006,
          "name": "N",
          "element": "N",
          "coord": [
            3.266200065612793,
            1.6496000289916992,
            4.539400100708008
          ]
        },
        {
          "atom_index": 1007,
          "name": "CA",
          "element": "C",
          "coord": [
            3.3682000637054443,
            1.7096999883651733,
            4.625699996948242
          ]
        },
        {
          "atom_index": 1008,
          "name": "C",
          "element": "C",
          "coord": [
            3.3039000034332275,
            1.8323999643325806,
            4.698299884796143
          ]
        },
        {
          "atom_index": 1009,
          "name": "O",
          "element": "O",
          "coord": [
            3.189199924468994,
            1.8702000379562378,
            4.671800136566162
          ]
        },
        {
          "atom_index": 1010,
          "name": "CB",
          "element": "C",
          "coord": [
            3.4941000938415527,
            1.7458000183105469,
            4.543300151824951
          ]
        }
      ]
    },
    {
      "id": "A:136",
      "chain": "A",
      "resseq": 136,
      "icode": "",
      "resname": "SER",
      "hetflag": " ",
      "sasa": 0.0,
      "atoms": [
        {
          "atom_index": 1011,
          "name": "N",
          "element": "N",
          "coord": [
            3.3731000423431396,
            1.8912999629974365,
            4.794600009918213
          ]
        },
        {
          "atom_index": 1012,
          "name": "CA",
          "element": "C",
          "coord": [
            3.3148999214172363,
            2.004499912261963,
            4.868000030517578
          ]
        },
        {
          "atom_index": 1013,
          "name": "C",
          "element": "C",
          "coord": [
            3.4214999675750732,
            2.0694000720977783,
            4.954599857330322
          ]
        },
        {
          "atom_index": 1014,
          "name": "O",
          "element": "O",
          "coord": [
            3.52020001411438,
            2.0078999996185303,
            4.988800048828125
          ]
        },
        {
          "atom_index": 1015,
          "name": "CB",
          "element": "C",
          "coord": [
            3.2007999420166016,
            1.952299952507019,
            4.958000183105469
          ]
        },
        {
          "atom_index": 1016,
          "name": "OG",
          "element": "O",
          "coord": [
            3.1347999572753906,
            2.0536000728607178,
            5.032400131225586
          ]
        }
      ]
    },
    {
      "id": "A:137",
      "chain": "A",
      "resseq": 137,
      "icode": "",
      "resname": "SER",
      "hetflag": " ",
      "sasa": 0.0,
      "atoms": [
        {
          "atom_index": 1017,
          "name": "N",
          "element": "N",
          "coord": [
            3.400899887084961,
            2.1947999000549316,
            4.988999843597412
          ]
        },
        {
          "atom_index": 1018,
          "name": "CA",
          "element": "C",
          "coord": [
            3.492799997329712,
            2.2644999027252197,
            5.077300071716309
          ]
        },
        {
          "atom_index": 1019,
          "name": "C",
          "element": "C",
          "coord": [
            3.425600051879883,
            2.3926000595092773,
            5.129899978637695
          ]
        },
        {
          "atom_index": 1020,
          "name": "O",
          "element": "O",
          "coord": [
            3.3152999877929688,
            2.4286000728607178,
            5.086599826812744
          ]
        },
        {
          "atom_index": 1021,
          "name": "CB",
          "element": "C",
          "coord": [
            3.6166000366210938,
            2.302000045776367,
            5.0019001960754395
          ]
        },
        {
          "atom_index": 1022,
          "name": "OG",
          "element": "O",
          "coord": [
            3.589400053024292,
            2.4165000915527344,
            4.924099922180176
          ]
        }
      ]
    },
    {
      "id": "A:138",
      "chain": "A",
      "resseq": 138,
      "icode": "",
      "resname": "ARG",
      "hetflag": " ",
      "sasa": 0.0,
      "atoms": [
        {
          "atom_index": 1023,
          "name": "N",
          "element": "N",
          "coord": [
            3.4899001121520996,
            2.460599899291992,
            5.224899768829346
          ]
        },
        {
          "atom_index": 1024,
          "name": "CA",
          "element": "C",
          "coord": [
            3.433000087738037,
            2.583699941635132,
            5.274499893188477
          ]
        },
        {
          "atom_index": 1025,
          "name": "C",
          "element": "C",
          "coord": [
            3.523200035095215,
            2.697999954223633,
            5.238100051879883
          ]
        },
        {
          "atom_index": 1026,
          "name": "O",
          "element": "O",
          "coord": [
            3.634700059890747,
            2.7079999446868896,
            5.285999774932861
          ]
        },
        {
          "atom_index": 1027,
          "name": "CB",
          "element": "C",
          "coord": [
            3.411900043487549,
            2.5810000896453857,
            5.424099922180176
          ]
        },
        {
          "atom_index": 1028,
          "name": "CG",
          "element": "C",
          "coord": [
            3.3327999114990234,
            2.7065000534057617,
            5.460299968719482
          ]
        },
        {
          "atom_index": 1029,
          "name": "CD",
          "element": "C",
          "coord": [
            3.3208999633789062,
            2.7337000370025635,
            5.6066999435424805
          ]
        },
        {
          "atom_index": 1030,
          "name": "NE",
          "element": "N",
          "coord": [
            3.232599973678589,
            2.6389000415802,
            5.6697001457214355
          ]
        },
        {
          "atom_index": 1031,
          "name": "CZ",
          "element": "C",
          "coord": [
            3.1052000522613525,
            2.6633999347686768,
            5.6956000328063965
          ]
        },
        {
          "atom_index": 1032,
          "name": "NH1",
          "element": "N",
          "coord": [
            3.0541999340057373,
            2.782099962234497,
            5.660600185394287
          ]
        },
        {
          "atom_index": 1033,
          "name": "NH2",
          "element": "N",
          "coord": [
            3.0308001041412354,
            2.571000099182129,
            5.760499954223633
          ]
        }
      ]
    },
    {
      "id": "A:139",
      "chain": "A",
      "resseq": 139,
      "icode": "",
      "resname": "GLY",
      "hetflag": " ",
      "sasa": 0.0,
      "atoms": [
        {
          "atom_index": 1034,
          "name": "N",
          "element": "N",
          "coord": [
            3.473900079727173,
            2.786400079727173,
            5.153500080108643
          ]
        },
        {
          "atom_index": 1035,
          "name": "CA",
          "element": "C",
          "coord": [
            3.5562000274658203,
            2.8966000080108643,
            5.107999801635742
          ]
        },
        {
          "atom_index": 1036,
          "name": "C",
          "element": "C",
          "coord": [
            3.6150999069213867,
            2.8610999584198,
            4.971700191497803
          ]
        },
        {
          "atom_index": 1037,
          "name": "O",
          "element": "O",
          "coord": [
            3.6115000247955322,
            2.7446999549865723,
            4.927700042724609
          ]
        }
      ]
    },
    {
      "id": "A:140",
      "chain": "A",
      "resseq": 140,
      "icode": "",
      "resname": "SER",
      "hetflag": " ",
      "sasa": 0.0,
      "atoms": [
        {
          "atom_index": 1038,
          "name": "N",
          "element": "N",
          "coord": [
            3.667099952697754,
            2.960900068283081,
            4.901599884033203
          ]
        },
        {
          "atom_index": 1039,
          "name": "CA",
          "element": "C",
          "coord": [
            3.7276999950408936,
            2.9358999729156494,
            4.770899772644043
          ]
        },
        {
          "atom_index": 1040,
          "name": "C",
          "element": "C",
          "coord": [
            3.868299961090088,
            2.9900999069213867,
            4.776899814605713
          ]
        },
        {
          "atom_index": 1041,
          "name": "O",
          "element": "O",
          "coord": [
            3.962899923324585,
            2.9123001098632812,
            4.775700092315674
          ]
        },
        {
          "atom_index": 1042,
          "name": "CB",
          "element": "C",
          "coord": [
            3.646399974822998,
            3.0018999576568604,
            4.660200119018555
          ]
        },
        {
          "atom_index": 1043,
          "name": "OG",
          "element": "O",
          "coord": [
            3.524399995803833,
            2.93179988861084,
            4.643199920654297
          ]
        }
      ]
    },
    {
      "id": "A:141",
      "chain": "A",
      "resseq": 141,
      "icode": "",
      "resname": "SER",
      "hetflag": " ",
      "sasa": 4.889334678649902,
      "atoms": [
        {
          "atom_index": 1044,
          "name": "N",
          "element": "N",
          "coord": [
            3.881200075149536,
            3.1226999759674072,
            4.785699844360352
          ]
        },
        {
          "atom_index": 1045,
          "name": "CA",
          "element": "C",
          "coord": [
            4.011899948120117,
            3.1886000633239746,
            4.798099994659424
          ]
        },
        {
          "atom_index": 1046,
          "name": "C",
          "element": "C",
          "coord": [
            4.070400238037109,
            3.144399881362915,
            4.933000087738037
          ]
        },
        {
          "atom_index": 1047,
          "name": "O",
          "element": "O",
          "coord": [
            4.075300216674805,
            3.223400115966797,
            5.028800010681152
          ]
        },
        {
          "atom_index": 1048,
          "name": "CB",
          "element": "C",
          "coord": [
            3.9955999851226807,
            3.341900110244751,
            4.796999931335449
          ]
        },
        {
          "atom_index": 1049,
          "name": "OG",
          "element": "O",
          "coord": [
            4.038099765777588,
            3.399600028991699,
            4.673699855804443
          ]
        }
      ]
    },
    {
      "id": "A:142",
      "chain": "A",
      "resseq": 142,
      "icode": "",
      "resname": "ASP",
      "hetflag": " ",
      "sasa": 4.725166320800781,
      "atoms": [
        {
          "atom_index": 1050,
          "name": "N",
          "element": "N",
          "coord": [
            4.1143999099731445,
            3.018399953842163,
            4.9375
          ]
        },
        {
          "atom_index": 1051,
          "name": "CA",
          "element": "C",
          "coord": [
            4.168900012969971,
            2.9528000354766846,
            5.056600093841553
          ]
        },
        {
          "atom_index": 1052,
          "name": "C",
          "element": "C",
          "coord": [
            4.059700012207031,
            2.8626999855041504,
            5.116099834442139
          ]
        },
        {
          "atom_index": 1053,
          "name": "O",
          "element": "O",
          "coord": [
            4.002099990844727,
            2.888700008392334,
            5.222700119018555
          ]
        },
        {
          "atom_index": 1054,
          "name": "CB",
          "element": "C",
          "coord": [
            4.218800067901611,
            3.053499937057495,
            5.161499977111816
          ]
        },
        {
          "atom_index": 1055,
          "name": "CG",
          "element": "C",
          "coord": [
            4.24399995803833,
            2.988300085067749,
            5.296500205993652
          ]
        },
        {
          "atom_index": 1056,
          "name": "OD1",
          "element": "O",
          "coord": [
            4.28000020980835,
            2.8680999279022217,
            5.298699855804443
          ]
        },
        {
          "atom_index": 1057,
          "name": "OD2",
          "element": "O",
          "coord": [
            4.2281999588012695,
            3.0571000576019287,
            5.400100231170654
          ]
        }
      ]
    },
    {
      "id": "A:143",
      "chain": "A",
      "resseq": 143,
      "icode": "",
      "resname": "PRO",
      "hetflag": " ",
      "sasa": 0.7421056032180786,
      "atoms": [
        {
          "atom_index": 1058,
          "name": "N",
          "element": "N",
          "coord": [
            4.028600215911865,
            2.7548000812530518,
            5.04449987411499
          ]
        },
        {
          "atom_index": 1059,
          "name": "CA",
          "element": "C",
          "coord": [
            3.9267001152038574,
            2.6607000827789307,
            5.089600086212158
          ]
        },
        {
          "atom_index": 1060,
          "name": "C",
          "element": "C",
          "coord": [
            3.965399980545044,
            2.5969998836517334,
            5.222099781036377
          ]
        },
        {
          "atom_index": 1061,
          "name": "O",
          "element": "O",
          "coord": [
            4.078800201416016,
            2.6113998889923096,
            5.26639986038208
          ]
        },
        {
          "atom_index": 1062,
          "name": "CB",
          "element": "C",
          "coord": [
            3.920300006866455,
            2.56030011177063,
            4.975100040435791
          ]
        },
        {
          "atom_index": 1063,
          "name": "CG",
          "element": "C",
          "coord": [
            4.059100151062012,
            2.5629000663757324,
            4.920100212097168
          ]
        },
        {
          "atom_index": 1064,
          "name": "CD",
          "element": "C",
          "coord": [
            4.0904998779296875,
            2.7095000743865967,
            4.918700218200684
          ]
        }
      ]
    },
    {
      "id": "A:144",
      "chain": "A",
      "resseq": 144,
      "icode": "",
      "resname": "GLN",
      "hetflag": " ",
      "sasa": 0.4426381587982178,
      "atoms": [
        {
          "atom_index": 1065,
          "name": "N",
          "element": "N",
          "coord": [
            3.8684000968933105,
            2.530600070953369,
            5.285099983215332
          ]
        },
        {
          "atom_index": 1066,
          "name": "CA",
          "element": "C",
          "coord": [
            3.884999990463257,
            2.460599899291992,
            5.413000106811523
          ]
        },
        {
          "atom_index": 1067,
          "name": "C",
          "element": "C",
          "coord": [
            3.8203001022338867,
            2.324700117111206,
            5.3881001472473145
          ]
        },
        {
          "atom_index": 1068,
          "name": "O",
          "element": "O",
          "coord": [
            3.7267000675201416,
            2.3127999305725098,
            5.30810022354126
          ]
        },
        {
          "atom_index": 1069,
          "name": "CB",
          "element": "C",
          "coord": [
            3.8113999366760254,
            2.531399965286255,
            5.527400016784668
          ]
        },
        {
          "atom_index": 1070,
          "name": "CG",
          "element": "C",
          "coord": [
            3.868000030517578,
            2.6663999557495117,
            5.5725998878479
          ]
        },
        {
          "atom_index": 1071,
          "name": "CD",
          "element": "C",
          "coord": [
            4.014500141143799,
            2.658400058746338,
            5.614299774169922
          ]
        },
        {
          "atom_index": 1072,
          "name": "OE1",
          "element": "O",
          "coord": [
            4.104400157928467,
            2.6677000522613525,
            5.530799865722656
          ]
        },
        {
          "atom_index": 1073,
          "name": "NE2",
          "element": "N",
          "coord": [
            4.038700103759766,
            2.6401000022888184,
            5.743899822235107
          ]
        }
      ]
    },
    {
      "id": "A:145",
      "chain": "A",
      "resseq": 145,
      "icode": "",
      "resname": "GLY",
      "hetflag": " ",
      "sasa": 0.0,
      "atoms": [
        {
          "atom_index": 1074,
          "name": "N",
          "element": "N",
          "coord": [
            3.8664000034332275,
            2.2225000858306885,
            5.459000110626221
          ]
        },
        {
          "atom_index": 1075,
          "name": "CA",
          "element": "C",
          "coord": [
            3.8164000511169434,
            2.0887999534606934,
            5.434599876403809
          ]
        },
        {
          "atom_index": 1076,
          "name": "C",
          "element": "C",
          "coord": [
            3.680000066757202,
            2.0346999168395996,
            5.4679999351501465
          ]
        },
        {
          "atom_index": 1077,
          "name": "O",
          "element": "O",
          "coord": [
            3.6280999183654785,
            2.0518999099731445,
            5.578700065612793
          ]
        }
      ]
    },
    {
      "id": "A:146",
      "chain": "A",
      "resseq": 146,
      "icode": "",
      "resname": "VAL",
      "hetflag": " ",
      "sasa": 0.0,
      "atoms": [
        {
          "atom_index": 1078,
          "name": "N",
          "element": "N",
          "coord": [
            3.625699996948242,
            1.962499976158142,
            5.3709001541137695
          ]
        },
        {
          "atom_index": 1079,
          "name": "CA",
          "element": "C",
          "coord": [
            3.4969000816345215,
            1.8954999446868896,
            5.3846001625061035
          ]
        },
        {
          "atom_index": 1080,
          "name": "C",
          "element": "C",
          "coord": [
            3.5162999629974365,
            1.7559000253677368,
            5.330399990081787
          ]
        },
        {
          "atom_index": 1081,
          "name": "O",
          "element": "O",
          "coord": [
            3.5762999057769775,
            1.7375999689102173,
            5.227499961853027
          ]
        },
        {
          "atom_index": 1082,
          "name": "CB",
          "element": "C",
          "coord": [
            3.3840999603271484,
            1.9608999490737915,
            5.301799774169922
          ]
        },
        {
          "atom_index": 1083,
          "name": "CG1",
          "element": "C",
          "coord": [
            3.256500005722046,
            1.874899983406067,
            5.311399936676025
          ]
        },
        {
          "atom_index": 1084,
          "name": "CG2",
          "element": "C",
          "coord": [
            3.360599994659424,
            2.1003000736236572,
            5.350900173187256
          ]
        }
      ]
    },
    {
      "id": "A:147",
      "chain": "A",
      "resseq": 147,
      "icode": "",
      "resname": "THR",
      "hetflag": " ",
      "sasa": 1.8332464694976807,
      "atoms": [
        {
          "atom_index": 1085,
          "name": "N",
          "element": "N",
          "coord": [
            3.4642999172210693,
            1.656000018119812,
            5.39709997177124
          ]
        },
        {
          "atom_index": 1086,
          "name": "CA",
          "element": "C",
          "coord": [
            3.4856998920440674,
            1.523900032043457,
            5.34630012512207
          ]
        },
        {
          "atom_index": 1087,
          "name": "C",
          "element": "C",
          "coord": [
            3.35260009765625,
            1.462499976158142,
            5.304500102996826
          ]
        },
        {
          "atom_index": 1088,
          "name": "O",
          "element": "O",
          "coord": [
            3.257499933242798,
            1.4520000219345093,
            5.3856000900268555
          ]
        },
        {
          "atom_index": 1089,
          "name": "CB",
          "element": "C",
          "coord": [
            3.558199882507324,
            1.440999984741211,
            5.453499794006348
          ]
        },
        {
          "atom_index": 1090,
          "name": "OG1",
          "element": "O",
          "coord": [
            3.6893999576568604,
            1.4967999458312988,
            5.47730016708374
          ]
        },
        {
          "atom_index": 1091,
          "name": "CG2",
          "element": "C",
          "coord": [
            3.566699981689453,
            1.2984999418258667,
            5.411600112915039
          ]
        }
      ]
    },
    {
      "id": "A:148",
      "chain": "A",
      "resseq": 148,
      "icode": "",
      "resname": "CYS",
      "hetflag": " ",
      "sasa": 0.0,
      "atoms": [
        {
          "atom_index": 1092,
          "name": "N",
          "element": "N",
          "coord": [
            3.342600107192993,
            1.4234000444412231,
            5.177499771118164
          ]
        },
        {
          "atom_index": 1093,
          "name": "CA",
          "element": "C",
          "coord": [
            3.2167999744415283,
            1.3668999671936035,
            5.132599830627441
          ]
        },
        {
          "atom_index": 1094,
          "name": "C",
          "element": "C",
          "coord": [
            3.222399950027466,
            1.22160005569458,
            5.100599765777588
          ]
        },
        {
          "atom_index": 1095,
          "name": "O",
          "element": "O",
          "coord": [
            3.323499917984009,
            1.169100046157837,
            5.058700084686279
          ]
        },
        {
          "atom_index": 1096,
          "name": "CB",
          "element": "C",
          "coord": [
            3.1640000343322754,
            1.437399983406067,
            5.0100998878479
          ]
        },
        {
          "atom_index": 1097,
          "name": "SG",
          "element": "S",
          "coord": [
            3.0938000679016113,
            1.6038000583648682,
            5.028800010681152
          ]
        }
      ]
    },
    {
      "id": "A:149",
      "chain": "A",
      "resseq": 149,
      "icode": "",
      "resname": "GLY",
      "hetflag": " ",
      "sasa": 0.06453092396259308,
      "atoms": [
        {
          "atom_index": 1098,
          "name": "N",
          "element": "N",
          "coord": [
            3.1073999404907227,
            1.1582000255584717,
            5.118899822235107
          ]
        },
        {
          "atom_index": 1099,
          "name": "CA",
          "element": "C",
          "coord": [
            3.093400001525879,
            1.0166000127792358,
            5.093200206756592
          ]
        },
        {
          "atom_index": 1100,
          "name": "C",
          "element": "C",
          "coord": [
            3.059000015258789,
            0.9911999702453613,
            4.948200225830078
          ]
        },
        {
          "atom_index": 1101,
          "name": "O",
          "element": "O",
          "coord": [
            3.1052000522613525,
            1.0614999532699585,
            4.858099937438965
          ]
        }
      ]
    },
    {
      "id": "A:150",
      "chain": "A",
      "resseq": 150,
      "icode": "",
      "resname": "ALA",
      "hetflag": " ",
      "sasa": 1.645538568496704,
      "atoms": [
        {
          "atom_index": 1102,
          "name": "N",
          "element": "N",
          "coord": [
            2.974100112915039,
            0.8938000202178955,
            4.922900199890137
          ]
        },
        {
          "atom_index": 1103,
          "name": "CA",
          "element": "C",
          "coord": [
            2.9495999813079834,
            0.8655999898910522,
            4.785999774932861
          ]
        },
        {
          "atom_index": 1104,
          "name": "C",
          "element": "C",
          "coord": [
            2.808799982070923,
            0.8504999876022339,
            4.740300178527832
          ]
        },
        {
          "atom_index": 1105,
          "name": "O",
          "element": "O",
          "coord": [
            2.7256999015808105,
            0.7835000157356262,
            4.800600051879883
          ]
        },
        {
          "atom_index": 1106,
          "name": "CB",
          "element": "C",
          "coord": [
            3.032900094985962,
            0.7452999949455261,
            4.749000072479248
          ]
        }
      ]
    },
    {
      "id": "A:151",
      "chain": "A",
      "resseq": 151,
      "icode": "",
      "resname": "ALA",
      "hetflag": " ",
      "sasa": 0.0,
      "atoms": [
        {
          "atom_index": 1107,
          "name": "N",
          "element": "N",
          "coord": [
            2.786900043487549,
            0.9214000105857849,
            4.630899906158447
          ]
        },
        {
          "atom_index": 1108,
          "name": "CA",
          "element": "C",
          "coord": [
            2.664900064468384,
            0.9300000071525574,
            4.551700115203857
          ]
        },
        {
          "atom_index": 1109,
          "name": "C",
          "element": "C",
          "coord": [
            2.583899974822998,
            0.8001999855041504,
            4.549300193786621
          ]
        },
        {
          "atom_index": 1110,
          "name": "O",
          "element": "O",
          "coord": [
            2.640399932861328,
            0.6920999884605408,
            4.550300121307373
          ]
        },
        {
          "atom_index": 1111,
          "name": "CB",
          "element": "C",
          "coord": [
            2.712100028991699,
            0.9659000039100647,
            4.412300109863281
          ]
        }
      ]
    },
    {
      "id": "A:152",
      "chain": "A",
      "resseq": 152,
      "icode": "",
      "resname": "THR",
      "hetflag": " ",
      "sasa": 1.7143820524215698,
      "atoms": [
        {
          "atom_index": 1112,
          "name": "N",
          "element": "N",
          "coord": [
            2.452199935913086,
            0.8079000115394592,
            4.539999961853027
          ]
        },
        {
          "atom_index": 1113,
          "name": "CA",
          "element": "C",
          "coord": [
            2.380500078201294,
            0.6830000281333923,
            4.543900012969971
          ]
        },
        {
          "atom_index": 1114,
          "name": "C",
          "element": "C",
          "coord": [
            2.232300043106079,
            0.6826000213623047,
            4.5157999992370605
          ]
        },
        {
          "atom_index": 1115,
          "name": "O",
          "element": "O",
          "coord": [
            2.164299964904785,
            0.7843999862670898,
            4.537600040435791
          ]
        },
        {
          "atom_index": 1116,
          "name": "CB",
          "element": "C",
          "coord": [
            2.404599905014038,
            0.6218000054359436,
            4.681099891662598
          ]
        },
        {
          "atom_index": 1117,
          "name": "OG1",
          "element": "O",
          "coord": [
            2.5143001079559326,
            0.5303000211715698,
            4.671199798583984
          ]
        },
        {
          "atom_index": 1118,
          "name": "CG2",
          "element": "C",
          "coord": [
            2.2776999473571777,
            0.557200014591217,
            4.738399982452393
          ]
        }
      ]
    },
    {
      "id": "A:153",
      "chain": "A",
      "resseq": 153,
      "icode": "",
      "resname": "LEU",
      "hetflag": " ",
      "sasa": 2.1229000091552734,
      "atoms": [
        {
          "atom_index": 1119,
          "name": "N",
          "element": "N",
          "coord": [
            2.181999921798706,
            0.567799985408783,
            4.468599796295166
          ]
        },
        {
          "atom_index": 1120,
          "name": "CA",
          "element": "C",
          "coord": [
            2.0383999347686768,
            0.5569999814033508,
            4.445700168609619
          ]
        },
        {
          "atom_index": 1121,
          "name": "C",
          "element": "C",
          "coord": [
            1.9740999937057495,
            0.5595999956130981,
            4.585000038146973
          ]
        },
        {
          "atom_index": 1122,
          "name": "O",
          "element": "O",
          "coord": [
            2.0120999813079834,
            0.4830999970436096,
            4.673799991607666
          ]
        },
        {
          "atom_index": 1123,
          "name": "CB",
          "element": "C",
          "coord": [
            1.9982000589370728,
            0.42669999599456787,
            4.373899936676025
          ]
        },
        {
          "atom_index": 1124,
          "name": "CG",
          "element": "C",
          "coord": [
            1.8456000089645386,
            0.42660000920295715,
            4.341400146484375
          ]
        },
        {
          "atom_index": 1125,
          "name": "CD1",
          "element": "C",
          "coord": [
            1.8257999420166016,
            0.5020999908447266,
            4.21019983291626
          ]
        },
        {
          "atom_index": 1126,
          "name": "CD2",
          "element": "C",
          "coord": [
            1.7838000059127808,
            0.2838999927043915,
            4.333600044250488
          ]
        }
      ]
    },
    {
      "id": "A:154",
      "chain": "A",
      "resseq": 154,
      "icode": "",
      "resname": "SER",
      "hetflag": " ",
      "sasa": 1.4503735303878784,
      "atoms": [
        {
          "atom_index": 1127,
          "name": "N",
          "element": "N",
          "coord": [
            1.877500057220459,
            0.6485999822616577,
            4.60260009765625
          ]
        },
        {
          "atom_index": 1128,
          "name": "CA",
          "element": "C",
          "coord": [
            1.809999942779541,
            0.6647999882698059,
            4.730199813842773
          ]
        },
        {
          "atom_index": 1129,
          "name": "C",
          "element": "C",
          "coord": [
            1.6627999544143677,
            0.6306999921798706,
            4.717299938201904
          ]
        },
        {
          "atom_index": 1130,
          "name": "O",
          "element": "O",
          "coord": [
            1.601199984550476,
            0.5796999931335449,
            4.8119001388549805
          ]
        },
        {
          "atom_index": 1131,
          "name": "CB",
          "element": "C",
          "coord": [
            1.8229000568389893,
            0.8105999827384949,
            4.77869987487793
          ]
        },
        {
          "atom_index": 1132,
          "name": "OG",
          "element": "O",
          "coord": [
            1.9543999433517456,
            0.8610000014305115,
            4.759200096130371
          ]
        }
      ]
    },
    {
      "id": "A:155",
      "chain": "A",
      "resseq": 155,
      "icode": "",
      "resname": "ALA",
      "hetflag": " ",
      "sasa": 0.06453092396259308,
      "atoms": [
        {
          "atom_index": 1133,
          "name": "N",
          "element": "N",
          "coord": [
            1.6061999797821045,
            0.6621000170707703,
            4.600900173187256
          ]
        },
        {
          "atom_index": 1134,
          "name": "CA",
          "element": "C",
          "coord": [
            1.4657000303268433,
            0.6355999708175659,
            4.575699806213379
          ]
        },
        {
          "atom_index": 1135,
          "name": "C",
          "element": "C",
          "coord": [
            1.4325000047683716,
            0.6557000279426575,
            4.429500102996826
          ]
        },
        {
          "atom_index": 1136,
          "name": "O",
          "element": "O",
          "coord": [
            1.5089000463485718,
            0.7215999960899353,
            4.357800006866455
          ]
        },
        {
          "atom_index": 1137,
          "name": "CB",
          "element": "C",
          "coord": [
            1.3795000314712524,
            0.7253999710083008,
            4.661799907684326
          ]
        }
      ]
    },
    {
      "id": "A:156",
      "chain": "A",
      "resseq": 156,
      "icode": "",
      "resname": "GLU",
      "hetflag": " ",
      "sasa": 6.40644645690918,
      "atoms": [
        {
          "atom_index": 1138,
          "name": "N",
          "element": "N",
          "coord": [
            1.3194999694824219,
            0.5968000292778015,
            4.38670015335083
          ]
        },
        {
          "atom_index": 1139,
          "name": "CA",
          "element": "C",
          "coord": [
            1.2704999446868896,
            0.6046000123023987,
            4.246799945831299
          ]
        },
        {
          "atom_index": 1140,
          "name": "C",
          "element": "C",
          "coord": [
            1.1261999607086182,
            0.6550999879837036,
            4.237299919128418
          ]
        },
        {
          "atom_index": 1141,
          "name": "O",
          "element": "O",
          "coord": [
            1.0541000366210938,
            0.659600019454956,
            4.336400032043457
          ]
        },
        {
          "atom_index": 1142,
          "name": "CB",
          "element": "C",
          "coord": [
            1.2790000438690186,
            0.4675999879837036,
            4.176300048828125
          ]
        },
        {
          "atom_index": 1143,
          "name": "CG",
          "element": "C",
          "coord": [
            1.4192999601364136,
            0.4032000005245209,
            4.172100067138672
          ]
        },
        {
          "atom_index": 1144,
          "name": "CD",
          "element": "C",
          "coord": [
            1.43340003490448,
            0.29159998893737793,
            4.0665998458862305
          ]
        },
        {
          "atom_index": 1145,
          "name": "OE1",
          "element": "O",
          "coord": [
            1.545799970626831,
            0.2361000031232834,
            4.055699825286865
          ]
        },
        {
          "atom_index": 1146,
          "name": "OE2",
          "element": "O",
          "coord": [
            1.3336000442504883,
            0.2605000138282776,
            3.9948999881744385
          ]
        }
      ]
    },
    {
      "id": "A:164",
      "chain": "A",
      "resseq": 164,
      "icode": "",
      "resname": "GLU",
      "hetflag": " ",
      "sasa": 1.8969197273254395,
      "atoms": [
        {
          "atom_index": 1147,
          "name": "N",
          "element": "N",
          "coord": [
            1.1538000106811523,
            0.9294000267982483,
            3.738600015640259
          ]
        },
        {
          "atom_index": 1148,
          "name": "CA",
          "element": "C",
          "coord": [
            1.2476999759674072,
            1.006500005722046,
            3.8215999603271484
          ]
        },
        {
          "atom_index": 1149,
          "name": "C",
          "element": "C",
          "coord": [
            1.3250999450683594,
            0.9223999977111816,
            3.9249000549316406
          ]
        },
        {
          "atom_index": 1150,
          "name": "O",
          "element": "O",
          "coord": [
            1.2659000158309937,
            0.8529000282287598,
            4.006999969482422
          ]
        },
        {
          "atom_index": 1151,
          "name": "CB",
          "element": "C",
          "coord": [
            1.1723999977111816,
            1.1216000318527222,
            3.8887999057769775
          ]
        },
        {
          "atom_index": 1152,
          "name": "CG",
          "element": "C",
          "coord": [
            1.2300000190734863,
            1.1683000326156616,
            4.018899917602539
          ]
        },
        {
          "atom_index": 1153,
          "name": "CD",
          "element": "C",
          "coord": [
            1.164199948310852,
            1.2955000400543213,
            4.066299915313721
          ]
        },
        {
          "atom_index": 1154,
          "name": "OE1",
          "element": "O",
          "coord": [
            1.1562000513076782,
            1.3172999620437622,
            4.189300060272217
          ]
        },
        {
          "atom_index": 1155,
          "name": "OE2",
          "element": "O",
          "coord": [
            1.12090003490448,
            1.3743000030517578,
            3.9793999195098877
          ]
        }
      ]
    },
    {
      "id": "A:165",
      "chain": "A",
      "resseq": 165,
      "icode": "",
      "resname": "TYR",
      "hetflag": " ",
      "sasa": 2.6800379753112793,
      "atoms": [
        {
          "atom_index": 1156,
          "name": "N",
          "element": "N",
          "coord": [
            1.4580999612808228,
            0.9290000200271606,
            3.9172000885009766
          ]
        },
        {
          "atom_index": 1157,
          "name": "CA",
          "element": "C",
          "coord": [
            1.5490000247955322,
            0.8554999828338623,
            4.005799770355225
          ]
        },
        {
          "atom_index": 1158,
          "name": "C",
          "element": "C",
          "coord": [
            1.6303999423980713,
            0.9564999938011169,
            4.090799808502197
          ]
        },
        {
          "atom_index": 1159,
          "name": "O",
          "element": "O",
          "coord": [
            1.6928999423980713,
            1.0484000444412231,
            4.036099910736084
          ]
        },
        {
          "atom_index": 1160,
          "name": "CB",
          "element": "C",
          "coord": [
            1.6437000036239624,
            0.767799973487854,
            3.921799898147583
          ]
        },
        {
          "atom_index": 1161,
          "name": "CG",
          "element": "C",
          "coord": [
            1.5729999542236328,
            0.6644999980926514,
            3.8338000774383545
          ]
        },
        {
          "atom_index": 1162,
          "name": "CD1",
          "element": "C",
          "coord": [
            1.4608999490737915,
            0.699400007724762,
            3.7562999725341797
          ]
        },
        {
          "atom_index": 1163,
          "name": "CD2",
          "element": "C",
          "coord": [
            1.6164000034332275,
            0.5310999751091003,
            3.8289999961853027
          ]
        },
        {
          "atom_index": 1164,
          "name": "CE1",
          "element": "C",
          "coord": [
            1.392699956893921,
            0.6047999858856201,
            3.6772000789642334
          ]
        },
        {
          "atom_index": 1165,
          "name": "CE2",
          "element": "C",
          "coord": [
            1.5484000444412231,
            0.4352000057697296,
            3.749300003051758
          ]
        },
        {
          "atom_index": 1166,
          "name": "CZ",
          "element": "C",
          "coord": [
            1.4368000030517578,
            0.47369998693466187,
            3.674499988555908
          ]
        },
        {
          "atom_index": 1167,
          "name": "OH",
          "element": "O",
          "coord": [
            1.3686000108718872,
            0.38100001215934753,
            3.599600076675415
          ]
        }
      ]
    },
    {
      "id": "A:166",
      "chain": "A",
      "resseq": 166,
      "icode": "",
      "resname": "GLU",
      "hetflag": " ",
      "sasa": 0.0,
      "atoms": [
        {
          "atom_index": 1168,
          "name": "N",
          "element": "N",
          "coord": [
            1.6294000148773193,
            0.9372000098228455,
            4.223299980163574
          ]
        },
        {
          "atom_index": 1169,
          "name": "CA",
          "element": "C",
          "coord": [
            1.6979000568389893,
            1.0245000123977661,
            4.321599960327148
          ]
        },
        {
          "atom_index": 1170,
          "name": "C",
          "element": "C",
          "coord": [
            1.8317999839782715,
            0.9757000207901001,
            4.376500129699707
          ]
        },
        {
          "atom_index": 1171,
          "name": "O",
          "element": "O",
          "coord": [
            1.8436000347137451,
            0.8622000217437744,
            4.416999816894531
          ]
        },
        {
          "atom_index": 1172,
          "name": "CB",
          "element": "C",
          "coord": [
            1.6049000024795532,
            1.0492000579833984,
            4.440299987792969
          ]
        },
        {
          "atom_index": 1173,
          "name": "CG",
          "element": "C",
          "coord": [
            1.6748000383377075,
            1.1009999513626099,
            4.562699794769287
          ]
        },
        {
          "atom_index": 1174,
          "name": "CD",
          "element": "C",
          "coord": [
            1.5801000595092773,
            1.1212999820709229,
            4.6803998947143555
          ]
        },
        {
          "atom_index": 1175,
          "name": "OE1",
          "element": "O",
          "coord": [
            1.5016000270843506,
            1.2200000286102295,
            4.678699970245361
          ]
        },
        {
          "atom_index": 1176,
          "name": "OE2",
          "element": "O",
          "coord": [
            1.5855000019073486,
            1.0372999906539917,
            4.773900032043457
          ]
        }
      ]
    },
    {
      "id": "A:167",
      "chain": "A",
      "resseq": 167,
      "icode": "",
      "resname": "TYR",
      "hetflag": " ",
      "sasa": 0.0,
      "atoms": [
        {
          "atom_index": 1177,
          "name": "N",
          "element": "N",
          "coord": [
            1.9325000047683716,
            1.0627000331878662,
            4.3790998458862305
          ]
        },
        {
          "atom_index": 1178,
          "name": "CA",
          "element": "C",
          "coord": [
            2.065500020980835,
            1.0262999534606934,
            4.431399822235107
          ]
        },
        {
          "atom_index": 1179,
          "name": "C",
          "element": "C",
          "coord": [
            2.0968000888824463,
            1.1243000030517578,
            4.539299964904785
          ]
        },
        {
          "atom_index": 1180,
          "name": "O",
          "element": "O",
          "coord": [
            2.0487000942230225,
            1.2364000082015991,
            4.535600185394287
          ]
        },
        {
          "atom_index": 1181,
          "name": "CB",
          "element": "C",
          "coord": [
            2.1747000217437744,
            1.0358999967575073,
            4.32450008392334
          ]
        },
        {
          "atom_index": 1182,
          "name": "CG",
          "element": "C",
          "coord": [
            2.1454999446868896,
            0.9495999813079834,
            4.207099914550781
          ]
        },
        {
          "atom_index": 1183,
          "name": "CD1",
          "element": "C",
          "coord": [
            2.0174999237060547,
            0.9498999714851379,
            4.151500225067139
          ]
        },
        {
          "atom_index": 1184,
          "name": "CD2",
          "element": "C",
          "coord": [
            2.2421000003814697,
            0.8665000200271606,
            4.1519999504089355
          ]
        },
        {
          "atom_index": 1185,
          "name": "CE1",
          "element": "C",
          "coord": [
            1.9835000038146973,
            0.8709999918937683,
            4.045300006866455
          ]
        },
        {
          "atom_index": 1186,
          "name": "CE2",
          "element": "C",
          "coord": [
            2.20989990234375,
            0.7849000096321106,
            4.043399810791016
          ]
        },
        {
          "atom_index": 1187,
          "name": "CZ",
          "element": "C",
          "coord": [
            2.078200101852417,
            0.7876999974250793,
            3.9899001121520996
          ]
        },
        {
          "atom_index": 1188,
          "name": "OH",
          "element": "O",
          "coord": [
            2.0369999408721924,
            0.7089999914169312,
            3.8817999362945557
          ]
        }
      ]
    },
    {
      "id": "A:168",
      "chain": "A",
      "resseq": 168,
      "icode": "",
      "resname": "SER",
      "hetflag": " ",
      "sasa": 0.0,
      "atoms": [
        {
          "atom_index": 1189,
          "name": "N",
          "element": "N",
          "coord": [
            2.178800106048584,
            1.0812000036239624,
            4.633800029754639
          ]
        },
        {
          "atom_index": 1190,
          "name": "CA",
          "element": "C",
          "coord": [
            2.217600107192993,
            1.1638000011444092,
            4.747099876403809
          ]
        },
        {
          "atom_index": 1191,
          "name": "C",
          "element": "C",
          "coord": [
            2.3610000610351562,
            1.1330000162124634,
            4.785999774932861
          ]
        },
        {
          "atom_index": 1192,
          "name": "O",
          "element": "O",
          "coord": [
            2.420099973678589,
            1.0374000072479248,
            4.736800193786621
          ]
        },
        {
          "atom_index": 1193,
          "name": "CB",
          "element": "C",
          "coord": [
            2.128499984741211,
            1.1325000524520874,
            4.866199970245361
          ]
        },
        {
          "atom_index": 1194,
          "name": "OG",
          "element": "O",
          "coord": [
            2.164099931716919,
            1.006500005722046,
            4.920899868011475
          ]
        }
      ]
    },
    {
      "id": "A:169",
      "chain": "A",
      "resseq": 169,
      "icode": "",
      "resname": "VAL",
      "hetflag": " ",
      "sasa": 0.0,
      "atoms": [
        {
          "atom_index": 1195,
          "name": "N",
          "element": "N",
          "coord": [
            2.4166998863220215,
            1.215399980545044,
            4.8730998039245605
          ]
        },
        {
          "atom_index": 1196,
          "name": "CA",
          "element": "C",
          "coord": [
            2.5518999099731445,
            1.1948000192642212,
            4.922999858856201
          ]
        },
        {
          "atom_index": 1197,
          "name": "C",
          "element": "C",
          "coord": [
            2.556299924850464,
            1.26010000705719,
            5.061100006103516
          ]
        },
        {
          "atom_index": 1198,
          "name": "O",
          "element": "O",
          "coord": [
            2.4667999744415283,
            1.3392000198364258,
            5.094399929046631
          ]
        },
        {
          "atom_index": 1199,
          "name": "CB",
          "element": "C",
          "coord": [
            2.6600000858306885,
            1.2562999725341797,
            4.8302001953125
          ]
        },
        {
          "atom_index": 1200,
          "name": "CG1",
          "element": "C",
          "coord": [
            2.6205999851226807,
            1.3964999914169312,
            4.793000221252441
          ]
        },
        {
          "atom_index": 1201,
          "name": "CG2",
          "element": "C",
          "coord": [
            2.7994000911712646,
            1.2542999982833862,
            4.899899959564209
          ]
        }
      ]
    },
    {
      "id": "A:170",
      "chain": "A",
      "resseq": 170,
      "icode": "",
      "resname": "GLU",
      "hetflag": " ",
      "sasa": 0.0,
      "atoms": [
        {
          "atom_index": 1202,
          "name": "N",
          "element": "N",
          "coord": [
            2.658900022506714,
            1.225100040435791,
            5.139800071716309
          ]
        },
        {
          "atom_index": 1203,
          "name": "CA",
          "element": "C",
          "coord": [
            2.676800012588501,
            1.274999976158142,
            5.276800155639648
          ]
        },
        {
          "atom_index": 1204,
          "name": "C",
          "element": "C",
          "coord": [
            2.8115999698638916,
            1.3351999521255493,
            5.29449987411499
          ]
        },
        {
          "atom_index": 1205,
          "name": "O",
          "element": "O",
          "coord": [
            2.910900115966797,
            1.2759000062942505,
            5.253499984741211
          ]
        },
        {
          "atom_index": 1206,
          "name": "CB",
          "element": "C",
          "coord": [
            2.66729998588562,
            1.1619999408721924,
            5.376100063323975
          ]
        },
        {
          "atom_index": 1207,
          "name": "CG",
          "element": "C",
          "coord": [
            2.552000045776367,
            1.069599986076355,
            5.351099967956543
          ]
        },
        {
          "atom_index": 1208,
          "name": "CD",
          "element": "C",
          "coord": [
            2.4267001152038574,
            1.1231000423431396,
            5.413300037384033
          ]
        },
        {
          "atom_index": 1209,
          "name": "OE1",
          "element": "O",
          "coord": [
            2.4423000812530518,
            1.2089999914169312,
            5.503699779510498
          ]
        },
        {
          "atom_index": 1210,
          "name": "OE2",
          "element": "O",
          "coord": [
            2.315000057220459,
            1.0791000127792358,
            5.373799800872803
          ]
        }
      ]
    },
    {
      "id": "A:171",
      "chain": "A",
      "resseq": 171,
      "icode": "",
      "resname": "CYS",
      "hetflag": " ",
      "sasa": 0.0,
      "atoms": [
        {
          "atom_index": 1211,
          "name": "N",
          "element": "N",
          "coord": [
            2.816499948501587,
            1.4515000581741333,
            5.358099937438965
          ]
        },
        {
          "atom_index": 1212,
          "name": "CA",
          "element": "C",
          "coord": [
            2.944999933242798,
            1.5160000324249268,
            5.379799842834473
          ]
        },
        {
          "atom_index": 1213,
          "name": "C",
          "element": "C",
          "coord": [
            2.9554998874664307,
            1.562399983406067,
            5.520999908447266
          ]
        },
        {
          "atom_index": 1214,
          "name": "O",
          "element": "O",
          "coord": [
            2.8559000492095947,
            1.5705000162124634,
            5.589700222015381
          ]
        },
        {
          "atom_index": 1215,
          "name": "CB",
          "element": "C",
          "coord": [
            2.95770001411438,
            1.6323000192642212,
            5.287700176239014
          ]
        },
        {
          "atom_index": 1216,
          "name": "SG",
          "element": "S",
          "coord": [
            2.9124999046325684,
            1.5815999507904053,
            5.12060022354126
          ]
        }
      ]
    },
    {
      "id": "A:172",
      "chain": "A",
      "resseq": 172,
      "icode": "",
      "resname": "GLN",
      "hetflag": " ",
      "sasa": 0.0,
      "atoms": [
        {
          "atom_index": 1217,
          "name": "N",
          "element": "N",
          "coord": [
            3.076900005340576,
            1.5931999683380127,
            5.5640997886657715
          ]
        },
        {
          "atom_index": 1218,
          "name": "CA",
          "element": "C",
          "coord": [
            3.0999999046325684,
            1.6371999979019165,
            5.701499938964844
          ]
        },
        {
          "atom_index": 1219,
          "name": "C",
          "element": "C",
          "coord": [
            3.2032999992370605,
            1.746399998664856,
            5.702899932861328
          ]
        },
        {
          "atom_index": 1220,
          "name": "O",
          "element": "O",
          "coord": [
            3.315000057220459,
            1.7245999574661255,
            5.656599998474121
          ]
        },
        {
          "atom_index": 1221,
          "name": "CB",
          "element": "C",
          "coord": [
            3.1505000591278076,
            1.5195000171661377,
            5.784200191497803
          ]
        },
        {
          "atom_index": 1222,
          "name": "CG",
          "element": "C",
          "coord": [
            3.209700107574463,
            1.5530999898910522,
            5.918499946594238
          ]
        },
        {
          "atom_index": 1223,
          "name": "CD",
          "element": "C",
          "coord": [
            3.108299970626831,
            1.6126999855041504,
            6.014900207519531
          ]
        },
        {
          "atom_index": 1224,
          "name": "OE1",
          "element": "O",
          "coord": [
            3.125,
            1.726099967956543,
            6.063899993896484
          ]
        },
        {
          "atom_index": 1225,
          "name": "NE2",
          "element": "N",
          "coord": [
            3.0030999183654785,
            1.5369999408721924,
            6.043499946594238
          ]
        }
      ]
    },
    {
      "id": "A:173",
      "chain": "A",
      "resseq": 173,
      "icode": "",
      "resname": "GLU",
      "hetflag": " ",
      "sasa": 0.0,
      "atoms": [
        {
          "atom_index": 1226,
          "name": "N",
          "element": "N",
          "coord": [
            3.1686999797821045,
            1.8651000261306763,
            5.753200054168701
          ]
        },
        {
          "atom_index": 1227,
          "name": "CA",
          "element": "C",
          "coord": [
            3.271699905395508,
            1.9664000272750854,
            5.756100177764893
          ]
        },
        {
          "atom_index": 1228,
          "name": "C",
          "element": "C",
          "coord": [
            3.3782999515533447,
            1.9097000360488892,
            5.848100185394287
          ]
        },
        {
          "atom_index": 1229,
          "name": "O",
          "element": "O",
          "coord": [
            3.345099925994873,
            1.8472000360488892,
            5.950099945068359
          ]
        },
        {
          "atom_index": 1230,
          "name": "CB",
          "element": "C",
          "coord": [
            3.2202999591827393,
            2.0977001190185547,
            5.808599948883057
          ]
        },
        {
          "atom_index": 1231,
          "name": "CG",
          "element": "C",
          "coord": [
            3.3164000511169434,
            2.200700044631958,
            5.772799968719482
          ]
        },
        {
          "atom_index": 1232,
          "name": "CD",
          "element": "C",
          "coord": [
            3.2732999324798584,
            2.3348000049591064,
            5.815100193023682
          ]
        },
        {
          "atom_index": 1233,
          "name": "OE1",
          "element": "O",
          "coord": [
            3.1521999835968018,
            2.348900079727173,
            5.845600128173828
          ]
        },
        {
          "atom_index": 1234,
          "name": "OE2",
          "element": "O",
          "coord": [
            3.359800100326538,
            2.4267001152038574,
            5.815400123596191
          ]
        }
      ]
    },
    {
      "id": "A:174",
      "chain": "A",
      "resseq": 174,
      "icode": "",
      "resname": "ASP",
      "hetflag": " ",
      "sasa": 0.8513062000274658,
      "atoms": [
        {
          "atom_index": 1235,
          "name": "N",
          "element": "N",
          "coord": [
            3.505500078201294,
            1.9322999715805054,
            5.815400123596191
          ]
        },
        {
          "atom_index": 1236,
          "name": "CA",
          "element": "C",
          "coord": [
            3.6119000911712646,
            1.871399998664856,
            5.895299911499023
          ]
        },
        {
          "atom_index": 1237,
          "name": "C",
          "element": "C",
          "coord": [
            3.64520001411438,
            1.9114999771118164,
            6.038300037384033
          ]
        },
        {
          "atom_index": 1238,
          "name": "O",
          "element": "O",
          "coord": [
            3.6161000728607178,
            1.8346999883651733,
            6.131100177764893
          ]
        },
        {
          "atom_index": 1239,
          "name": "CB",
          "element": "C",
          "coord": [
            3.7407000064849854,
            1.8597999811172485,
            5.812099933624268
          ]
        },
        {
          "atom_index": 1240,
          "name": "CG",
          "element": "C",
          "coord": [
            3.7360000610351562,
            1.7391999959945679,
            5.714099884033203
          ]
        },
        {
          "atom_index": 1241,
          "name": "OD1",
          "element": "O",
          "coord": [
            3.6554999351501465,
            1.642199993133545,
            5.737400054931641
          ]
        },
        {
          "atom_index": 1242,
          "name": "OD2",
          "element": "O",
          "coord": [
            3.8138999938964844,
            1.7407000064849854,
            5.6149001121521
          ]
        }
      ]
    },
    {
      "id": "A:175",
      "chain": "A",
      "resseq": 175,
      "icode": "",
      "resname": "SER",
      "hetflag": " ",
      "sasa": 0.4736834764480591,
      "atoms": [
        {
          "atom_index": 1243,
          "name": "N",
          "element": "N",
          "coord": [
            3.7074999809265137,
            2.025099992752075,
            6.061800003051758
          ]
        },
        {
          "atom_index": 1244,
          "name": "CA",
          "element": "C",
          "coord": [
            3.7360000610351562,
            2.0550999641418457,
            6.203100204467773
          ]
        },
        {
          "atom_index": 1245,
          "name": "C",
          "element": "C",
          "coord": [
            3.632699966430664,
            2.1591999530792236,
            6.243500232696533
          ]
        },
        {
          "atom_index": 1246,
          "name": "O",
          "element": "O",
          "coord": [
            3.665800094604492,
            2.277600049972534,
            6.264400005340576
          ]
        },
        {
          "atom_index": 1247,
          "name": "CB",
          "element": "C",
          "coord": [
            3.880000114440918,
            2.1078999042510986,
            6.220600128173828
          ]
        },
        {
          "atom_index": 1248,
          "name": "OG",
          "element": "O",
          "coord": [
            3.925299882888794,
            2.0889999866485596,
            6.355100154876709
          ]
        }
      ]
    },
    {
      "id": "A:176",
      "chain": "A",
      "resseq": 176,
      "icode": "",
      "resname": "ALA",
      "hetflag": " ",
      "sasa": 0.0,
      "atoms": [
        {
          "atom_index": 1249,
          "name": "N",
          "element": "N",
          "coord": [
            3.508699893951416,
            2.109800100326538,
            6.255199909210205
          ]
        },
        {
          "atom_index": 1250,
          "name": "CA",
          "element": "C",
          "coord": [
            3.386699914932251,
            2.1881000995635986,
            6.280399799346924
          ]
        },
        {
          "atom_index": 1251,
          "name": "C",
          "element": "C",
          "coord": [
            3.32669997215271,
            2.2142999172210693,
            6.417699813842773
          ]
        },
        {
          "atom_index": 1252,
          "name": "O",
          "element": "O",
          "coord": [
            3.2660999298095703,
            2.126300096511841,
            6.480800151824951
          ]
        },
        {
          "atom_index": 1253,
          "name": "CB",
          "element": "C",
          "coord": [
            3.275399923324585,
            2.1326000690460205,
            6.190100193023682
          ]
        }
      ]
    },
    {
      "id": "A:177",
      "chain": "A",
      "resseq": 177,
      "icode": "",
      "resname": "CYS",
      "hetflag": " ",
      "sasa": 0.0,
      "atoms": [
        {
          "atom_index": 1254,
          "name": "N",
          "element": "N",
          "coord": [
            3.3375000953674316,
            2.339200019836426,
            6.46019983291626
          ]
        },
        {
          "atom_index": 1255,
          "name": "CA",
          "element": "C",
          "coord": [
            3.2778000831604004,
            2.379199981689453,
            6.586299896240234
          ]
        },
        {
          "atom_index": 1256,
          "name": "C",
          "element": "C",
          "coord": [
            3.1333999633789062,
            2.426300048828125,
            6.561399936676025
          ]
        },
        {
          "atom_index": 1257,
          "name": "O",
          "element": "O",
          "coord": [
            3.107599973678589,
            2.5272998809814453,
            6.492099761962891
          ]
        },
        {
          "atom_index": 1258,
          "name": "CB",
          "element": "C",
          "coord": [
            3.3557000160217285,
            2.4923999309539795,
            6.651199817657471
          ]
        },
        {
          "atom_index": 1259,
          "name": "SG",
          "element": "S",
          "coord": [
            3.2820000648498535,
            2.530400037765503,
            6.812099933624268
          ]
        }
      ]
    },
    {
      "id": "A:178",
      "chain": "A",
      "resseq": 178,
      "icode": "",
      "resname": "PRO",
      "hetflag": " ",
      "sasa": 0.0,
      "atoms": [
        {
          "atom_index": 1260,
          "name": "N",
          "element": "N",
          "coord": [
            3.036799907684326,
            2.355600118637085,
            6.620500087738037
          ]
        },
        {
          "atom_index": 1261,
          "name": "CA",
          "element": "C",
          "coord": [
            2.8958001136779785,
            2.3912999629974365,
            6.604300022125244
          ]
        },
        {
          "atom_index": 1262,
          "name": "C",
          "element": "C",
          "coord": [
            2.8698999881744385,
            2.5350000858306885,
            6.646399974822998
          ]
        },
        {
          "atom_index": 1263,
          "name": "O",
          "element": "O",
          "coord": [
            2.776400089263916,
            2.594399929046631,
            6.596199989318848
          ]
        },
        {
          "atom_index": 1264,
          "name": "CB",
          "element": "C",
          "coord": [
            2.825200080871582,
            2.2948999404907227,
            6.69789981842041
          ]
        },
        {
          "atom_index": 1265,
          "name": "CG",
          "element": "C",
          "coord": [
            2.9244000911712646,
            2.1844000816345215,
            6.720699787139893
          ]
        },
        {
          "atom_index": 1266,
          "name": "CD",
          "element": "C",
          "coord": [
            3.0529000759124756,
            2.257699966430664,
            6.728899955749512
          ]
        }
      ]
    },
    {
      "id": "A:179",
      "chain": "A",
      "resseq": 179,
      "icode": "",
      "resname": "ALA",
      "hetflag": " ",
      "sasa": 0.0,
      "atoms": [
        {
          "atom_index": 1267,
          "name": "N",
          "element": "N",
          "coord": [
            2.9498000144958496,
            2.5908000469207764,
            6.738900184631348
          ]
        },
        {
          "atom_index": 1268,
          "name": "CA",
          "element": "C",
          "coord": [
            2.929800033569336,
            2.729300022125244,
            6.78439998626709
          ]
        },
        {
          "atom_index": 1269,
          "name": "C",
          "element": "C",
          "coord": [
            2.990999937057495,
            2.839400053024292,
            6.699999809265137
          ]
        },
        {
          "atom_index": 1270,
          "name": "O",
          "element": "O",
          "coord": [
            2.966900110244751,
            2.955899953842163,
            6.722899913787842
          ]
        },
        {
          "atom_index": 1271,
          "name": "CB",
          "element": "C",
          "coord": [
            2.973900079727173,
            2.7448999881744385,
            6.924499988555908
          ]
        }
      ]
    },
    {
      "id": "A:180",
      "chain": "A",
      "resseq": 180,
      "icode": "",
      "resname": "ALA",
      "hetflag": " ",
      "sasa": 0.0,
      "atoms": [
        {
          "atom_index": 1272,
          "name": "N",
          "element": "N",
          "coord": [
            3.065200090408325,
            2.801500082015991,
            6.598599910736084
          ]
        },
        {
          "atom_index": 1273,
          "name": "CA",
          "element": "C",
          "coord": [
            3.1287999153137207,
            2.894700050354004,
            6.507900238037109
          ]
        },
        {
          "atom_index": 1274,
          "name": "C",
          "element": "C",
          "coord": [
            3.0344998836517334,
            2.9781999588012695,
            6.42140007019043
          ]
        },
        {
          "atom_index": 1275,
          "name": "O",
          "element": "O",
          "coord": [
            2.9514000415802,
            2.9240000247955322,
            6.353899955749512
          ]
        },
        {
          "atom_index": 1276,
          "name": "CB",
          "element": "C",
          "coord": [
            3.2167999744415283,
            2.8173000812530518,
            6.418000221252441
          ]
        }
      ]
    },
    {
      "id": "A:181",
      "chain": "A",
      "resseq": 181,
      "icode": "",
      "resname": "GLU",
      "hetflag": " ",
      "sasa": 0.0,
      "atoms": [
        {
          "atom_index": 1277,
          "name": "N",
          "element": "N",
          "coord": [
            3.0494000911712646,
            3.110100030899048,
            6.421000003814697
          ]
        },
        {
          "atom_index": 1278,
          "name": "CA",
          "element": "C",
          "coord": [
            2.9691998958587646,
            3.196500062942505,
            6.333700180053711
          ]
        },
        {
          "atom_index": 1279,
          "name": "C",
          "element": "C",
          "coord": [
            3.0160000324249268,
            3.169600009918213,
            6.190000057220459
          ]
        },
        {
          "atom_index": 1280,
          "name": "O",
          "element": "O",
          "coord": [
            3.1338999271392822,
            3.1826000213623047,
            6.166100025177002
          ]
        },
        {
          "atom_index": 1281,
          "name": "CB",
          "element": "C",
          "coord": [
            2.996500015258789,
            3.3427000045776367,
            6.368100166320801
          ]
        },
        {
          "atom_index": 1282,
          "name": "CG",
          "element": "C",
          "coord": [
            2.910900115966797,
            3.3907999992370605,
            6.4832000732421875
          ]
        },
        {
          "atom_index": 1283,
          "name": "CD",
          "element": "C",
          "coord": [
            2.947200059890747,
            3.5276999473571777,
            6.526000022888184
          ]
        },
        {
          "atom_index": 1284,
          "name": "OE1",
          "element": "O",
          "coord": [
            3.020900011062622,
            3.595400094985962,
            6.452000141143799
          ]
        },
        {
          "atom_index": 1285,
          "name": "OE2",
          "element": "O",
          "coord": [
            2.902400016784668,
            3.5690999031066895,
            6.633999824523926
          ]
        }
      ]
    },
    {
      "id": "A:182",
      "chain": "A",
      "resseq": 182,
      "icode": "",
      "resname": "GLU",
      "hetflag": " ",
      "sasa": 0.0,
      "atoms": [
        {
          "atom_index": 1286,
          "name": "N",
          "element": "N",
          "coord": [
            2.927500009536743,
            3.133699893951416,
            6.095900058746338
          ]
        },
        {
          "atom_index": 1287,
          "name": "CA",
          "element": "C",
          "coord": [
            2.9730000495910645,
            3.1029999256134033,
            5.959099769592285
          ]
        },
        {
          "atom_index": 1288,
          "name": "C",
          "element": "C",
          "coord": [
            2.983799934387207,
            3.2309000492095947,
            5.881700038909912
          ]
        },
        {
          "atom_index": 1289,
          "name": "O",
          "element": "O",
          "coord": [
            2.899399995803833,
            3.3169000148773193,
            5.896900177001953
          ]
        },
        {
          "atom_index": 1290,
          "name": "CB",
          "element": "C",
          "coord": [
            2.8754000663757324,
            3.0144999027252197,
            5.880899906158447
          ]
        },
        {
          "atom_index": 1291,
          "name": "CG",
          "element": "C",
          "coord": [
            2.8185999393463135,
            2.8968000411987305,
            5.9532999992370605
          ]
        },
        {
          "atom_index": 1292,
          "name": "CD",
          "element": "C",
          "coord": [
            2.7323999404907227,
            2.809299945831299,
            5.865900039672852
          ]
        },
        {
          "atom_index": 1293,
          "name": "OE1",
          "element": "O",
          "coord": [
            2.785900115966797,
            2.752500057220459,
            5.767600059509277
          ]
        },
        {
          "atom_index": 1294,
          "name": "OE2",
          "element": "O",
          "coord": [
            2.611599922180176,
            2.7973999977111816,
            5.896100044250488
          ]
        }
      ]
    },
    {
      "id": "A:183",
      "chain": "A",
      "resseq": 183,
      "icode": "",
      "resname": "SER",
      "hetflag": " ",
      "sasa": 0.0,
      "atoms": [
        {
          "atom_index": 1295,
          "name": "N",
          "element": "N",
          "coord": [
            3.0840001106262207,
            3.247299909591675,
            5.796899795532227
          ]
        },
        {
          "atom_index": 1296,
          "name": "CA",
          "element": "C",
          "coord": [
            3.0864999294281006,
            3.372299909591675,
            5.722300052642822
          ]
        },
        {
          "atom_index": 1297,
          "name": "C",
          "element": "C",
          "coord": [
            3.144700050354004,
            3.35509991645813,
            5.582799911499023
          ]
        },
        {
          "atom_index": 1298,
          "name": "O",
          "element": "O",
          "coord": [
            3.1700000762939453,
            3.450900077819824,
            5.512899875640869
          ]
        },
        {
          "atom_index": 1299,
          "name": "CB",
          "element": "C",
          "coord": [
            3.1633999347686768,
            3.476099967956543,
            5.797900199890137
          ]
        },
        {
          "atom_index": 1300,
          "name": "OG",
          "element": "O",
          "coord": [
            3.2976999282836914,
            3.441699981689453,
            5.785699844360352
          ]
        }
      ]
    },
    {
      "id": "A:184",
      "chain": "A",
      "resseq": 184,
      "icode": "",
      "resname": "LEU",
      "hetflag": " ",
      "sasa": 0.0,
      "atoms": [
        {
          "atom_index": 1301,
          "name": "N",
          "element": "N",
          "coord": [
            3.1677000522613525,
            3.2311999797821045,
            5.543600082397461
          ]
        },
        {
          "atom_index": 1302,
          "name": "CA",
          "element": "C",
          "coord": [
            3.213399887084961,
            3.2021000385284424,
            5.410299777984619
          ]
        },
        {
          "atom_index": 1303,
          "name": "C",
          "element": "C",
          "coord": [
            3.1291000843048096,
            3.08270001411438,
            5.385799884796143
          ]
        },
        {
          "atom_index": 1304,
          "name": "O",
          "element": "O",
          "coord": [
            3.125,
            2.990799903869629,
            5.467400074005127
          ]
        },
        {
          "atom_index": 1305,
          "name": "CB",
          "element": "C",
          "coord": [
            3.3589000701904297,
            3.162899971008301,
            5.406400203704834
          ]
        },
        {
          "atom_index": 1306,
          "name": "CG",
          "element": "C",
          "coord": [
            3.453900098800659,
            3.2820000648498535,
            5.401700019836426
          ]
        },
        {
          "atom_index": 1307,
          "name": "CD1",
          "element": "C",
          "coord": [
            3.5927000045776367,
            3.2256999015808105,
            5.391600131988525
          ]
        },
        {
          "atom_index": 1308,
          "name": "CD2",
          "element": "C",
          "coord": [
            3.4230000972747803,
            3.3745999336242676,
            5.28439998626709
          ]
        }
      ]
    },
    {
      "id": "A:185",
      "chain": "A",
      "resseq": 185,
      "icode": "",
      "resname": "PRO",
      "hetflag": " ",
      "sasa": 0.0,
      "atoms": [
        {
          "atom_index": 1309,
          "name": "N",
          "element": "N",
          "coord": [
            3.061000108718872,
            3.078900098800659,
            5.272200107574463
          ]
        },
        {
          "atom_index": 1310,
          "name": "CA",
          "element": "C",
          "coord": [
            2.9788999557495117,
            2.9595000743865967,
            5.257199764251709
          ]
        },
        {
          "atom_index": 1311,
          "name": "C",
          "element": "C",
          "coord": [
            3.045300006866455,
            2.828399896621704,
            5.219099998474121
          ]
        },
        {
          "atom_index": 1312,
          "name": "O",
          "element": "O",
          "coord": [
            3.1605000495910645,
            2.8232998847961426,
            5.179599761962891
          ]
        },
        {
          "atom_index": 1313,
          "name": "CB",
          "element": "C",
          "coord": [
            2.8768999576568604,
            3.004300117492676,
            5.154600143432617
          ]
        },
        {
          "atom_index": 1314,
          "name": "CG",
          "element": "C",
          "coord": [
            2.953700065612793,
            3.0896999835968018,
            5.073599815368652
          ]
        },
        {
          "atom_index": 1315,
          "name": "CD",
          "element": "C",
          "coord": [
            3.0315001010894775,
            3.175299882888794,
            5.166399955749512
          ]
        }
      ]
    },
    {
      "id": "A:186",
      "chain": "A",
      "resseq": 186,
      "icode": "",
      "resname": "ILE",
      "hetflag": " ",
      "sasa": 0.0,
      "atoms": [
        {
          "atom_index": 1316,
          "name": "N",
          "element": "N",
          "coord": [
            2.9695000648498535,
            2.721100091934204,
            5.2332000732421875
          ]
        },
        {
          "atom_index": 1317,
          "name": "CA",
          "element": "C",
          "coord": [
            3.014699935913086,
            2.5915000438690186,
            5.190499782562256
          ]
        },
        {
          "atom_index": 1318,
          "name": "C",
          "element": "C",
          "coord": [
            2.973400115966797,
            2.577699899673462,
            5.045100212097168
          ]
        },
        {
          "atom_index": 1319,
          "name": "O",
          "element": "O",
          "coord": [
            2.8666000366210938,
            2.6266000270843506,
            5.0040998458862305
          ]
        },
        {
          "atom_index": 1320,
          "name": "CB",
          "element": "C",
          "coord": [
            2.946199893951416,
            2.4837000370025635,
            5.27209997177124
          ]
        },
        {
          "atom_index": 1321,
          "name": "CG1",
          "element": "C",
          "coord": [
            2.9993999004364014,
            2.4923999309539795,
            5.416100025177002
          ]
        },
        {
          "atom_index": 1322,
          "name": "CG2",
          "element": "C",
          "coord": [
            2.964099884033203,
            2.3485000133514404,
            5.20550012588501
          ]
        },
        {
          "atom_index": 1323,
          "name": "CD1",
          "element": "C",
          "coord": [
            2.9630000591278076,
            2.3787999153137207,
            5.5019001960754395
          ]
        }
      ]
    },
    {
      "id": "A:187",
      "chain": "A",
      "resseq": 187,
      "icode": "",
      "resname": "GLU",
      "hetflag": " ",
      "sasa": 0.0,
      "atoms": [
        {
          "atom_index": 1324,
          "name": "N",
          "element": "N",
          "coord": [
            3.0589001178741455,
            2.5139000415802,
            4.966300010681152
          ]
        },
        {
          "atom_index": 1325,
          "name": "CA",
          "element": "C",
          "coord": [
            3.0292000770568848,
            2.4883999824523926,
            4.825399875640869
          ]
        },
        {
          "atom_index": 1326,
          "name": "C",
          "element": "C",
          "coord": [
            3.028899908065796,
            2.337399959564209,
            4.801300048828125
          ]
        },
        {
          "atom_index": 1327,
          "name": "O",
          "element": "O",
          "coord": [
            3.116300106048584,
            2.2671000957489014,
            4.849299907684326
          ]
        },
        {
          "atom_index": 1328,
          "name": "CB",
          "element": "C",
          "coord": [
            3.1328999996185303,
            2.552999973297119,
            4.732500076293945
          ]
        },
        {
          "atom_index": 1329,
          "name": "CG",
          "element": "C",
          "coord": [
            3.1380999088287354,
            2.704699993133545,
            4.733099937438965
          ]
        },
        {
          "atom_index": 1330,
          "name": "CD",
          "element": "C",
          "coord": [
            3.2393999099731445,
            2.7562999725341797,
            4.838699817657471
          ]
        },
        {
          "atom_index": 1331,
          "name": "OE1",
          "element": "O",
          "coord": [
            3.244499921798706,
            2.8801000118255615,
            4.868500232696533
          ]
        },
        {
          "atom_index": 1332,
          "name": "OE2",
          "element": "O",
          "coord": [
            3.315200090408325,
            2.670099973678589,
            4.892099857330322
          ]
        }
      ]
    },
    {
      "id": "A:188",
      "chain": "A",
      "resseq": 188,
      "icode": "",
      "resname": "VAL",
      "hetflag": " ",
      "sasa": 0.0,
      "atoms": [
        {
          "atom_index": 1333,
          "name": "N",
          "element": "N",
          "coord": [
            2.9296998977661133,
            2.2867000102996826,
            4.729400157928467
          ]
        },
        {
          "atom_index": 1334,
          "name": "CA",
          "element": "C",
          "coord": [
            2.9235999584198,
            2.1445999145507812,
            4.696199893951416
          ]
        },
        {
          "atom_index": 1335,
          "name": "C",
          "element": "C",
          "coord": [
            2.9384000301361084,
            2.137200117111206,
            4.543499946594238
          ]
        },
        {
          "atom_index": 1336,
          "name": "O",
          "element": "O",
          "coord": [
            2.867000102996826,
            2.2049999237060547,
            4.470699787139893
          ]
        },
        {
          "atom_index": 1337,
          "name": "CB",
          "element": "C",
          "coord": [
            2.787899971008301,
            2.0836000442504883,
            4.739299774169922
          ]
        },
        {
          "atom_index": 1338,
          "name": "CG1",
          "element": "C",
          "coord": [
            2.7813000679016113,
            1.937000036239624,
            4.705599784851074
          ]
        },
        {
          "atom_index": 1339,
          "name": "CG2",
          "element": "C",
          "coord": [
            2.7690000534057617,
            2.098400115966797,
            4.889500141143799
          ]
        }
      ]
    },
    {
      "id": "A:189",
      "chain": "A",
      "resseq": 189,
      "icode": "",
      "resname": "MET",
      "hetflag": " ",
      "sasa": 0.0,
      "atoms": [
        {
          "atom_index": 1340,
          "name": "N",
          "element": "N",
          "coord": [
            3.0334999561309814,
            2.058300018310547,
            4.494800090789795
          ]
        },
        {
          "atom_index": 1341,
          "name": "CA",
          "element": "C",
          "coord": [
            3.0589001178741455,
            2.0413999557495117,
            4.351600170135498
          ]
        },
        {
          "atom_index": 1342,
          "name": "C",
          "element": "C",
          "coord": [
            3.0178000926971436,
            1.9033000469207764,
            4.303199768066406
          ]
        },
        {
          "atom_index": 1343,
          "name": "O",
          "element": "O",
          "coord": [
            3.07069993019104,
            1.8042999505996704,
            4.3516998291015625
          ]
        },
        {
          "atom_index": 1344,
          "name": "CB",
          "element": "C",
          "coord": [
            3.2065000534057617,
            2.051500082015991,
            4.323299884796143
          ]
        },
        {
          "atom_index": 1345,
          "name": "CG",
          "element": "C",
          "coord": [
            3.2544000148773193,
            2.1849000453948975,
            4.287700176239014
          ]
        },
        {
          "atom_index": 1346,
          "name": "SD",
          "element": "S",
          "coord": [
            3.2439000606536865,
            2.288800001144409,
            4.42609977722168
          ]
        },
        {
          "atom_index": 1347,
          "name": "CE",
          "element": "C",
          "coord": [
            3.363800048828125,
            2.206899881362915,
            4.53410005569458
          ]
        }
      ]
    },
    {
      "id": "A:190",
      "chain": "A",
      "resseq": 190,
      "icode": "",
      "resname": "VAL",
      "hetflag": " ",
      "sasa": 0.0,
      "atoms": [
        {
          "atom_index": 1348,
          "name": "N",
          "element": "N",
          "coord": [
            2.928100109100342,
            1.895300030708313,
            4.205699920654297
          ]
        },
        {
          "atom_index": 1349,
          "name": "CA",
          "element": "C",
          "coord": [
            2.8889000415802,
            1.7651000022888184,
            4.151000022888184
          ]
        },
        {
          "atom_index": 1350,
          "name": "C",
          "element": "C",
          "coord": [
            2.9175000190734863,
            1.7381000518798828,
            4.001699924468994
          ]
        },
        {
          "atom_index": 1351,
          "name": "O",
          "element": "O",
          "coord": [
            2.874500036239624,
            1.813599944114685,
            3.9128000736236572
          ]
        },
        {
          "atom_index": 1352,
          "name": "CB",
          "element": "C",
          "coord": [
            2.74399995803833,
            1.7388999462127686,
            4.172100067138672
          ]
        },
        {
          "atom_index": 1353,
          "name": "CG1",
          "element": "C",
          "coord": [
            2.7058000564575195,
            1.6168999671936035,
            4.093200206756592
          ]
        },
        {
          "atom_index": 1354,
          "name": "CG2",
          "element": "C",
          "coord": [
            2.717400074005127,
            1.719099998474121,
            4.321499824523926
          ]
        }
      ]
    },
    {
      "id": "A:191",
      "chain": "A",
      "resseq": 191,
      "icode": "",
      "resname": "ASP",
      "hetflag": " ",
      "sasa": 0.0,
      "atoms": [
        {
          "atom_index": 1355,
          "name": "N",
          "element": "N",
          "coord": [
            2.9888999462127686,
            1.6279000043869019,
            3.9751999378204346
          ]
        },
        {
          "atom_index": 1356,
          "name": "CA",
          "element": "C",
          "coord": [
            3.023200035095215,
            1.586899995803833,
            3.838900089263916
          ]
        },
        {
          "atom_index": 1357,
          "name": "C",
          "element": "C",
          "coord": [
            2.9260001182556152,
            1.4809000492095947,
            3.791300058364868
          ]
        },
        {
          "atom_index": 1358,
          "name": "O",
          "element": "O",
          "coord": [
            2.8982999324798584,
            1.382099986076355,
            3.859999895095825
          ]
        },
        {
          "atom_index": 1359,
          "name": "CB",
          "element": "C",
          "coord": [
            3.1672000885009766,
            1.538100004196167,
            3.8322999477386475
          ]
        },
        {
          "atom_index": 1360,
          "name": "CG",
          "element": "C",
          "coord": [
            3.2643001079559326,
            1.6516000032424927,
            3.8020999431610107
          ]
        },
        {
          "atom_index": 1361,
          "name": "OD1",
          "element": "O",
          "coord": [
            3.2167000770568848,
            1.759600043296814,
            3.7562999725341797
          ]
        },
        {
          "atom_index": 1362,
          "name": "OD2",
          "element": "O",
          "coord": [
            3.3873000144958496,
            1.6346999406814575,
            3.822200059890747
          ]
        }
      ]
    },
    {
      "id": "A:192",
      "chain": "A",
      "resseq": 192,
      "icode": "",
      "resname": "ALA",
      "hetflag": " ",
      "sasa": 0.0,
      "atoms": [
        {
          "atom_index": 1363,
          "name": "N",
          "element": "N",
          "coord": [
            2.868499994277954,
            1.507099986076355,
            3.675299882888794
          ]
        },
        {
          "atom_index": 1364,
          "name": "CA",
          "element": "C",
          "coord": [
            2.772200107574463,
            1.416599988937378,
            3.6161000728607178
          ]
        },
        {
          "atom_index": 1365,
          "name": "C",
          "element": "C",
          "coord": [
            2.8176000118255615,
            1.374400019645691,
            3.477099895477295
          ]
        },
        {
          "atom_index": 1366,
          "name": "O",
          "element": "O",
          "coord": [
            2.8557000160217285,
            1.4565000534057617,
            3.3924999237060547
          ]
        },
        {
          "atom_index": 1367,
          "name": "CB",
          "element": "C",
          "coord": [
            2.634200096130371,
            1.483199954032898,
            3.607100009918213
          ]
        }
      ]
    },
    {
      "id": "A:193",
      "chain": "A",
      "resseq": 193,
      "icode": "",
      "resname": "VAL",
      "hetflag": " ",
      "sasa": 0.0,
      "atoms": [
        {
          "atom_index": 1368,
          "name": "N",
          "element": "N",
          "coord": [
            2.8155999183654785,
            1.2444000244140625,
            3.4535000324249268
          ]
        },
        {
          "atom_index": 1369,
          "name": "CA",
          "element": "C",
          "coord": [
            2.8531999588012695,
            1.19350004196167,
            3.3220999240875244
          ]
        },
        {
          "atom_index": 1370,
          "name": "C",
          "element": "C",
          "coord": [
            2.755500078201294,
            1.0849000215530396,
            3.280400037765503
          ]
        },
        {
          "atom_index": 1371,
          "name": "O",
          "element": "O",
          "coord": [
            2.7569000720977783,
            0.9732000231742859,
            3.333699941635132
          ]
        },
        {
          "atom_index": 1372,
          "name": "CB",
          "element": "C",
          "coord": [
            2.99429988861084,
            1.1416000127792358,
            3.3227999210357666
          ]
        },
        {
          "atom_index": 1373,
          "name": "CG1",
          "element": "C",
          "coord": [
            3.016700029373169,
            1.063099980354309,
            3.2046000957489014
          ]
        },
        {
          "atom_index": 1374,
          "name": "CG2",
          "element": "C",
          "coord": [
            3.089400053024292,
            1.2578999996185303,
            3.324700117111206
          ]
        }
      ]
    },
    {
      "id": "A:194",
      "chain": "A",
      "resseq": 194,
      "icode": "",
      "resname": "HIS",
      "hetflag": " ",
      "sasa": 0.0,
      "atoms": [
        {
          "atom_index": 1375,
          "name": "N",
          "element": "N",
          "coord": [
            2.667099952697754,
            1.1232999563217163,
            3.1882998943328857
          ]
        },
        {
          "atom_index": 1376,
          "name": "CA",
          "element": "C",
          "coord": [
            2.5643999576568604,
            1.0358999967575073,
            3.1314001083374023
          ]
        },
        {
          "atom_index": 1377,
          "name": "C",
          "element": "C",
          "coord": [
            2.608299970626831,
            1.0051000118255615,
            2.9916999340057373
          ]
        },
        {
          "atom_index": 1378,
          "name": "O",
          "element": "O",
          "coord": [
            2.5917999744415283,
            1.086899995803833,
            2.902400016784668
          ]
        },
        {
          "atom_index": 1379,
          "name": "CB",
          "element": "C",
          "coord": [
            2.4302000999450684,
            1.1064000129699707,
            3.1233999729156494
          ]
        },
        {
          "atom_index": 1380,
          "name": "CG",
          "element": "C",
          "coord": [
            2.331899881362915,
            1.0388000011444092,
            3.0325000286102295
          ]
        },
        {
          "atom_index": 1381,
          "name": "ND1",
          "element": "N",
          "coord": [
            2.323199987411499,
            0.9013000130653381,
            3.0215001106262207
          ]
        },
        {
          "atom_index": 1382,
          "name": "CD2",
          "element": "C",
          "coord": [
            2.2332000732421875,
            1.089400053024292,
            2.954200029373169
          ]
        },
        {
          "atom_index": 1383,
          "name": "CE1",
          "element": "C",
          "coord": [
            2.2230000495910645,
            0.8702999949455261,
            2.9410998821258545
          ]
        },
        {
          "atom_index": 1384,
          "name": "NE2",
          "element": "N",
          "coord": [
            2.1666998863220215,
            0.9824000000953674,
            2.898900032043457
          ]
        }
      ]
    },
    {
      "id": "A:195",
      "chain": "A",
      "resseq": 195,
      "icode": "",
      "resname": "LYS",
      "hetflag": " ",
      "sasa": 0.8321525454521179,
      "atoms": [
        {
          "atom_index": 1385,
          "name": "N",
          "element": "N",
          "coord": [
            2.664299964904785,
            0.8871999979019165,
            2.9732000827789307
          ]
        },
        {
          "atom_index": 1386,
          "name": "CA",
          "element": "C",
          "coord": [
            2.713900089263916,
            0.8471999764442444,
            2.842400074005127
          ]
        },
        {
          "atom_index": 1387,
          "name": "C",
          "element": "C",
          "coord": [
            2.845099925994873,
            0.9180999994277954,
            2.8185999393463135
          ]
        },
        {
          "atom_index": 1388,
          "name": "O",
          "element": "O",
          "coord": [
            2.9354000091552734,
            0.9129999876022339,
            2.9024999141693115
          ]
        },
        {
          "atom_index": 1389,
          "name": "CB",
          "element": "C",
          "coord": [
            2.614500045776367,
            0.8835999965667725,
            2.7300000190734863
          ]
        },
        {
          "atom_index": 1390,
          "name": "CG",
          "element": "C",
          "coord": [
            2.571000099182129,
            0.7645000219345093,
            2.645400047302246
          ]
        },
        {
          "atom_index": 1391,
          "name": "CD",
          "element": "C",
          "coord": [
            2.4719998836517334,
            0.8026000261306763,
            2.534600019454956
          ]
        },
        {
          "atom_index": 1392,
          "name": "CE",
          "element": "C",
          "coord": [
            2.529900074005127,
            0.7714999914169312,
            2.3938000202178955
          ]
        },
        {
          "atom_index": 1393,
          "name": "NZ",
          "element": "N",
          "coord": [
            2.5759999752044678,
            0.6299999952316284,
            2.3708999156951904
          ]
        }
      ]
    },
    {
      "id": "A:196",
      "chain": "A",
      "resseq": 196,
      "icode": "",
      "resname": "LEU",
      "hetflag": " ",
      "sasa": 0.0,
      "atoms": [
        {
          "atom_index": 1394,
          "name": "N",
          "element": "N",
          "coord": [
            2.854099988937378,
            0.9829000234603882,
            2.7032999992370605
          ]
        },
        {
          "atom_index": 1395,
          "name": "CA",
          "element": "C",
          "coord": [
            2.9728000164031982,
            1.0563000440597534,
            2.6631999015808105
          ]
        },
        {
          "atom_index": 1396,
          "name": "C",
          "element": "C",
          "coord": [
            2.9647998809814453,
            1.208799958229065,
            2.6958000659942627
          ]
        },
        {
          "atom_index": 1397,
          "name": "O",
          "element": "O",
          "coord": [
            3.062700033187866,
            1.2832000255584717,
            2.6784000396728516
          ]
        },
        {
          "atom_index": 1398,
          "name": "CB",
          "element": "C",
          "coord": [
            2.992799997329712,
            1.0321999788284302,
            2.5146000385284424
          ]
        },
        {
          "atom_index": 1399,
          "name": "CG",
          "element": "C",
          "coord": [
            3.0411999225616455,
            0.8931999802589417,
            2.47160005569458
          ]
        },
        {
          "atom_index": 1400,
          "name": "CD1",
          "element": "C",
          "coord": [
            2.9893999099731445,
            0.8633999824523926,
            2.3327999114990234
          ]
        },
        {
          "atom_index": 1401,
          "name": "CD2",
          "element": "C",
          "coord": [
            3.193000078201294,
            0.8862000107765198,
            2.473900079727173
          ]
        }
      ]
    },
    {
      "id": "A:197",
      "chain": "A",
      "resseq": 197,
      "icode": "",
      "resname": "LYS",
      "hetflag": " ",
      "sasa": 0.0,
      "atoms": [
        {
          "atom_index": 1402,
          "name": "N",
          "element": "N",
          "coord": [
            2.8480000495910645,
            1.2527999877929688,
            2.7455999851226807
          ]
        },
        {
          "atom_index": 1403,
          "name": "CA",
          "element": "C",
          "coord": [
            2.8199000358581543,
            1.3931000232696533,
            2.783600091934204
          ]
        },
        {
          "atom_index": 1404,
          "name": "C",
          "element": "C",
          "coord": [
            2.864500045776367,
            1.4234000444412231,
            2.926300048828125
          ]
        },
        {
          "atom_index": 1405,
          "name": "O",
          "element": "O",
          "coord": [
            2.8464999198913574,
            1.3418999910354614,
            3.0179998874664307
          ]
        },
        {
          "atom_index": 1406,
          "name": "CB",
          "element": "C",
          "coord": [
            2.670099973678589,
            1.42330002784729,
            2.7744998931884766
          ]
        },
        {
          "atom_index": 1407,
          "name": "CG",
          "element": "C",
          "coord": [
            2.6382999420166016,
            1.5673999786376953,
            2.7797999382019043
          ]
        },
        {
          "atom_index": 1408,
          "name": "CD",
          "element": "C",
          "coord": [
            2.4944000244140625,
            1.5857000350952148,
            2.813199996948242
          ]
        },
        {
          "atom_index": 1409,
          "name": "CE",
          "element": "C",
          "coord": [
            2.4052999019622803,
            1.5649000406265259,
            2.695199966430664
          ]
        },
        {
          "atom_index": 1410,
          "name": "NZ",
          "element": "N",
          "coord": [
            2.2685999870300293,
            1.5132999420166016,
            2.7360000610351562
          ]
        }
      ]
    },
    {
      "id": "A:198",
      "chain": "A",
      "resseq": 198,
      "icode": "",
      "resname": "TYR",
      "hetflag": " ",
      "sasa": 0.0,
      "atoms": [
        {
          "atom_index": 1411,
          "name": "N",
          "element": "N",
          "coord": [
            2.919800043106079,
            1.5427000522613525,
            2.9444000720977783
          ]
        },
        {
          "atom_index": 1412,
          "name": "CA",
          "element": "C",
          "coord": [
            2.9697999954223633,
            1.585800051689148,
            3.0748000144958496
          ]
        },
        {
          "atom_index": 1413,
          "name": "C",
          "element": "C",
          "coord": [
            2.9110000133514404,
            1.7148000001907349,
            3.128499984741211
          ]
        },
        {
          "atom_index": 1414,
          "name": "O",
          "element": "O",
          "coord": [
            2.9275999069213867,
            1.819599986076355,
            3.069499969482422
          ]
        },
        {
          "atom_index": 1415,
          "name": "CB",
          "element": "C",
          "coord": [
            3.1198999881744385,
            1.6069999933242798,
            3.0685999393463135
          ]
        },
        {
          "atom_index": 1416,
          "name": "CG",
          "element": "C",
          "coord": [
            3.1723999977111816,
            1.676200032234192,
            3.1905999183654785
          ]
        },
        {
          "atom_index": 1417,
          "name": "CD1",
          "element": "C",
          "coord": [
            3.203700065612793,
            1.6029000282287598,
            3.3041999340057373
          ]
        },
        {
          "atom_index": 1418,
          "name": "CD2",
          "element": "C",
          "coord": [
            3.1909000873565674,
            1.8145999908447266,
            3.1937999725341797
          ]
        },
        {
          "atom_index": 1419,
          "name": "CE1",
          "element": "C",
          "coord": [
            3.2530999183654785,
            1.6641000509262085,
            3.4191999435424805
          ]
        },
        {
          "atom_index": 1420,
          "name": "CE2",
          "element": "C",
          "coord": [
            3.240600109100342,
            1.8773000240325928,
            3.308500051498413
          ]
        },
        {
          "atom_index": 1421,
          "name": "CZ",
          "element": "C",
          "coord": [
            3.2723000049591064,
            1.8003000020980835,
            3.421600103378296
          ]
        },
        {
          "atom_index": 1422,
          "name": "OH",
          "element": "O",
          "coord": [
            3.3287999629974365,
            1.853700041770935,
            3.5350000858306885
          ]
        }
      ]
    },
    {
      "id": "A:199",
      "chain": "A",
      "resseq": 199,
      "icode": "",
      "resname": "GLU",
      "hetflag": " ",
      "sasa": 0.0,
      "atoms": [
        {
          "atom_index": 1423,
          "name": "N",
          "element": "N",
          "coord": [
            2.8436999320983887,
            1.708400011062622,
            3.240999937057495
          ]
        },
        {
          "atom_index": 1424,
          "name": "CA",
          "element": "C",
          "coord": [
            2.792799949645996,
            1.8295999765396118,
            3.302299976348877
          ]
        },
        {
          "atom_index": 1425,
          "name": "C",
          "element": "C",
          "coord": [
            2.8559000492095947,
            1.8423000574111938,
            3.4447999000549316
          ]
        },
        {
          "atom_index": 1426,
          "name": "O",
          "element": "O",
          "coord": [
            2.930000066757202,
            1.7532000541687012,
            3.4897000789642334
          ]
        },
        {
          "atom_index": 1427,
          "name": "CB",
          "element": "C",
          "coord": [
            2.640700101852417,
            1.822100043296814,
            3.306999921798706
          ]
        },
        {
          "atom_index": 1428,
          "name": "CG",
          "element": "C",
          "coord": [
            2.5840001106262207,
            1.7939000129699707,
            3.1696999073028564
          ]
        },
        {
          "atom_index": 1429,
          "name": "CD",
          "element": "C",
          "coord": [
            2.432499885559082,
            1.8163000345230103,
            3.158900022506714
          ]
        },
        {
          "atom_index": 1430,
          "name": "OE1",
          "element": "O",
          "coord": [
            2.355799913406372,
            1.7798999547958374,
            3.2523000240325928
          ]
        },
        {
          "atom_index": 1431,
          "name": "OE2",
          "element": "O",
          "coord": [
            2.3907999992370605,
            1.8698999881744385,
            3.0532000064849854
          ]
        }
      ]
    },
    {
      "id": "A:200",
      "chain": "A",
      "resseq": 200,
      "icode": "",
      "resname": "ASN",
      "hetflag": " ",
      "sasa": 0.0,
      "atoms": [
        {
          "atom_index": 1432,
          "name": "N",
          "element": "N",
          "coord": [
            2.8362998962402344,
            1.955899953842163,
            3.5113000869750977
          ]
        },
        {
          "atom_index": 1433,
          "name": "CA",
          "element": "C",
          "coord": [
            2.881999969482422,
            1.969599962234497,
            3.6491000652313232
          ]
        },
        {
          "atom_index": 1434,
          "name": "C",
          "element": "C",
          "coord": [
            2.802799940109253,
            2.0764000415802,
            3.7172000408172607
          ]
        },
        {
          "atom_index": 1435,
          "name": "O",
          "element": "O",
          "coord": [
            2.7772998809814453,
            2.1807000637054443,
            3.662899971008301
          ]
        },
        {
          "atom_index": 1436,
          "name": "CB",
          "element": "C",
          "coord": [
            3.035099983215332,
            1.9879000186920166,
            3.664099931716919
          ]
        },
        {
          "atom_index": 1437,
          "name": "CG",
          "element": "C",
          "coord": [
            3.086899995803833,
            2.124300003051758,
            3.6226000785827637
          ]
        },
        {
          "atom_index": 1438,
          "name": "OD1",
          "element": "O",
          "coord": [
            3.016400098800659,
            2.223900079727173,
            3.621000051498413
          ]
        },
        {
          "atom_index": 1439,
          "name": "ND2",
          "element": "N",
          "coord": [
            3.2165000438690186,
            2.125200033187866,
            3.592600107192993
          ]
        }
      ]
    },
    {
      "id": "A:201",
      "chain": "A",
      "resseq": 201,
      "icode": "",
      "resname": "TYR",
      "hetflag": " ",
      "sasa": 0.0,
      "atoms": [
        {
          "atom_index": 1440,
          "name": "N",
          "element": "N",
          "coord": [
            2.7567999362945557,
            2.044600009918213,
            3.8364999294281006
          ]
        },
        {
          "atom_index": 1441,
          "name": "CA",
          "element": "C",
          "coord": [
            2.674299955368042,
            2.1359000205993652,
            3.914599895477295
          ]
        },
        {
          "atom_index": 1442,
          "name": "C",
          "element": "C",
          "coord": [
            2.740600109100342,
            2.197000026702881,
            4.036900043487549
          ]
        },
        {
          "atom_index": 1443,
          "name": "O",
          "element": "O",
          "coord": [
            2.84660005569458,
            2.1530001163482666,
            4.080699920654297
          ]
        },
        {
          "atom_index": 1444,
          "name": "CB",
          "element": "C",
          "coord": [
            2.5497000217437744,
            2.0627999305725098,
            3.954699993133545
          ]
        },
        {
          "atom_index": 1445,
          "name": "CG",
          "element": "C",
          "coord": [
            2.481800079345703,
            2.0111000537872314,
            3.8348000049591064
          ]
        },
        {
          "atom_index": 1446,
          "name": "CD1",
          "element": "C",
          "coord": [
            2.527400016784668,
            1.8955999612808228,
            3.77239990234375
          ]
        },
        {
          "atom_index": 1447,
          "name": "CD2",
          "element": "C",
          "coord": [
            2.3733999729156494,
            2.078399896621704,
            3.7808001041412354
          ]
        },
        {
          "atom_index": 1448,
          "name": "CE1",
          "element": "C",
          "coord": [
            2.4663000106811523,
            1.8478000164031982,
            3.6582999229431152
          ]
        },
        {
          "atom_index": 1449,
          "name": "CE2",
          "element": "C",
          "coord": [
            2.3111000061035156,
            2.031100034713745,
            3.6658999919891357
          ]
        },
        {
          "atom_index": 1450,
          "name": "CZ",
          "element": "C",
          "coord": [
            2.3582000732421875,
            1.9155999422073364,
            3.605799913406372
          ]
        },
        {
          "atom_index": 1451,
          "name": "OH",
          "element": "O",
          "coord": [
            2.2952001094818115,
            1.8657000064849854,
            3.495500087738037
          ]
        }
      ]
    },
    {
      "id": "A:202",
      "chain": "A",
      "resseq": 202,
      "icode": "",
      "resname": "THR",
      "hetflag": " ",
      "sasa": 0.0,
      "atoms": [
        {
          "atom_index": 1452,
          "name": "N",
          "element": "N",
          "coord": [
            2.677500009536743,
            2.297800064086914,
            4.093800067901611
          ]
        },
        {
          "atom_index": 1453,
          "name": "CA",
          "element": "C",
          "coord": [
            2.740499973297119,
            2.363300085067749,
            4.206399917602539
          ]
        },
        {
          "atom_index": 1454,
          "name": "C",
          "element": "C",
          "coord": [
            2.635999917984009,
            2.4184999465942383,
            4.303299903869629
          ]
        },
        {
          "atom_index": 1455,
          "name": "O",
          "element": "O",
          "coord": [
            2.535399913787842,
            2.468100070953369,
            4.263400077819824
          ]
        },
        {
          "atom_index": 1456,
          "name": "CB",
          "element": "C",
          "coord": [
            2.8285000324249268,
            2.479099988937378,
            4.1529998779296875
          ]
        },
        {
          "atom_index": 1457,
          "name": "OG1",
          "element": "O",
          "coord": [
            2.940999984741211,
            2.5023000240325928,
            4.238500118255615
          ]
        },
        {
          "atom_index": 1458,
          "name": "CG2",
          "element": "C",
          "coord": [
            2.744800090789795,
            2.6057000160217285,
            4.1458001136779785
          ]
        }
      ]
    },
    {
      "id": "A:203",
      "chain": "A",
      "resseq": 203,
      "icode": "",
      "resname": "SER",
      "hetflag": " ",
      "sasa": 0.0,
      "atoms": [
        {
          "atom_index": 1459,
          "name": "N",
          "element": "N",
          "coord": [
            2.660099983215332,
            2.4086999893188477,
            4.432000160217285
          ]
        },
        {
          "atom_index": 1460,
          "name": "CA",
          "element": "C",
          "coord": [
            2.5657999515533447,
            2.4646999835968018,
            4.5278000831604
          ]
        },
        {
          "atom_index": 1461,
          "name": "C",
          "element": "C",
          "coord": [
            2.6412999629974365,
            2.5336999893188477,
            4.640900135040283
          ]
        },
        {
          "atom_index": 1462,
          "name": "O",
          "element": "O",
          "coord": [
            2.7346999645233154,
            2.473900079727173,
            4.695099830627441
          ]
        },
        {
          "atom_index": 1463,
          "name": "CB",
          "element": "C",
          "coord": [
            2.4795000553131104,
            2.356800079345703,
            4.587900161743164
          ]
        },
        {
          "atom_index": 1464,
          "name": "OG",
          "element": "O",
          "coord": [
            2.388000011444092,
            2.4205000400543213,
            4.672999858856201
          ]
        }
      ]
    },
    {
      "id": "A:204",
      "chain": "A",
      "resseq": 204,
      "icode": "",
      "resname": "SER",
      "hetflag": " ",
      "sasa": 0.0,
      "atoms": [
        {
          "atom_index": 1465,
          "name": "N",
          "element": "N",
          "coord": [
            2.602799892425537,
            2.6582000255584717,
            4.672500133514404
          ]
        },
        {
          "atom_index": 1466,
          "name": "CA",
          "element": "C",
          "coord": [
            2.661900043487549,
            2.737799882888794,
            4.783199787139893
          ]
        },
        {
          "atom_index": 1467,
          "name": "C",
          "element": "C",
          "coord": [
            2.5589001178741455,
            2.764400005340576,
            4.893400192260742
          ]
        },
        {
          "atom_index": 1468,
          "name": "O",
          "element": "O",
          "coord": [
            2.447999954223633,
            2.8153998851776123,
            4.865699768066406
          ]
        },
        {
          "atom_index": 1469,
          "name": "CB",
          "element": "C",
          "coord": [
            2.7107999324798584,
            2.873699903488159,
            4.734799861907959
          ]
        },
        {
          "atom_index": 1470,
          "name": "OG",
          "element": "O",
          "coord": [
            2.8477001190185547,
            2.8691999912261963,
            4.700200080871582
          ]
        }
      ]
    },
    {
      "id": "A:205",
      "chain": "A",
      "resseq": 205,
      "icode": "",
      "resname": "PHE",
      "hetflag": " ",
      "sasa": 0.0,
      "atoms": [
        {
          "atom_index": 1471,
          "name": "N",
          "element": "N",
          "coord": [
            2.594399929046631,
            2.7314000129699707,
            5.017499923706055
          ]
        },
        {
          "atom_index": 1472,
          "name": "CA",
          "element": "C",
          "coord": [
            2.5058999061584473,
            2.7562999725341797,
            5.132299900054932
          ]
        },
        {
          "atom_index": 1473,
          "name": "C",
          "element": "C",
          "coord": [
            2.5824999809265137,
            2.765199899673462,
            5.264599800109863
          ]
        },
        {
          "atom_index": 1474,
          "name": "O",
          "element": "O",
          "coord": [
            2.7002999782562256,
            2.725800037384033,
            5.273499965667725
          ]
        },
        {
          "atom_index": 1475,
          "name": "CB",
          "element": "C",
          "coord": [
            2.4024999141693115,
            2.643899917602539,
            5.145500183105469
          ]
        },
        {
          "atom_index": 1476,
          "name": "CG",
          "element": "C",
          "coord": [
            2.463399887084961,
            2.5055999755859375,
            5.155399799346924
          ]
        },
        {
          "atom_index": 1477,
          "name": "CD1",
          "element": "C",
          "coord": [
            2.5215001106262207,
            2.460900068283081,
            5.274199962615967
          ]
        },
        {
          "atom_index": 1478,
          "name": "CD2",
          "element": "C",
          "coord": [
            2.4667999744415283,
            2.4214999675750732,
            5.0447998046875
          ]
        },
        {
          "atom_index": 1479,
          "name": "CE1",
          "element": "C",
          "coord": [
            2.5841000080108643,
            2.331199884414673,
            5.281700134277344
          ]
        },
        {
          "atom_index": 1480,
          "name": "CE2",
          "element": "C",
          "coord": [
            2.5267999172210693,
            2.2959001064300537,
            5.051400184631348
          ]
        },
        {
          "atom_index": 1481,
          "name": "CZ",
          "element": "C",
          "coord": [
            2.5861001014709473,
            2.25,
            5.1697998046875
          ]
        }
      ]
    },
    {
      "id": "A:206",
      "chain": "A",
      "resseq": 206,
      "icode": "",
      "resname": "PHE",
      "hetflag": " ",
      "sasa": 0.0,
      "atoms": [
        {
          "atom_index": 1482,
          "name": "N",
          "element": "N",
          "coord": [
            2.5146000385284424,
            2.817500114440918,
            5.366600036621094
          ]
        },
        {
          "atom_index": 1483,
          "name": "CA",
          "element": "C",
          "coord": [
            2.569000005722046,
            2.821700096130371,
            5.501699924468994
          ]
        },
        {
          "atom_index": 1484,
          "name": "C",
          "element": "C",
          "coord": [
            2.486999988555908,
            2.7144999504089355,
            5.570899963378906
          ]
        },
        {
          "atom_index": 1485,
          "name": "O",
          "element": "O",
          "coord": [
            2.36299991607666,
            2.7095000743865967,
            5.5528998374938965
          ]
        },
        {
          "atom_index": 1486,
          "name": "CB",
          "element": "C",
          "coord": [
            2.538800001144409,
            2.953200101852417,
            5.5696001052856445
          ]
        },
        {
          "atom_index": 1487,
          "name": "CG",
          "element": "C",
          "coord": [
            2.6064000129699707,
            3.072200059890747,
            5.507599830627441
          ]
        },
        {
          "atom_index": 1488,
          "name": "CD1",
          "element": "C",
          "coord": [
            2.5322000980377197,
            3.1666998863220215,
            5.436699867248535
          ]
        },
        {
          "atom_index": 1489,
          "name": "CD2",
          "element": "C",
          "coord": [
            2.74429988861084,
            3.0931999683380127,
            5.524400234222412
          ]
        },
        {
          "atom_index": 1490,
          "name": "CE1",
          "element": "C",
          "coord": [
            2.5940001010894775,
            3.2795000076293945,
            5.383900165557861
          ]
        },
        {
          "atom_index": 1491,
          "name": "CE2",
          "element": "C",
          "coord": [
            2.8059000968933105,
            3.2054998874664307,
            5.472700119018555
          ]
        },
        {
          "atom_index": 1492,
          "name": "CZ",
          "element": "C",
          "coord": [
            2.731300115585327,
            3.2992000579833984,
            5.402100086212158
          ]
        }
      ]
    },
    {
      "id": "A:207",
      "chain": "A",
      "resseq": 207,
      "icode": "",
      "resname": "ILE",
      "hetflag": " ",
      "sasa": 0.0,
      "atoms": [
        {
          "atom_index": 1493,
          "name": "N",
          "element": "N",
          "coord": [
            2.552299976348877,
            2.6289000511169434,
            5.649700164794922
          ]
        },
        {
          "atom_index": 1494,
          "name": "CA",
          "element": "C",
          "coord": [
            2.481300115585327,
            2.5218000411987305,
            5.723100185394287
          ]
        },
        {
          "atom_index": 1495,
          "name": "C",
          "element": "C",
          "coord": [
            2.3585000038146973,
            2.5741000175476074,
            5.799900054931641
          ]
        },
        {
          "atom_index": 1496,
          "name": "O",
          "element": "O",
          "coord": [
            2.2506000995635986,
            2.5072999000549316,
            5.808899879455566
          ]
        },
        {
          "atom_index": 1497,
          "name": "CB",
          "element": "C",
          "coord": [
            2.574700117111206,
            2.450900077819824,
            5.822999954223633
          ]
        },
        {
          "atom_index": 1498,
          "name": "CG1",
          "element": "C",
          "coord": [
            2.607800006866455,
            2.3113999366760254,
            5.771699905395508
          ]
        },
        {
          "atom_index": 1499,
          "name": "CG2",
          "element": "C",
          "coord": [
            2.5034000873565674,
            2.4245998859405518,
            5.9558000564575195
          ]
        },
        {
          "atom_index": 1500,
          "name": "CD1",
          "element": "C",
          "coord": [
            2.714099884033203,
            2.3015999794006348,
            5.680600166320801
          ]
        }
      ]
    },
    {
      "id": "A:208",
      "chain": "A",
      "resseq": 208,
      "icode": "",
      "resname": "ARG",
      "hetflag": " ",
      "sasa": 0.0,
      "atoms": [
        {
          "atom_index": 1501,
          "name": "N",
          "element": "N",
          "coord": [
            2.3721001148223877,
            2.6940999031066895,
            5.854899883270264
          ]
        },
        {
          "atom_index": 1502,
          "name": "CA",
          "element": "C",
          "coord": [
            2.2602999210357666,
            2.749799966812134,
            5.929999828338623
          ]
        },
        {
          "atom_index": 1503,
          "name": "C",
          "element": "C",
          "coord": [
            2.133500099182129,
            2.773099899291992,
            5.842899799346924
          ]
        },
        {
          "atom_index": 1504,
          "name": "O",
          "element": "O",
          "coord": [
            2.0190000534057617,
            2.780400037765503,
            5.894100189208984
          ]
        },
        {
          "atom_index": 1505,
          "name": "CB",
          "element": "C",
          "coord": [
            2.303800106048584,
            2.8789000511169434,
            5.995800018310547
          ]
        },
        {
          "atom_index": 1506,
          "name": "CG",
          "element": "C",
          "coord": [
            2.315999984741211,
            2.9928998947143555,
            5.902299880981445
          ]
        },
        {
          "atom_index": 1507,
          "name": "CD",
          "element": "C",
          "coord": [
            2.405900001525879,
            3.1019999980926514,
            5.954500198364258
          ]
        },
        {
          "atom_index": 1508,
          "name": "NE",
          "element": "N",
          "coord": [
            2.4105000495910645,
            3.210099935531616,
            5.855800151824951
          ]
        },
        {
          "atom_index": 1509,
          "name": "CZ",
          "element": "C",
          "coord": [
            2.5130999088287354,
            3.2923998832702637,
            5.835400104522705
          ]
        },
        {
          "atom_index": 1510,
          "name": "NH1",
          "element": "N",
          "coord": [
            2.6221001148223877,
            3.279099941253662,
            5.9085001945495605
          ]
        },
        {
          "atom_index": 1511,
          "name": "NH2",
          "element": "N",
          "coord": [
            2.50600004196167,
            3.3856000900268555,
            5.739200115203857
          ]
        }
      ]
    },
    {
      "id": "A:209",
      "chain": "A",
      "resseq": 209,
      "icode": "",
      "resname": "ASP",
      "hetflag": " ",
      "sasa": 0.0,
      "atoms": [
        {
          "atom_index": 1512,
          "name": "N",
          "element": "N",
          "coord": [
            2.152400016784668,
            2.7857000827789307,
            5.711599826812744
          ]
        },
        {
          "atom_index": 1513,
          "name": "CA",
          "element": "C",
          "coord": [
            2.0369999408721924,
            2.808199882507324,
            5.627299785614014
          ]
        },
        {
          "atom_index": 1514,
          "name": "C",
          "element": "C",
          "coord": [
            1.9747999906539917,
            2.6774001121520996,
            5.583099842071533
          ]
        },
        {
          "atom_index": 1515,
          "name": "O",
          "element": "O",
          "coord": [
            1.8589999675750732,
            2.6749000549316406,
            5.5416998863220215
          ]
        },
        {
          "atom_index": 1516,
          "name": "CB",
          "element": "C",
          "coord": [
            2.0734000205993652,
            2.88700008392334,
            5.502099990844727
          ]
        },
        {
          "atom_index": 1517,
          "name": "CG",
          "element": "C",
          "coord": [
            2.1178998947143555,
            3.0274999141693115,
            5.532299995422363
          ]
        },
        {
          "atom_index": 1518,
          "name": "OD1",
          "element": "O",
          "coord": [
            2.0896999835968018,
            3.072000026702881,
            5.644599914550781
          ]
        },
        {
          "atom_index": 1519,
          "name": "OD2",
          "element": "O",
          "coord": [
            2.1802000999450684,
            3.0929999351501465,
            5.443900108337402
          ]
        }
      ]
    },
    {
      "id": "A:210",
      "chain": "A",
      "resseq": 210,
      "icode": "",
      "resname": "ILE",
      "hetflag": " ",
      "sasa": 0.0,
      "atoms": [
        {
          "atom_index": 1520,
          "name": "N",
          "element": "N",
          "coord": [
            2.0485000610351562,
            2.5673000812530518,
            5.59089994430542
          ]
        },
        {
          "atom_index": 1521,
          "name": "CA",
          "element": "C",
          "coord": [
            1.9882999658584595,
            2.444700002670288,
            5.541500091552734
          ]
        },
        {
          "atom_index": 1522,
          "name": "C",
          "element": "C",
          "coord": [
            1.945199966430664,
            2.3457999229431152,
            5.648900032043457
          ]
        },
        {
          "atom_index": 1523,
          "name": "O",
          "element": "O",
          "coord": [
            1.9215999841690063,
            2.2279000282287598,
            5.624300003051758
          ]
        },
        {
          "atom_index": 1524,
          "name": "CB",
          "element": "C",
          "coord": [
            2.080199956893921,
            2.375699996948242,
            5.441199779510498
          ]
        },
        {
          "atom_index": 1525,
          "name": "CG1",
          "element": "C",
          "coord": [
            2.209700107574463,
            2.33870005607605,
            5.508900165557861
          ]
        },
        {
          "atom_index": 1526,
          "name": "CG2",
          "element": "C",
          "coord": [
            2.102099895477295,
            2.4618000984191895,
            5.323999881744385
          ]
        },
        {
          "atom_index": 1527,
          "name": "CD1",
          "element": "C",
          "coord": [
            2.2500998973846436,
            2.205899953842163,
            5.469799995422363
          ]
        }
      ]
    },
    {
      "id": "A:211",
      "chain": "A",
      "resseq": 211,
      "icode": "",
      "resname": "ILE",
      "hetflag": " ",
      "sasa": 0.0,
      "atoms": [
        {
          "atom_index": 1528,
          "name": "N",
          "element": "N",
          "coord": [
            1.929800033569336,
            2.3959999084472656,
            5.768799781799316
          ]
        },
        {
          "atom_index": 1529,
          "name": "CA",
          "element": "C",
          "coord": [
            1.8903000354766846,
            2.3083999156951904,
            5.875899791717529
          ]
        },
        {
          "atom_index": 1530,
          "name": "C",
          "element": "C",
          "coord": [
            1.743899941444397,
            2.2732999324798584,
            5.869500160217285
          ]
        },
        {
          "atom_index": 1531,
          "name": "O",
          "element": "O",
          "coord": [
            1.6619999408721924,
            2.3573999404907227,
            5.832099914550781
          ]
        },
        {
          "atom_index": 1532,
          "name": "CB",
          "element": "C",
          "coord": [
            1.9225000143051147,
            2.373800039291382,
            6.010200023651123
          ]
        },
        {
          "atom_index": 1533,
          "name": "CG1",
          "element": "C",
          "coord": [
            2.0748000144958496,
            2.379699945449829,
            6.0269999504089355
          ]
        },
        {
          "atom_index": 1534,
          "name": "CG2",
          "element": "C",
          "coord": [
            1.8480000495910645,
            2.3053998947143555,
            6.11899995803833
          ]
        },
        {
          "atom_index": 1535,
          "name": "CD1",
          "element": "C",
          "coord": [
            2.1168999671936035,
            2.423799991607666,
            6.165599822998047
          ]
        }
      ]
    },
    {
      "id": "A:212",
      "chain": "A",
      "resseq": 212,
      "icode": "",
      "resname": "LYS",
      "hetflag": " ",
      "sasa": 0.0,
      "atoms": [
        {
          "atom_index": 1536,
          "name": "N",
          "element": "N",
          "coord": [
            1.7136000394821167,
            2.147599935531616,
            5.901500225067139
          ]
        },
        {
          "atom_index": 1537,
          "name": "CA",
          "element": "C",
          "coord": [
            1.5774999856948853,
            2.0936999320983887,
            5.9095001220703125
          ]
        },
        {
          "atom_index": 1538,
          "name": "C",
          "element": "C",
          "coord": [
            1.594499945640564,
            1.9974000453948975,
            6.026899814605713
          ]
        },
        {
          "atom_index": 1539,
          "name": "O",
          "element": "O",
          "coord": [
            1.657099962234497,
            1.8939000368118286,
            6.015500068664551
          ]
        },
        {
          "atom_index": 1540,
          "name": "CB",
          "element": "C",
          "coord": [
            1.5396000146865845,
            2.017400026321411,
            5.782400131225586
          ]
        },
        {
          "atom_index": 1541,
          "name": "CG",
          "element": "C",
          "coord": [
            1.3983999490737915,
            1.9603999853134155,
            5.784599781036377
          ]
        },
        {
          "atom_index": 1542,
          "name": "CD",
          "element": "C",
          "coord": [
            1.3732999563217163,
            1.8767999410629272,
            5.66349983215332
          ]
        },
        {
          "atom_index": 1543,
          "name": "CE",
          "element": "C",
          "coord": [
            1.24399995803833,
            1.7948999404907227,
            5.672500133514404
          ]
        },
        {
          "atom_index": 1544,
          "name": "NZ",
          "element": "N",
          "coord": [
            1.2436000108718872,
            1.69159996509552,
            5.5625
          ]
        }
      ]
    },
    {
      "id": "A:213",
      "chain": "A",
      "resseq": 213,
      "icode": "",
      "resname": "PRO",
      "hetflag": " ",
      "sasa": 0.0,
      "atoms": [
        {
          "atom_index": 1545,
          "name": "N",
          "element": "N",
          "coord": [
            1.5384999513626099,
            2.029599905014038,
            6.142499923706055
          ]
        },
        {
          "atom_index": 1546,
          "name": "CA",
          "element": "C",
          "coord": [
            1.566100001335144,
            1.9312000274658203,
            6.247000217437744
          ]
        },
        {
          "atom_index": 1547,
          "name": "C",
          "element": "C",
          "coord": [
            1.4729000329971313,
            1.8107000589370728,
            6.258299827575684
          ]
        },
        {
          "atom_index": 1548,
          "name": "O",
          "element": "O",
          "coord": [
            1.357100009918213,
            1.8162000179290771,
            6.214200019836426
          ]
        },
        {
          "atom_index": 1549,
          "name": "CB",
          "element": "C",
          "coord": [
            1.5671000480651855,
            2.018899917602539,
            6.372600078582764
          ]
        },
        {
          "atom_index": 1550,
          "name": "CG",
          "element": "C",
          "coord": [
            1.4529000520706177,
            2.1166999340057373,
            6.34250020980835
          ]
        },
        {
          "atom_index": 1551,
          "name": "CD",
          "element": "C",
          "coord": [
            1.480299949645996,
            2.1533000469207764,
            6.198200225830078
          ]
        }
      ]
    },
    {
      "id": "A:214",
      "chain": "A",
      "resseq": 214,
      "icode": "",
      "resname": "ASP",
      "hetflag": " ",
      "sasa": 0.0,
      "atoms": [
        {
          "atom_index": 1552,
          "name": "N",
          "element": "N",
          "coord": [
            1.523900032043457,
            1.7015000581741333,
            6.316400051116943
          ]
        },
        {
          "atom_index": 1553,
          "name": "CA",
          "element": "C",
          "coord": [
            1.4399000406265259,
            1.5841000080108643,
            6.335400104522705
          ]
        },
        {
          "atom_index": 1554,
          "name": "C",
          "element": "C",
          "coord": [
            1.3199000358581543,
            1.6253999471664429,
            6.422399997711182
          ]
        },
        {
          "atom_index": 1555,
          "name": "O",
          "element": "O",
          "coord": [
            1.315999984741211,
            1.7354999780654907,
            6.4766998291015625
          ]
        },
        {
          "atom_index": 1556,
          "name": "CB",
          "element": "C",
          "coord": [
            1.5183000564575195,
            1.4697999954223633,
            6.396699905395508
          ]
        },
        {
          "atom_index": 1557,
          "name": "CG",
          "element": "C",
          "coord": [
            1.6203999519348145,
            1.413599967956543,
            6.300600051879883
          ]
        },
        {
          "atom_index": 1558,
          "name": "OD1",
          "element": "O",
          "coord": [
            1.593000054359436,
            1.4133000373840332,
            6.178800106048584
          ]
        },
        {
          "atom_index": 1559,
          "name": "OD2",
          "element": "O",
          "coord": [
            1.728700041770935,
            1.36899995803833,
            6.344699859619141
          ]
        }
      ]
    },
    {
      "id": "A:215",
      "chain": "A",
      "resseq": 215,
      "icode": "",
      "resname": "PRO",
      "hetflag": " ",
      "sasa": 0.09679638594388962,
      "atoms": [
        {
          "atom_index": 1560,
          "name": "N",
          "element": "N",
          "coord": [
            1.2203999757766724,
            1.5377999544143677,
            6.437300205230713
          ]
        },
        {
          "atom_index": 1561,
          "name": "CA",
          "element": "C",
          "coord": [
            1.1044000387191772,
            1.576200008392334,
            6.51669979095459
          ]
        },
        {
          "atom_index": 1562,
          "name": "C",
          "element": "C",
          "coord": [
            1.1187000274658203,
            1.5741000175476074,
            6.665299892425537
          ]
        },
        {
          "atom_index": 1563,
          "name": "O",
          "element": "O",
          "coord": [
            1.2073999643325806,
            1.5089999437332153,
            6.719399929046631
          ]
        },
        {
          "atom_index": 1564,
          "name": "CB",
          "element": "C",
          "coord": [
            0.9976000189781189,
            1.4740999937057495,
            6.472400188446045
          ]
        },
        {
          "atom_index": 1565,
          "name": "CG",
          "element": "C",
          "coord": [
            1.0499999523162842,
            1.4214999675750732,
            6.342800140380859
          ]
        },
        {
          "atom_index": 1566,
          "name": "CD",
          "element": "C",
          "coord": [
            1.1948000192642212,
            1.4091999530792236,
            6.370200157165527
          ]
        }
      ]
    },
    {
      "id": "A:216",
      "chain": "A",
      "resseq": 216,
      "icode": "",
      "resname": "PRO",
      "hetflag": " ",
      "sasa": 0.0,
      "atoms": [
        {
          "atom_index": 1567,
          "name": "N",
          "element": "N",
          "coord": [
            1.0285999774932861,
            1.6460000276565552,
            6.733500003814697
          ]
        },
        {
          "atom_index": 1568,
          "name": "CA",
          "element": "C",
          "coord": [
            1.0252000093460083,
            1.653499960899353,
            6.879300117492676
          ]
        },
        {
          "atom_index": 1569,
          "name": "C",
          "element": "C",
          "coord": [
            1.0174000263214111,
            1.5053000450134277,
            6.921999931335449
          ]
        },
        {
          "atom_index": 1570,
          "name": "O",
          "element": "O",
          "coord": [
            0.9447000026702881,
            1.4249000549316406,
            6.860899925231934
          ]
        },
        {
          "atom_index": 1571,
          "name": "CB",
          "element": "C",
          "coord": [
            0.89410001039505,
            1.7254999876022339,
            6.905799865722656
          ]
        },
        {
          "atom_index": 1572,
          "name": "CG",
          "element": "C",
          "coord": [
            0.8805000185966492,
            1.8145999908447266,
            6.7916998863220215
          ]
        },
        {
          "atom_index": 1573,
          "name": "CD",
          "element": "C",
          "coord": [
            0.9332000017166138,
            1.739799976348877,
            6.672500133514404
          ]
        }
      ]
    },
    {
      "id": "A:217",
      "chain": "A",
      "resseq": 217,
      "icode": "",
      "resname": "LYS",
      "hetflag": " ",
      "sasa": 0.6330374479293823,
      "atoms": [
        {
          "atom_index": 1574,
          "name": "N",
          "element": "N",
          "coord": [
            1.090999960899353,
            1.468500018119812,
            7.025899887084961
          ]
        },
        {
          "atom_index": 1575,
          "name": "CA",
          "element": "C",
          "coord": [
            1.094599962234497,
            1.3305000066757202,
            7.0742998123168945
          ]
        },
        {
          "atom_index": 1576,
          "name": "C",
          "element": "C",
          "coord": [
            1.001099944114685,
            1.304900050163269,
            7.190499782562256
          ]
        },
        {
          "atom_index": 1577,
          "name": "O",
          "element": "O",
          "coord": [
            0.9908000230789185,
            1.3839999437332153,
            7.283899784088135
          ]
        },
        {
          "atom_index": 1578,
          "name": "CB",
          "element": "C",
          "coord": [
            1.2354999780654907,
            1.2985999584197998,
            7.1168999671936035
          ]
        },
        {
          "atom_index": 1579,
          "name": "CG",
          "element": "C",
          "coord": [
            1.2512999773025513,
            1.177299976348877,
            7.196800231933594
          ]
        },
        {
          "atom_index": 1580,
          "name": "CD",
          "element": "C",
          "coord": [
            1.3996000289916992,
            1.148300051689148,
            7.22130012512207
          ]
        },
        {
          "atom_index": 1581,
          "name": "CE",
          "element": "C",
          "coord": [
            1.447700023651123,
            1.211300015449524,
            7.3516998291015625
          ]
        },
        {
          "atom_index": 1582,
          "name": "NZ",
          "element": "N",
          "coord": [
            1.5824999809265137,
            1.1605000495910645,
            7.397600173950195
          ]
        }
      ]
    },
    {
      "id": "A:218",
      "chain": "A",
      "resseq": 218,
      "icode": "",
      "resname": "ASN",
      "hetflag": " ",
      "sasa": 1.1864590644836426,
      "atoms": [
        {
          "atom_index": 1583,
          "name": "N",
          "element": "N",
          "coord": [
            0.9355000257492065,
            1.190600037574768,
            7.184800148010254
          ]
        },
        {
          "atom_index": 1584,
          "name": "CA",
          "element": "C",
          "coord": [
            0.8414000272750854,
            1.145400047302246,
            7.285299777984619
          ]
        },
        {
          "atom_index": 1585,
          "name": "C",
          "element": "C",
          "coord": [
            0.7397000193595886,
            1.2422000169754028,
            7.350500106811523
          ]
        },
        {
          "atom_index": 1586,
          "name": "O",
          "element": "O",
          "coord": [
            0.7511000037193298,
            1.2797000408172607,
            7.467400074005127
          ]
        },
        {
          "atom_index": 1587,
          "name": "CB",
          "element": "C",
          "coord": [
            0.9178000092506409,
            1.0580999851226807,
            7.388599872589111
          ]
        },
        {
          "atom_index": 1588,
          "name": "CG",
          "element": "C",
          "coord": [
            0.960099995136261,
            1.1325000524520874,
            7.514200210571289
          ]
        },
        {
          "atom_index": 1589,
          "name": "OD1",
          "element": "O",
          "coord": [
            1.0369999408721924,
            1.2273999452590942,
            7.508999824523926
          ]
        },
        {
          "atom_index": 1590,
          "name": "ND2",
          "element": "N",
          "coord": [
            0.911300003528595,
            1.0865000486373901,
            7.62939977645874
          ]
        }
      ]
    },
    {
      "id": "A:219",
      "chain": "A",
      "resseq": 219,
      "icode": "",
      "resname": "LEU",
      "hetflag": " ",
      "sasa": 0.0,
      "atoms": [
        {
          "atom_index": 1591,
          "name": "N",
          "element": "N",
          "coord": [
            0.6377000212669373,
            1.2805999517440796,
            7.27239990234375
          ]
        },
        {
          "atom_index": 1592,
          "name": "CA",
          "element": "C",
          "coord": [
            0.5302000045776367,
            1.364799976348877,
            7.324999809265137
          ]
        },
        {
          "atom_index": 1593,
          "name": "C",
          "element": "C",
          "coord": [
            0.4634999930858612,
            1.295699954032898,
            7.442699909210205
          ]
        },
        {
          "atom_index": 1594,
          "name": "O",
          "element": "O",
          "coord": [
            0.4796000123023987,
            1.1751999855041504,
            7.463699817657471
          ]
        },
        {
          "atom_index": 1595,
          "name": "CB",
          "element": "C",
          "coord": [
            0.4178999960422516,
            1.3860000371932983,
            7.226099967956543
          ]
        },
        {
          "atom_index": 1596,
          "name": "CG",
          "element": "C",
          "coord": [
            0.4415999948978424,
            1.46589994430542,
            7.101500034332275
          ]
        },
        {
          "atom_index": 1597,
          "name": "CD1",
          "element": "C",
          "coord": [
            0.5335999727249146,
            1.3870999813079834,
            7.013800144195557
          ]
        },
        {
          "atom_index": 1598,
          "name": "CD2",
          "element": "C",
          "coord": [
            0.30970001220703125,
            1.4931000471115112,
            7.033100128173828
          ]
        }
      ]
    },
    {
      "id": "A:220",
      "chain": "A",
      "resseq": 220,
      "icode": "",
      "resname": "GLN",
      "hetflag": " ",
      "sasa": 2.811892032623291,
      "atoms": [
        {
          "atom_index": 1599,
          "name": "N",
          "element": "N",
          "coord": [
            0.3815999925136566,
            1.371000051498413,
            7.515100002288818
          ]
        },
        {
          "atom_index": 1600,
          "name": "CA",
          "element": "C",
          "coord": [
            0.31139999628067017,
            1.318600058555603,
            7.631400108337402
          ]
        },
        {
          "atom_index": 1601,
          "name": "C",
          "element": "C",
          "coord": [
            0.19689999520778656,
            1.4082000255584717,
            7.668099880218506
          ]
        },
        {
          "atom_index": 1602,
          "name": "O",
          "element": "O",
          "coord": [
            0.21140000224113464,
            1.5303000211715698,
            7.667399883270264
          ]
        },
        {
          "atom_index": 1603,
          "name": "CB",
          "element": "C",
          "coord": [
            0.4034999907016754,
            1.3144999742507935,
            7.752099990844727
          ]
        },
        {
          "atom_index": 1604,
          "name": "CG",
          "element": "C",
          "coord": [
            0.5284000039100647,
            1.242799997329712,
            7.724999904632568
          ]
        },
        {
          "atom_index": 1605,
          "name": "CD",
          "element": "C",
          "coord": [
            0.532800018787384,
            1.1145000457763672,
            7.798500061035156
          ]
        },
        {
          "atom_index": 1606,
          "name": "OE1",
          "element": "O",
          "coord": [
            0.5782999992370605,
            1.1100000143051147,
            7.912799835205078
          ]
        },
        {
          "atom_index": 1607,
          "name": "NE2",
          "element": "N",
          "coord": [
            0.483599990606308,
            1.0080000162124634,
            7.735599994659424
          ]
        }
      ]
    },
    {
      "id": "A:221",
      "chain": "A",
      "resseq": 221,
      "icode": "",
      "resname": "LEU",
      "hetflag": " ",
      "sasa": 0.0,
      "atoms": [
        {
          "atom_index": 1608,
          "name": "N",
          "element": "N",
          "coord": [
            0.08299999684095383,
            1.3494999408721924,
            7.700900077819824
          ]
        },
        {
          "atom_index": 1609,
          "name": "CA",
          "element": "C",
          "coord": [
            -0.026499999687075615,
            1.430899977684021,
            7.7459001541137695
          ]
        },
        {
          "atom_index": 1610,
          "name": "C",
          "element": "C",
          "coord": [
            -0.02539999969303608,
            1.413699984550476,
            7.895999908447266
          ]
        },
        {
          "atom_index": 1611,
          "name": "O",
          "element": "O",
          "coord": [
            0.032600000500679016,
            1.3186999559402466,
            7.94789981842041
          ]
        },
        {
          "atom_index": 1612,
          "name": "CB",
          "element": "C",
          "coord": [
            -0.15520000457763672,
            1.3845000267028809,
            7.684999942779541
          ]
        },
        {
          "atom_index": 1613,
          "name": "CG",
          "element": "C",
          "coord": [
            -0.16099999845027924,
            1.4457999467849731,
            7.546800136566162
          ]
        },
        {
          "atom_index": 1614,
          "name": "CD1",
          "element": "C",
          "coord": [
            -0.04390000179409981,
            1.396299958229065,
            7.465400218963623
          ]
        },
        {
          "atom_index": 1615,
          "name": "CD2",
          "element": "C",
          "coord": [
            -0.2953000068664551,
            1.412600040435791,
            7.480899810791016
          ]
        }
      ]
    },
    {
      "id": "A:222",
      "chain": "A",
      "resseq": 222,
      "icode": "",
      "resname": "LYS",
      "hetflag": " ",
      "sasa": 2.7398552894592285,
      "atoms": [
        {
          "atom_index": 1616,
          "name": "N",
          "element": "N",
          "coord": [
            -0.08540000021457672,
            1.5074000358581543,
            7.966700077056885
          ]
        },
        {
          "atom_index": 1617,
          "name": "CA",
          "element": "C",
          "coord": [
            -0.0860000029206276,
            1.5022000074386597,
            8.111000061035156
          ]
        },
        {
          "atom_index": 1618,
          "name": "C",
          "element": "C",
          "coord": [
            -0.20649999380111694,
            1.5857000350952148,
            8.146900177001953
          ]
        },
        {
          "atom_index": 1619,
          "name": "O",
          "element": "O",
          "coord": [
            -0.19629999995231628,
            1.6886999607086182,
            8.214400291442871
          ]
        },
        {
          "atom_index": 1620,
          "name": "CB",
          "element": "C",
          "coord": [
            0.04450000077486038,
            1.5615999698638916,
            8.164899826049805
          ]
        },
        {
          "atom_index": 1621,
          "name": "CG",
          "element": "C",
          "coord": [
            0.05530000105500221,
            1.5719000101089478,
            8.315199851989746
          ]
        },
        {
          "atom_index": 1622,
          "name": "CD",
          "element": "C",
          "coord": [
            0.20340000092983246,
            1.5728000402450562,
            8.363100051879883
          ]
        },
        {
          "atom_index": 1623,
          "name": "CE",
          "element": "C",
          "coord": [
            0.27480000257492065,
            1.7092000246047974,
            8.34749984741211
          ]
        },
        {
          "atom_index": 1624,
          "name": "NZ",
          "element": "N",
          "coord": [
            0.4180000126361847,
            1.7130999565124512,
            8.398900032043457
          ]
        }
      ]
    },
    {
      "id": "A:223",
      "chain": "A",
      "resseq": 223,
      "icode": "",
      "resname": "PRO",
      "hetflag": " ",
      "sasa": 0.5162473917007446,
      "atoms": [
        {
          "atom_index": 1625,
          "name": "N",
          "element": "N",
          "coord": [
            -0.3248000144958496,
            1.5394999980926514,
            8.10159969329834
          ]
        },
        {
          "atom_index": 1626,
          "name": "CA",
          "element": "C",
          "coord": [
            -0.45559999346733093,
            1.601699948310852,
            8.122400283813477
          ]
        },
        {
          "atom_index": 1627,
          "name": "C",
          "element": "C",
          "coord": [
            -0.4722000062465668,
            1.6327999830245972,
            8.268699645996094
          ]
        },
        {
          "atom_index": 1628,
          "name": "O",
          "element": "O",
          "coord": [
            -0.41130000352859497,
            1.567199945449829,
            8.354399681091309
          ]
        },
        {
          "atom_index": 1629,
          "name": "CB",
          "element": "C",
          "coord": [
            -0.5529000163078308,
            1.493399977684021,
            8.076499938964844
          ]
        },
        {
          "atom_index": 1630,
          "name": "CG",
          "element": "C",
          "coord": [
            -0.4821999967098236,
            1.3686000108718872,
            8.118300437927246
          ]
        },
        {
          "atom_index": 1631,
          "name": "CD",
          "element": "C",
          "coord": [
            -0.34299999475479126,
            1.3969000577926636,
            8.06659984588623
          ]
        }
      ]
    },
    {
      "id": "A:224",
      "chain": "A",
      "resseq": 224,
      "icode": "",
      "resname": "LEU",
      "hetflag": " ",
      "sasa": 0.8711674213409424,
      "atoms": [
        {
          "atom_index": 1632,
          "name": "N",
          "element": "N",
          "coord": [
            -0.5539000034332275,
            1.7337000370025635,
            8.296099662780762
          ]
        },
        {
          "atom_index": 1633,
          "name": "CA",
          "element": "C",
          "coord": [
            -0.5781999826431274,
            1.774899959564209,
            8.432499885559082
          ]
        },
        {
          "atom_index": 1634,
          "name": "C",
          "element": "C",
          "coord": [
            -0.7271999716758728,
            1.771299958229065,
            8.462499618530273
          ]
        },
        {
          "atom_index": 1635,
          "name": "O",
          "element": "O",
          "coord": [
            -0.8120999932289124,
            1.7899999618530273,
            8.373600006103516
          ]
        },
        {
          "atom_index": 1636,
          "name": "CB",
          "element": "C",
          "coord": [
            -0.5162000060081482,
            1.912600040435791,
            8.455699920654297
          ]
        },
        {
          "atom_index": 1637,
          "name": "CG",
          "element": "C",
          "coord": [
            -0.37119999527931213,
            1.9005000591278076,
            8.404600143432617
          ]
        },
        {
          "atom_index": 1638,
          "name": "CD1",
          "element": "C",
          "coord": [
            -0.30250000953674316,
            2.0352001190185547,
            8.408900260925293
          ]
        },
        {
          "atom_index": 1639,
          "name": "CD2",
          "element": "C",
          "coord": [
            -0.29319998621940613,
            1.7943999767303467,
            8.485899925231934
          ]
        }
      ]
    },
    {
      "id": "A:225",
      "chain": "A",
      "resseq": 225,
      "icode": "",
      "resname": "LYS",
      "hetflag": " ",
      "sasa": 10.77910041809082,
      "atoms": [
        {
          "atom_index": 1640,
          "name": "N",
          "element": "N",
          "coord": [
            -0.7574999928474426,
            1.739799976348877,
            8.588199615478516
          ]
        },
        {
          "atom_index": 1641,
          "name": "CA",
          "element": "C",
          "coord": [
            -0.8952999711036682,
            1.7303999662399292,
            8.631500244140625
          ]
        },
        {
          "atom_index": 1642,
          "name": "C",
          "element": "C",
          "coord": [
            -0.9484000205993652,
            1.8733999729156494,
            8.631500244140625
          ]
        },
        {
          "atom_index": 1643,
          "name": "O",
          "element": "O",
          "coord": [
            -0.8736000061035156,
            1.9702999591827393,
            8.659199714660645
          ]
        },
        {
          "atom_index": 1644,
          "name": "CB",
          "element": "C",
          "coord": [
            -0.9075000286102295,
            1.6647000312805176,
            8.770999908447266
          ]
        },
        {
          "atom_index": 1645,
          "name": "CG",
          "element": "C",
          "coord": [
            -1.045799970626831,
            1.601199984550476,
            8.793100357055664
          ]
        },
        {
          "atom_index": 1646,
          "name": "CD",
          "element": "C",
          "coord": [
            -1.0748000144958496,
            1.5609999895095825,
            8.93809986114502
          ]
        },
        {
          "atom_index": 1647,
          "name": "CE",
          "element": "C",
          "coord": [
            -1.2243000268936157,
            1.521399974822998,
            8.957099914550781
          ]
        },
        {
          "atom_index": 1648,
          "name": "NZ",
          "element": "N",
          "coord": [
            -1.3255000114440918,
            1.6348999738693237,
            8.953800201416016
          ]
        }
      ]
    },
    {
      "id": "A:226",
      "chain": "A",
      "resseq": 226,
      "icode": "",
      "resname": "ASN",
      "hetflag": " ",
      "sasa": 7.508742809295654,
      "atoms": [
        {
          "atom_index": 1649,
          "name": "N",
          "element": "N",
          "coord": [
            -1.0776000022888184,
            1.8841999769210815,
            8.599599838256836
          ]
        },
        {
          "atom_index": 1650,
          "name": "CA",
          "element": "C",
          "coord": [
            -1.1434999704360962,
            2.013200044631958,
            8.588600158691406
          ]
        },
        {
          "atom_index": 1651,
          "name": "C",
          "element": "C",
          "coord": [
            -1.0640000104904175,
            2.0829999446868896,
            8.478799819946289
          ]
        },
        {
          "atom_index": 1652,
          "name": "O",
          "element": "O",
          "coord": [
            -0.9879000186920166,
            2.177999973297119,
            8.505399703979492
          ]
        },
        {
          "atom_index": 1653,
          "name": "CB",
          "element": "C",
          "coord": [
            -1.136199951171875,
            2.0917000770568848,
            8.720800399780273
          ]
        },
        {
          "atom_index": 1654,
          "name": "CG",
          "element": "C",
          "coord": [
            -1.263700008392334,
            2.077500104904175,
            8.804699897766113
          ]
        },
        {
          "atom_index": 1655,
          "name": "OD1",
          "element": "O",
          "coord": [
            -1.2727999687194824,
            2.131500005722046,
            8.91569995880127
          ]
        },
        {
          "atom_index": 1656,
          "name": "ND2",
          "element": "N",
          "coord": [
            -1.3626999855041504,
            2.005000114440918,
            8.751199722290039
          ]
        }
      ]
    },
    {
      "id": "A:227",
      "chain": "A",
      "resseq": 227,
      "icode": "",
      "resname": "SER",
      "hetflag": " ",
      "sasa": 0.0,
      "atoms": [
        {
          "atom_index": 1657,
          "name": "N",
          "element": "N",
          "coord": [
            -1.079300045967102,
            2.031100034713745,
            8.356599807739258
          ]
        },
        {
          "atom_index": 1658,
          "name": "CA",
          "element": "C",
          "coord": [
            -1.0109000205993652,
            2.0843000411987305,
            8.239800453186035
          ]
        },
        {
          "atom_index": 1659,
          "name": "C",
          "element": "C",
          "coord": [
            -1.017199993133545,
            1.986799955368042,
            8.12279987335205
          ]
        },
        {
          "atom_index": 1660,
          "name": "O",
          "element": "O",
          "coord": [
            -0.9954000115394592,
            1.8654999732971191,
            8.138099670410156
          ]
        },
        {
          "atom_index": 1661,
          "name": "CB",
          "element": "C",
          "coord": [
            -0.8636999726295471,
            2.1138999462127686,
            8.274200439453125
          ]
        },
        {
          "atom_index": 1662,
          "name": "OG",
          "element": "O",
          "coord": [
            -0.7982000112533569,
            2.1875,
            8.172200202941895
          ]
        }
      ]
    },
    {
      "id": "A:228",
      "chain": "A",
      "resseq": 228,
      "icode": "",
      "resname": "ARG",
      "hetflag": " ",
      "sasa": 5.998770713806152,
      "atoms": [
        {
          "atom_index": 1663,
          "name": "N",
          "element": "N",
          "coord": [
            -1.0496000051498413,
            2.041599988937378,
            8.006500244140625
          ]
        },
        {
          "atom_index": 1664,
          "name": "CA",
          "element": "C",
          "coord": [
            -1.0542000532150269,
            1.96589994430542,
            7.882400035858154
          ]
        },
        {
          "atom_index": 1665,
          "name": "C",
          "element": "C",
          "coord": [
            -0.9200999736785889,
            2.0090999603271484,
            7.820799827575684
          ]
        },
        {
          "atom_index": 1666,
          "name": "O",
          "element": "O",
          "coord": [
            -0.8766000270843506,
            1.9643000364303589,
            7.713600158691406
          ]
        },
        {
          "atom_index": 1667,
          "name": "CB",
          "element": "C",
          "coord": [
            -1.1727999448776245,
            2.0137999057769775,
            7.800300121307373
          ]
        },
        {
          "atom_index": 1668,
          "name": "CG",
          "element": "C",
          "coord": [
            -1.2604000568389893,
            2.1138999462127686,
            7.877900123596191
          ]
        },
        {
          "atom_index": 1669,
          "name": "CD",
          "element": "C",
          "coord": [
            -1.4112999439239502,
            2.0762999057769775,
            7.879300117492676
          ]
        },
        {
          "atom_index": 1670,
          "name": "NE",
          "element": "N",
          "coord": [
            -1.4630000591278076,
            2.046299934387207,
            7.745299816131592
          ]
        },
        {
          "atom_index": 1671,
          "name": "CZ",
          "element": "C",
          "coord": [
            -1.44760000705719,
            2.124300003051758,
            7.637700080871582
          ]
        },
        {
          "atom_index": 1672,
          "name": "NH1",
          "element": "N",
          "coord": [
            -1.3813999891281128,
            2.240299940109253,
            7.645699977874756
          ]
        },
        {
          "atom_index": 1673,
          "name": "NH2",
          "element": "N",
          "coord": [
            -1.4976999759674072,
            2.085400104522705,
            7.520199775695801
          ]
        }
      ]
    },
    {
      "id": "A:229",
      "chain": "A",
      "resseq": 229,
      "icode": "",
      "resname": "GLN",
      "hetflag": " ",
      "sasa": 1.8006184101104736,
      "atoms": [
        {
          "atom_index": 1674,
          "name": "N",
          "element": "N",
          "coord": [
            -0.8553000092506409,
            2.0959999561309814,
            7.89769983291626
          ]
        },
        {
          "atom_index": 1675,
          "name": "CA",
          "element": "C",
          "coord": [
            -0.7264000177383423,
            2.156399965286255,
            7.868800163269043
          ]
        },
        {
          "atom_index": 1676,
          "name": "C",
          "element": "C",
          "coord": [
            -0.6166999936103821,
            2.0611000061035156,
            7.914700031280518
          ]
        },
        {
          "atom_index": 1677,
          "name": "O",
          "element": "O",
          "coord": [
            -0.6134999990463257,
            2.0232999324798584,
            8.031100273132324
          ]
        },
        {
          "atom_index": 1678,
          "name": "CB",
          "element": "C",
          "coord": [
            -0.7192000150680542,
            2.286799907684326,
            7.946700096130371
          ]
        },
        {
          "atom_index": 1679,
          "name": "CG",
          "element": "C",
          "coord": [
            -0.614799976348877,
            2.3838999271392822,
            7.904600143432617
          ]
        },
        {
          "atom_index": 1680,
          "name": "CD",
          "element": "C",
          "coord": [
            -0.6122999787330627,
            2.503499984741211,
            7.9969000816345215
          ]
        },
        {
          "atom_index": 1681,
          "name": "OE1",
          "element": "O",
          "coord": [
            -0.5430999994277954,
            2.602799892425537,
            7.9710001945495605
          ]
        },
        {
          "atom_index": 1682,
          "name": "NE2",
          "element": "N",
          "coord": [
            -0.6880999803543091,
            2.494800090789795,
            8.106399536132812
          ]
        }
      ]
    },
    {
      "id": "A:230",
      "chain": "A",
      "resseq": 230,
      "icode": "",
      "resname": "VAL",
      "hetflag": " ",
      "sasa": 0.0,
      "atoms": [
        {
          "atom_index": 1683,
          "name": "N",
          "element": "N",
          "coord": [
            -0.5267000198364258,
            2.025099992752075,
            7.823200225830078
          ]
        },
        {
          "atom_index": 1684,
          "name": "CA",
          "element": "C",
          "coord": [
            -0.4165000021457672,
            1.9306999444961548,
            7.85129976272583
          ]
        },
        {
          "atom_index": 1685,
          "name": "C",
          "element": "C",
          "coord": [
            -0.2759000062942505,
            1.9888999462127686,
            7.852200031280518
          ]
        },
        {
          "atom_index": 1686,
          "name": "O",
          "element": "O",
          "coord": [
            -0.24860000610351562,
            2.0862998962402344,
            7.783999919891357
          ]
        },
        {
          "atom_index": 1687,
          "name": "CB",
          "element": "C",
          "coord": [
            -0.4090999960899353,
            1.8179999589920044,
            7.746699810028076
          ]
        },
        {
          "atom_index": 1688,
          "name": "CG1",
          "element": "C",
          "coord": [
            -0.3564000129699707,
            1.690999984741211,
            7.813199996948242
          ]
        },
        {
          "atom_index": 1689,
          "name": "CG2",
          "element": "C",
          "coord": [
            -0.5444999933242798,
            1.8006999492645264,
            7.677199840545654
          ]
        }
      ]
    },
    {
      "id": "A:231",
      "chain": "A",
      "resseq": 231,
      "icode": "",
      "resname": "GLU",
      "hetflag": " ",
      "sasa": 0.1261194348335266,
      "atoms": [
        {
          "atom_index": 1690,
          "name": "N",
          "element": "N",
          "coord": [
            -0.18629999458789825,
            1.9244999885559082,
            7.92609977722168
          ]
        },
        {
          "atom_index": 1691,
          "name": "CA",
          "element": "C",
          "coord": [
            -0.04960000142455101,
            1.9696999788284302,
            7.932199954986572
          ]
        },
        {
          "atom_index": 1692,
          "name": "C",
          "element": "C",
          "coord": [
            0.0364999994635582,
            1.8840999603271484,
            7.842299938201904
          ]
        },
        {
          "atom_index": 1693,
          "name": "O",
          "element": "O",
          "coord": [
            0.0763000026345253,
            1.7755000591278076,
            7.881100177764893
          ]
        },
        {
          "atom_index": 1694,
          "name": "CB",
          "element": "C",
          "coord": [
            0.004900000058114529,
            1.961899995803833,
            8.07390022277832
          ]
        },
        {
          "atom_index": 1695,
          "name": "CG",
          "element": "C",
          "coord": [
            0.11919999867677689,
            2.060800075531006,
            8.093700408935547
          ]
        },
        {
          "atom_index": 1696,
          "name": "CD",
          "element": "C",
          "coord": [
            0.24300000071525574,
            1.999400019645691,
            8.159099578857422
          ]
        },
        {
          "atom_index": 1697,
          "name": "OE1",
          "element": "O",
          "coord": [
            0.2759999930858612,
            1.882699966430664,
            8.124699592590332
          ]
        },
        {
          "atom_index": 1698,
          "name": "OE2",
          "element": "O",
          "coord": [
            0.3075999915599823,
            2.0685999393463135,
            8.242899894714355
          ]
        }
      ]
    },
    {
      "id": "A:232",
      "chain": "A",
      "resseq": 232,
      "icode": "",
      "resname": "VAL",
      "hetflag": " ",
      "sasa": 0.0,
      "atoms": [
        {
          "atom_index": 1699,
          "name": "N",
          "element": "N",
          "coord": [
            0.06700000166893005,
            1.9327000379562378,
            7.722300052642822
          ]
        },
        {
          "atom_index": 1700,
          "name": "CA",
          "element": "C",
          "coord": [
            0.14890000224113464,
            1.8573999404907227,
            7.628399848937988
          ]
        },
        {
          "atom_index": 1701,
          "name": "C",
          "element": "C",
          "coord": [
            0.29899999499320984,
            1.8798999786376953,
            7.648399829864502
          ]
        },
        {
          "atom_index": 1702,
          "name": "O",
          "element": "O",
          "coord": [
            0.3424000144004822,
            1.9883999824523926,
            7.6803998947143555
          ]
        },
        {
          "atom_index": 1703,
          "name": "CB",
          "element": "C",
          "coord": [
            0.10339999943971634,
            1.888100028038025,
            7.482699871063232
          ]
        },
        {
          "atom_index": 1704,
          "name": "CG1",
          "element": "C",
          "coord": [
            0.07010000199079514,
            2.032099962234497,
            7.467700004577637
          ]
        },
        {
          "atom_index": 1705,
          "name": "CG2",
          "element": "C",
          "coord": [
            0.20720000565052032,
            1.8463000059127808,
            7.384399890899658
          ]
        }
      ]
    },
    {
      "id": "A:233",
      "chain": "A",
      "resseq": 233,
      "icode": "",
      "resname": "SER",
      "hetflag": " ",
      "sasa": 0.0,
      "atoms": [
        {
          "atom_index": 1706,
          "name": "N",
          "element": "N",
          "coord": [
            0.37950000166893005,
            1.7762000560760498,
            7.6331000328063965
          ]
        },
        {
          "atom_index": 1707,
          "name": "CA",
          "element": "C",
          "coord": [
            0.5231000185012817,
            1.7927000522613525,
            7.651299953460693
          ]
        },
        {
          "atom_index": 1708,
          "name": "C",
          "element": "C",
          "coord": [
            0.6000999808311462,
            1.705299973487854,
            7.551499843597412
          ]
        },
        {
          "atom_index": 1709,
          "name": "O",
          "element": "O",
          "coord": [
            0.5407000184059143,
            1.6196999549865723,
            7.485199928283691
          ]
        },
        {
          "atom_index": 1710,
          "name": "CB",
          "element": "C",
          "coord": [
            0.5612999796867371,
            1.75409996509552,
            7.794400215148926
          ]
        },
        {
          "atom_index": 1711,
          "name": "OG",
          "element": "O",
          "coord": [
            0.6046000123023987,
            1.618299961090088,
            7.80210018157959
          ]
        }
      ]
    },
    {
      "id": "A:234",
      "chain": "A",
      "resseq": 234,
      "icode": "",
      "resname": "TRP",
      "hetflag": " ",
      "sasa": 0.0,
      "atoms": [
        {
          "atom_index": 1712,
          "name": "N",
          "element": "N",
          "coord": [
            0.7311000227928162,
            1.7269999980926514,
            7.540299892425537
          ]
        },
        {
          "atom_index": 1713,
          "name": "CA",
          "element": "C",
          "coord": [
            0.8159999847412109,
            1.6477999687194824,
            7.449399948120117
          ]
        },
        {
          "atom_index": 1714,
          "name": "C",
          "element": "C",
          "coord": [
            0.9556999802589417,
            1.6793999671936035,
            7.490300178527832
          ]
        },
        {
          "atom_index": 1715,
          "name": "O",
          "element": "O",
          "coord": [
            0.9754999876022339,
            1.7447999715805054,
            7.591599941253662
          ]
        },
        {
          "atom_index": 1716,
          "name": "CB",
          "element": "C",
          "coord": [
            0.7953000068664551,
            1.6897000074386597,
            7.304500102996826
          ]
        },
        {
          "atom_index": 1717,
          "name": "CG",
          "element": "C",
          "coord": [
            0.8156999945640564,
            1.8377000093460083,
            7.285600185394287
          ]
        },
        {
          "atom_index": 1718,
          "name": "CD1",
          "element": "C",
          "coord": [
            0.9348000288009644,
            1.9035999774932861,
            7.262599945068359
          ]
        },
        {
          "atom_index": 1719,
          "name": "CD2",
          "element": "C",
          "coord": [
            0.7179999947547913,
            1.9391000270843506,
            7.308000087738037
          ]
        },
        {
          "atom_index": 1720,
          "name": "NE1",
          "element": "N",
          "coord": [
            0.9158999919891357,
            2.0392000675201416,
            7.271200180053711
          ]
        },
        {
          "atom_index": 1721,
          "name": "CE2",
          "element": "C",
          "coord": [
            0.7839999794960022,
            2.063800096511841,
            7.298699855804443
          ]
        },
        {
          "atom_index": 1722,
          "name": "CE3",
          "element": "C",
          "coord": [
            0.5809999704360962,
            1.9364999532699585,
            7.335999965667725
          ]
        },
        {
          "atom_index": 1723,
          "name": "CZ2",
          "element": "C",
          "coord": [
            0.7174999713897705,
            2.1840999126434326,
            7.316299915313721
          ]
        },
        {
          "atom_index": 1724,
          "name": "CZ3",
          "element": "C",
          "coord": [
            0.5152000188827515,
            2.0555999279022217,
            7.353899955749512
          ]
        },
        {
          "atom_index": 1725,
          "name": "CH2",
          "element": "C",
          "coord": [
            0.5834000110626221,
            2.1784000396728516,
            7.343999862670898
          ]
        }
      ]
    },
    {
      "id": "A:235",
      "chain": "A",
      "resseq": 235,
      "icode": "",
      "resname": "GLU",
      "hetflag": " ",
      "sasa": 1.0404853820800781,
      "atoms": [
        {
          "atom_index": 1726,
          "name": "N",
          "element": "N",
          "coord": [
            1.0520999431610107,
            1.6347999572753906,
            7.411799907684326
          ]
        },
        {
          "atom_index": 1727,
          "name": "CA",
          "element": "C",
          "coord": [
            1.1944999694824219,
            1.6598000526428223,
            7.438399791717529
          ]
        },
        {
          "atom_index": 1728,
          "name": "C",
          "element": "C",
          "coord": [
            1.2670999765396118,
            1.6837999820709229,
            7.30709981918335
          ]
        },
        {
          "atom_index": 1729,
          "name": "O",
          "element": "O",
          "coord": [
            1.2193000316619873,
            1.6414999961853027,
            7.201300144195557
          ]
        },
        {
          "atom_index": 1730,
          "name": "CB",
          "element": "C",
          "coord": [
            1.2583999633789062,
            1.5377999544143677,
            7.502200126647949
          ]
        },
        {
          "atom_index": 1731,
          "name": "CG",
          "element": "C",
          "coord": [
            1.1902999877929688,
            1.4904999732971191,
            7.626699924468994
          ]
        },
        {
          "atom_index": 1732,
          "name": "CD",
          "element": "C",
          "coord": [
            1.2519999742507935,
            1.3626999855041504,
            7.685999870300293
          ]
        },
        {
          "atom_index": 1733,
          "name": "OE1",
          "element": "O",
          "coord": [
            1.2196999788284302,
            1.3321000337600708,
            7.803500175476074
          ]
        },
        {
          "atom_index": 1734,
          "name": "OE2",
          "element": "O",
          "coord": [
            1.3307000398635864,
            1.2943999767303467,
            7.616399765014648
          ]
        }
      ]
    },
    {
      "id": "A:236",
      "chain": "A",
      "resseq": 236,
      "icode": "",
      "resname": "TYR",
      "hetflag": " ",
      "sasa": 0.0,
      "atoms": [
        {
          "atom_index": 1735,
          "name": "N",
          "element": "N",
          "coord": [
            1.3842999935150146,
            1.7470999956130981,
            7.314499855041504
          ]
        },
        {
          "atom_index": 1736,
          "name": "CA",
          "element": "C",
          "coord": [
            1.466599941253662,
            1.7740999460220337,
            7.195199966430664
          ]
        },
        {
          "atom_index": 1737,
          "name": "C",
          "element": "C",
          "coord": [
            1.5032000541687012,
            1.6419999599456787,
            7.124599933624268
          ]
        },
        {
          "atom_index": 1738,
          "name": "O",
          "element": "O",
          "coord": [
            1.5266000032424927,
            1.5420000553131104,
            7.19189977645874
          ]
        },
        {
          "atom_index": 1739,
          "name": "CB",
          "element": "C",
          "coord": [
            1.5957000255584717,
            1.8468999862670898,
            7.236400127410889
          ]
        },
        {
          "atom_index": 1740,
          "name": "CG",
          "element": "C",
          "coord": [
            1.5836999416351318,
            1.9991999864578247,
            7.245500087738037
          ]
        },
        {
          "atom_index": 1741,
          "name": "CD1",
          "element": "C",
          "coord": [
            1.492300033569336,
            2.059499979019165,
            7.3302001953125
          ]
        },
        {
          "atom_index": 1742,
          "name": "CD2",
          "element": "C",
          "coord": [
            1.6578999757766724,
            2.0822999477386475,
            7.160600185394287
          ]
        },
        {
          "atom_index": 1743,
          "name": "CE1",
          "element": "C",
          "coord": [
            1.4744000434875488,
            2.196199893951416,
            7.32889986038208
          ]
        },
        {
          "atom_index": 1744,
          "name": "CE2",
          "element": "C",
          "coord": [
            1.6399999856948853,
            2.218600034713745,
            7.158999919891357
          ]
        },
        {
          "atom_index": 1745,
          "name": "CZ",
          "element": "C",
          "coord": [
            1.5484000444412231,
            2.2750000953674316,
            7.242099761962891
          ]
        },
        {
          "atom_index": 1746,
          "name": "OH",
          "element": "O",
          "coord": [
            1.5259000062942505,
            2.410399913787842,
            7.234300136566162
          ]
        }
      ]
    },
    {
      "id": "A:237",
      "chain": "A",
      "resseq": 237,
      "icode": "",
      "resname": "PRO",
      "hetflag": " ",
      "sasa": 0.0,
      "atoms": [
        {
          "atom_index": 1747,
          "name": "N",
          "element": "N",
          "coord": [
            1.5045000314712524,
            1.6378999948501587,
            6.9893999099731445
          ]
        },
        {
          "atom_index": 1748,
          "name": "CA",
          "element": "C",
          "coord": [
            1.5413000583648682,
            1.5123000144958496,
            6.9217000007629395
          ]
        },
        {
          "atom_index": 1749,
          "name": "C",
          "element": "C",
          "coord": [
            1.6859999895095825,
            1.4819999933242798,
            6.950900077819824
          ]
        },
        {
          "atom_index": 1750,
          "name": "O",
          "element": "O",
          "coord": [
            1.7657999992370605,
            1.573799967765808,
            6.974599838256836
          ]
        },
        {
          "atom_index": 1751,
          "name": "CB",
          "element": "C",
          "coord": [
            1.518399953842163,
            1.5413000583648682,
            6.773499965667725
          ]
        },
        {
          "atom_index": 1752,
          "name": "CG",
          "element": "C",
          "coord": [
            1.5219000577926636,
            1.6883000135421753,
            6.763500213623047
          ]
        },
        {
          "atom_index": 1753,
          "name": "CD",
          "element": "C",
          "coord": [
            1.4559999704360962,
            1.736199975013733,
            6.89109992980957
          ]
        }
      ]
    },
    {
      "id": "A:238",
      "chain": "A",
      "resseq": 238,
      "icode": "",
      "resname": "ASP",
      "hetflag": " ",
      "sasa": 2.878779888153076,
      "atoms": [
        {
          "atom_index": 1754,
          "name": "N",
          "element": "N",
          "coord": [
            1.7214000225067139,
            1.3539999723434448,
            6.947800159454346
          ]
        },
        {
          "atom_index": 1755,
          "name": "CA",
          "element": "C",
          "coord": [
            1.857200026512146,
            1.312600016593933,
            6.980999946594238
          ]
        },
        {
          "atom_index": 1756,
          "name": "C",
          "element": "C",
          "coord": [
            1.9711999893188477,
            1.3674999475479126,
            6.897799968719482
          ]
        },
        {
          "atom_index": 1757,
          "name": "O",
          "element": "O",
          "coord": [
            2.0808000564575195,
            1.3889000415802002,
            6.952099800109863
          ]
        },
        {
          "atom_index": 1758,
          "name": "CB",
          "element": "C",
          "coord": [
            1.861799955368042,
            1.1601999998092651,
            6.991099834442139
          ]
        },
        {
          "atom_index": 1759,
          "name": "CG",
          "element": "C",
          "coord": [
            1.7822999954223633,
            1.1095999479293823,
            7.112400054931641
          ]
        },
        {
          "atom_index": 1760,
          "name": "OD1",
          "element": "O",
          "coord": [
            1.8285000324249268,
            1.132099986076355,
            7.22790002822876
          ]
        },
        {
          "atom_index": 1761,
          "name": "OD2",
          "element": "O",
          "coord": [
            1.6719000339508057,
            1.051300048828125,
            7.092599868774414
          ]
        }
      ]
    },
    {
      "id": "A:239",
      "chain": "A",
      "resseq": 239,
      "icode": "",
      "resname": "THR",
      "hetflag": " ",
      "sasa": 0.09679638594388962,
      "atoms": [
        {
          "atom_index": 1762,
          "name": "N",
          "element": "N",
          "coord": [
            1.9444999694824219,
            1.3930000066757202,
            6.769000053405762
          ]
        },
        {
          "atom_index": 1763,
          "name": "CA",
          "element": "C",
          "coord": [
            2.0439000129699707,
            1.4464000463485718,
            6.677000045776367
          ]
        },
        {
          "atom_index": 1764,
          "name": "C",
          "element": "C",
          "coord": [
            2.065000057220459,
            1.5957000255584717,
            6.690000057220459
          ]
        },
        {
          "atom_index": 1765,
          "name": "O",
          "element": "O",
          "coord": [
            2.161400079727173,
            1.6467000246047974,
            6.634900093078613
          ]
        },
        {
          "atom_index": 1766,
          "name": "CB",
          "element": "C",
          "coord": [
            2.0051000118255615,
            1.427899956703186,
            6.529300212860107
          ]
        },
        {
          "atom_index": 1767,
          "name": "OG1",
          "element": "O",
          "coord": [
            1.8775999546051025,
            1.48989999294281,
            6.506499767303467
          ]
        },
        {
          "atom_index": 1768,
          "name": "CG2",
          "element": "C",
          "coord": [
            2.002000093460083,
            1.281499981880188,
            6.487299919128418
          ]
        }
      ]
    },
    {
      "id": "A:240",
      "chain": "A",
      "resseq": 240,
      "icode": "",
      "resname": "TRP",
      "hetflag": " ",
      "sasa": 0.0,
      "atoms": [
        {
          "atom_index": 1769,
          "name": "N",
          "element": "N",
          "coord": [
            1.9763000011444092,
            1.6678999662399292,
            6.758699893951416
          ]
        },
        {
          "atom_index": 1770,
          "name": "CA",
          "element": "C",
          "coord": [
            1.992300033569336,
            1.8135000467300415,
            6.767499923706055
          ]
        },
        {
          "atom_index": 1771,
          "name": "C",
          "element": "C",
          "coord": [
            2.1168999671936035,
            1.8524999618530273,
            6.84089994430542
          ]
        },
        {
          "atom_index": 1772,
          "name": "O",
          "element": "O",
          "coord": [
            2.17330002784729,
            1.7716000080108643,
            6.9145002365112305
          ]
        },
        {
          "atom_index": 1773,
          "name": "CB",
          "element": "C",
          "coord": [
            1.873900055885315,
            1.881500005722046,
            6.833199977874756
          ]
        },
        {
          "atom_index": 1774,
          "name": "CG",
          "element": "C",
          "coord": [
            1.8798999786376953,
            2.0297000408172607,
            6.822500228881836
          ]
        },
        {
          "atom_index": 1775,
          "name": "CD1",
          "element": "C",
          "coord": [
            1.8897000551223755,
            2.1201000213623047,
            6.924200057983398
          ]
        },
        {
          "atom_index": 1776,
          "name": "CD2",
          "element": "C",
          "coord": [
            1.87909996509552,
            2.105799913406372,
            6.7017998695373535
          ]
        },
        {
          "atom_index": 1777,
          "name": "NE1",
          "element": "N",
          "coord": [
            1.895300030708313,
            2.250200033187866,
            6.873899936676025
          ]
        },
        {
          "atom_index": 1778,
          "name": "CE2",
          "element": "C",
          "coord": [
            1.8890999555587769,
            2.242799997329712,
            6.737400054931641
          ]
        },
        {
          "atom_index": 1779,
          "name": "CE3",
          "element": "C",
          "coord": [
            1.8707000017166138,
            2.0725998878479004,
            6.567399978637695
          ]
        },
        {
          "atom_index": 1780,
          "name": "CZ2",
          "element": "C",
          "coord": [
            1.8914999961853027,
            2.3440001010894775,
            6.6417999267578125
          ]
        },
        {
          "atom_index": 1781,
          "name": "CZ3",
          "element": "C",
          "coord": [
            1.8726999759674072,
            2.17330002784729,
            6.474599838256836
          ]
        },
        {
          "atom_index": 1782,
          "name": "CH2",
          "element": "C",
          "coord": [
            1.8832000494003296,
            2.3071000576019287,
            6.5117998123168945
          ]
        }
      ]
    },
    {
      "id": "A:241",
      "chain": "A",
      "resseq": 241,
      "icode": "",
      "resname": "SER",
      "hetflag": " ",
      "sasa": 0.0,
      "atoms": [
        {
          "atom_index": 1783,
          "name": "N",
          "element": "N",
          "coord": [
            2.161600112915039,
            1.976099967956543,
            6.820799827575684
          ]
        },
        {
          "atom_index": 1784,
          "name": "CA",
          "element": "C",
          "coord": [
            2.2829999923706055,
            2.0190999507904053,
            6.88539981842041
          ]
        },
        {
          "atom_index": 1785,
          "name": "C",
          "element": "C",
          "coord": [
            2.2630999088287354,
            2.046600103378296,
            7.031199932098389
          ]
        },
        {
          "atom_index": 1786,
          "name": "O",
          "element": "O",
          "coord": [
            2.154599905014038,
            2.0864999294281006,
            7.075099945068359
          ]
        },
        {
          "atom_index": 1787,
          "name": "CB",
          "element": "C",
          "coord": [
            2.338900089263916,
            2.143699884414673,
            6.819399833679199
          ]
        },
        {
          "atom_index": 1788,
          "name": "OG",
          "element": "O",
          "coord": [
            2.384500026702881,
            2.11899995803833,
            6.688199996948242
          ]
        }
      ]
    },
    {
      "id": "A:242",
      "chain": "A",
      "resseq": 242,
      "icode": "",
      "resname": "THR",
      "hetflag": " ",
      "sasa": 0.0,
      "atoms": [
        {
          "atom_index": 1789,
          "name": "N",
          "element": "N",
          "coord": [
            2.3691999912261963,
            2.0220000743865967,
            7.105999946594238
          ]
        },
        {
          "atom_index": 1790,
          "name": "CA",
          "element": "C",
          "coord": [
            2.373199939727783,
            2.0487000942230225,
            7.2494001388549805
          ]
        },
        {
          "atom_index": 1791,
          "name": "C",
          "element": "C",
          "coord": [
            2.4923999309539795,
            2.1440999507904053,
            7.268400192260742
          ]
        },
        {
          "atom_index": 1792,
          "name": "O",
          "element": "O",
          "coord": [
            2.58489990234375,
            2.146699905395508,
            7.187099933624268
          ]
        },
        {
          "atom_index": 1793,
          "name": "CB",
          "element": "C",
          "coord": [
            2.3951001167297363,
            1.9163000583648682,
            7.328999996185303
          ]
        },
        {
          "atom_index": 1794,
          "name": "OG1",
          "element": "O",
          "coord": [
            2.5081000328063965,
            1.844499945640564,
            7.277100086212158
          ]
        },
        {
          "atom_index": 1795,
          "name": "CG2",
          "element": "C",
          "coord": [
            2.2743000984191895,
            1.8269000053405762,
            7.316299915313721
          ]
        }
      ]
    },
    {
      "id": "A:243",
      "chain": "A",
      "resseq": 243,
      "icode": "",
      "resname": "PRO",
      "hetflag": " ",
      "sasa": 0.0,
      "atoms": [
        {
          "atom_index": 1796,
          "name": "N",
          "element": "N",
          "coord": [
            2.488300085067749,
            2.230299949645996,
            7.370200157165527
          ]
        },
        {
          "atom_index": 1797,
          "name": "CA",
          "element": "C",
          "coord": [
            2.3803000450134277,
            2.2455999851226807,
            7.468500137329102
          ]
        },
        {
          "atom_index": 1798,
          "name": "C",
          "element": "C",
          "coord": [
            2.2525999546051025,
            2.3096001148223877,
            7.411799907684326
          ]
        },
        {
          "atom_index": 1799,
          "name": "O",
          "element": "O",
          "coord": [
            2.2569000720977783,
            2.415600061416626,
            7.352200031280518
          ]
        },
        {
          "atom_index": 1800,
          "name": "CB",
          "element": "C",
          "coord": [
            2.4467999935150146,
            2.329200029373169,
            7.578800201416016
          ]
        },
        {
          "atom_index": 1801,
          "name": "CG",
          "element": "C",
          "coord": [
            2.547100067138672,
            2.40939998626709,
            7.5046000480651855
          ]
        },
        {
          "atom_index": 1802,
          "name": "CD",
          "element": "C",
          "coord": [
            2.605600118637085,
            2.3131000995635986,
            7.405399799346924
          ]
        }
      ]
    },
    {
      "id": "A:244",
      "chain": "A",
      "resseq": 244,
      "icode": "",
      "resname": "HIS",
      "hetflag": " ",
      "sasa": 0.0,
      "atoms": [
        {
          "atom_index": 1803,
          "name": "N",
          "element": "N",
          "coord": [
            2.1386001110076904,
            2.2469000816345215,
            7.433599948883057
          ]
        },
        {
          "atom_index": 1804,
          "name": "CA",
          "element": "C",
          "coord": [
            2.0132999420166016,
            2.2994000911712646,
            7.382400035858154
          ]
        },
        {
          "atom_index": 1805,
          "name": "C",
          "element": "C",
          "coord": [
            1.983199954032898,
            2.4449000358581543,
            7.408699989318848
          ]
        },
        {
          "atom_index": 1806,
          "name": "O",
          "element": "O",
          "coord": [
            1.9378999471664429,
            2.5134999752044678,
            7.318299770355225
          ]
        },
        {
          "atom_index": 1807,
          "name": "CB",
          "element": "C",
          "coord": [
            1.8920999765396118,
            2.2177999019622803,
            7.4293999671936035
          ]
        },
        {
          "atom_index": 1808,
          "name": "CG",
          "element": "C",
          "coord": [
            1.8996000289916992,
            2.071700096130371,
            7.39709997177124
          ]
        },
        {
          "atom_index": 1809,
          "name": "ND1",
          "element": "N",
          "coord": [
            1.9723999500274658,
            2.0215001106262207,
            7.290800094604492
          ]
        },
        {
          "atom_index": 1810,
          "name": "CD2",
          "element": "C",
          "coord": [
            1.8389999866485596,
            1.9651000499725342,
            7.454400062561035
          ]
        },
        {
          "atom_index": 1811,
          "name": "CE1",
          "element": "C",
          "coord": [
            1.9559999704360962,
            1.8903000354766846,
            7.283899784088135
          ]
        },
        {
          "atom_index": 1812,
          "name": "NE2",
          "element": "N",
          "coord": [
            1.8753000497817993,
            1.853600025177002,
            7.381800174713135
          ]
        }
      ]
    },
    {
      "id": "A:245",
      "chain": "A",
      "resseq": 245,
      "icode": "",
      "resname": "SER",
      "hetflag": " ",
      "sasa": 0.0,
      "atoms": [
        {
          "atom_index": 1813,
          "name": "N",
          "element": "N",
          "coord": [
            2.0041000843048096,
            2.4946000576019287,
            7.529699802398682
          ]
        },
        {
          "atom_index": 1814,
          "name": "CA",
          "element": "C",
          "coord": [
            1.9726999998092651,
            2.6356000900268555,
            7.557700157165527
          ]
        },
        {
          "atom_index": 1815,
          "name": "C",
          "element": "C",
          "coord": [
            2.05649995803833,
            2.728600025177002,
            7.46750020980835
          ]
        },
        {
          "atom_index": 1816,
          "name": "O",
          "element": "O",
          "coord": [
            2.017899990081787,
            2.8436999320983887,
            7.441400051116943
          ]
        },
        {
          "atom_index": 1817,
          "name": "CB",
          "element": "C",
          "coord": [
            1.9903000593185425,
            2.6684000492095947,
            7.707600116729736
          ]
        },
        {
          "atom_index": 1818,
          "name": "OG",
          "element": "O",
          "coord": [
            2.121500015258789,
            2.637700080871582,
            7.754199981689453
          ]
        }
      ]
    },
    {
      "id": "A:246",
      "chain": "A",
      "resseq": 246,
      "icode": "",
      "resname": "TYR",
      "hetflag": " ",
      "sasa": 0.0,
      "atoms": [
        {
          "atom_index": 1819,
          "name": "N",
          "element": "N",
          "coord": [
            2.1691999435424805,
            2.679500102996826,
            7.418600082397461
          ]
        },
        {
          "atom_index": 1820,
          "name": "CA",
          "element": "C",
          "coord": [
            2.249300003051758,
            2.7576000690460205,
            7.328100204467773
          ]
        },
        {
          "atom_index": 1821,
          "name": "C",
          "element": "C",
          "coord": [
            2.1903998851776123,
            2.740799903869629,
            7.1855998039245605
          ]
        },
        {
          "atom_index": 1822,
          "name": "O",
          "element": "O",
          "coord": [
            2.166100025177002,
            2.8375000953674316,
            7.118800163269043
          ]
        },
        {
          "atom_index": 1823,
          "name": "CB",
          "element": "C",
          "coord": [
            2.3914999961853027,
            2.70740008354187,
            7.331099987030029
          ]
        },
        {
          "atom_index": 1824,
          "name": "CG",
          "element": "C",
          "coord": [
            2.488800048828125,
            2.7973999977111816,
            7.26200008392334
          ]
        },
        {
          "atom_index": 1825,
          "name": "CD1",
          "element": "C",
          "coord": [
            2.5460000038146973,
            2.9014999866485596,
            7.331299781799316
          ]
        },
        {
          "atom_index": 1826,
          "name": "CD2",
          "element": "C",
          "coord": [
            2.5339999198913574,
            2.7697999477386475,
            7.131199836730957
          ]
        },
        {
          "atom_index": 1827,
          "name": "CE1",
          "element": "C",
          "coord": [
            2.6484999656677246,
            2.9772000312805176,
            7.277500152587891
          ]
        },
        {
          "atom_index": 1828,
          "name": "CE2",
          "element": "C",
          "coord": [
            2.6384999752044678,
            2.845900058746338,
            7.07450008392334
          ]
        },
        {
          "atom_index": 1829,
          "name": "CZ",
          "element": "C",
          "coord": [
            2.6956000328063965,
            2.950000047683716,
            7.151199817657471
          ]
        },
        {
          "atom_index": 1830,
          "name": "OH",
          "element": "O",
          "coord": [
            2.803299903869629,
            3.0223000049591064,
            7.108500003814697
          ]
        }
      ]
    },
    {
      "id": "A:247",
      "chain": "A",
      "resseq": 247,
      "icode": "",
      "resname": "PHE",
      "hetflag": " ",
      "sasa": 0.0,
      "atoms": [
        {
          "atom_index": 1831,
          "name": "N",
          "element": "N",
          "coord": [
            2.171999931335449,
            2.617500066757202,
            7.138599872589111
          ]
        },
        {
          "atom_index": 1832,
          "name": "CA",
          "element": "C",
          "coord": [
            2.112299919128418,
            2.5933001041412354,
            7.007500171661377
          ]
        },
        {
          "atom_index": 1833,
          "name": "C",
          "element": "C",
          "coord": [
            1.9605000019073486,
            2.5703999996185303,
            7.024199962615967
          ]
        },
        {
          "atom_index": 1834,
          "name": "O",
          "element": "O",
          "coord": [
            1.9086999893188477,
            2.456899881362915,
            7.022600173950195
          ]
        },
        {
          "atom_index": 1835,
          "name": "CB",
          "element": "C",
          "coord": [
            2.1761999130249023,
            2.4716999530792236,
            6.941800117492676
          ]
        },
        {
          "atom_index": 1836,
          "name": "CG",
          "element": "C",
          "coord": [
            2.321700096130371,
            2.482100009918213,
            6.929500102996826
          ]
        },
        {
          "atom_index": 1837,
          "name": "CD1",
          "element": "C",
          "coord": [
            2.404099941253662,
            2.41759991645813,
            7.018899917602539
          ]
        },
        {
          "atom_index": 1838,
          "name": "CD2",
          "element": "C",
          "coord": [
            2.3782999515533447,
            2.562299966812134,
            6.8317999839782715
          ]
        },
        {
          "atom_index": 1839,
          "name": "CE1",
          "element": "C",
          "coord": [
            2.54259991645813,
            2.4321000576019287,
            7.013000011444092
          ]
        },
        {
          "atom_index": 1840,
          "name": "CE2",
          "element": "C",
          "coord": [
            2.515199899673462,
            2.5790998935699463,
            6.823299884796143
          ]
        },
        {
          "atom_index": 1841,
          "name": "CZ",
          "element": "C",
          "coord": [
            2.5987000465393066,
            2.5130999088287354,
            6.91540002822876
          ]
        }
      ]
    },
    {
      "id": "A:248",
      "chain": "A",
      "resseq": 248,
      "icode": "",
      "resname": "SER",
      "hetflag": " ",
      "sasa": 0.0,
      "atoms": [
        {
          "atom_index": 1842,
          "name": "N",
          "element": "N",
          "coord": [
            1.8898999691009521,
            2.6803998947143555,
            7.041200160980225
          ]
        },
        {
          "atom_index": 1843,
          "name": "CA",
          "element": "C",
          "coord": [
            1.7462999820709229,
            2.677999973297119,
            7.061200141906738
          ]
        },
        {
          "atom_index": 1844,
          "name": "C",
          "element": "C",
          "coord": [
            1.6680999994277954,
            2.643899917602539,
            6.938700199127197
          ]
        },
        {
          "atom_index": 1845,
          "name": "O",
          "element": "O",
          "coord": [
            1.6998000144958496,
            2.687999963760376,
            6.829100131988525
          ]
        },
        {
          "atom_index": 1846,
          "name": "CB",
          "element": "C",
          "coord": [
            1.6955000162124634,
            2.815700054168701,
            7.104899883270264
          ]
        },
        {
          "atom_index": 1847,
          "name": "OG",
          "element": "O",
          "coord": [
            1.7455999851226807,
            2.851599931716919,
            7.230299949645996
          ]
        }
      ]
    },
    {
      "id": "A:249",
      "chain": "A",
      "resseq": 249,
      "icode": "",
      "resname": "LEU",
      "hetflag": " ",
      "sasa": 0.0,
      "atoms": [
        {
          "atom_index": 1848,
          "name": "N",
          "element": "N",
          "coord": [
            1.5605000257492065,
            2.57069993019104,
            6.958899974822998
          ]
        },
        {
          "atom_index": 1849,
          "name": "CA",
          "element": "C",
          "coord": [
            1.4714000225067139,
            2.5401999950408936,
            6.848700046539307
          ]
        },
        {
          "atom_index": 1850,
          "name": "C",
          "element": "C",
          "coord": [
            1.3464000225067139,
            2.6117000579833984,
            6.8927001953125
          ]
        },
        {
          "atom_index": 1851,
          "name": "O",
          "element": "O",
          "coord": [
            1.3294999599456787,
            2.6352999210357666,
            7.013800144195557
          ]
        },
        {
          "atom_index": 1852,
          "name": "CB",
          "element": "C",
          "coord": [
            1.441499948501587,
            2.3901000022888184,
            6.842100143432617
          ]
        },
        {
          "atom_index": 1853,
          "name": "CG",
          "element": "C",
          "coord": [
            1.5501999855041504,
            2.2945001125335693,
            6.792200088500977
          ]
        },
        {
          "atom_index": 1854,
          "name": "CD1",
          "element": "C",
          "coord": [
            1.5377999544143677,
            2.1630001068115234,
            6.865099906921387
          ]
        },
        {
          "atom_index": 1855,
          "name": "CD2",
          "element": "C",
          "coord": [
            1.5358999967575073,
            2.2711000442504883,
            6.644800186157227
          ]
        }
      ]
    },
    {
      "id": "A:250",
      "chain": "A",
      "resseq": 250,
      "icode": "",
      "resname": "THR",
      "hetflag": " ",
      "sasa": 0.0,
      "atoms": [
        {
          "atom_index": 1856,
          "name": "N",
          "element": "N",
          "coord": [
            1.2630000114440918,
            2.6556999683380127,
            6.798999786376953
          ]
        },
        {
          "atom_index": 1857,
          "name": "CA",
          "element": "C",
          "coord": [
            1.135200023651123,
            2.7077999114990234,
            6.843599796295166
          ]
        },
        {
          "atom_index": 1858,
          "name": "C",
          "element": "C",
          "coord": [
            1.0400999784469604,
            2.591200113296509,
            6.7982001304626465
          ]
        },
        {
          "atom_index": 1859,
          "name": "O",
          "element": "O",
          "coord": [
            1.0647000074386597,
            2.5237998962402344,
            6.696199893951416
          ]
        },
        {
          "atom_index": 1860,
          "name": "CB",
          "element": "C",
          "coord": [
            1.0989999771118164,
            2.8487000465393066,
            6.78410005569458
          ]
        },
        {
          "atom_index": 1861,
          "name": "OG1",
          "element": "O",
          "coord": [
            0.9610000252723694,
            2.84879994392395,
            6.746399879455566
          ]
        },
        {
          "atom_index": 1862,
          "name": "CG2",
          "element": "C",
          "coord": [
            1.1801999807357788,
            2.886399984359741,
            6.664999961853027
          ]
        }
      ]
    },
    {
      "id": "A:251",
      "chain": "A",
      "resseq": 251,
      "icode": "",
      "resname": "PHE",
      "hetflag": " ",
      "sasa": 0.0,
      "atoms": [
        {
          "atom_index": 1863,
          "name": "N",
          "element": "N",
          "coord": [
            0.9370999932289124,
            2.5601999759674072,
            6.877600193023682
          ]
        },
        {
          "atom_index": 1864,
          "name": "CA",
          "element": "C",
          "coord": [
            0.8411999940872192,
            2.450000047683716,
            6.84689998626709
          ]
        },
        {
          "atom_index": 1865,
          "name": "C",
          "element": "C",
          "coord": [
            0.7026000022888184,
            2.4988999366760254,
            6.816400051116943
          ]
        },
        {
          "atom_index": 1866,
          "name": "O",
          "element": "O",
          "coord": [
            0.6559000015258789,
            2.5906999111175537,
            6.879700183868408
          ]
        },
        {
          "atom_index": 1867,
          "name": "CB",
          "element": "C",
          "coord": [
            0.8273000121116638,
            2.3564999103546143,
            6.966100215911865
          ]
        },
        {
          "atom_index": 1868,
          "name": "CG",
          "element": "C",
          "coord": [
            0.9570000171661377,
            2.296600103378296,
            7.012199878692627
          ]
        },
        {
          "atom_index": 1869,
          "name": "CD1",
          "element": "C",
          "coord": [
            1.0270999670028687,
            2.352299928665161,
            7.119500160217285
          ]
        },
        {
          "atom_index": 1870,
          "name": "CD2",
          "element": "C",
          "coord": [
            1.0104999542236328,
            2.182800054550171,
            6.9475998878479
          ]
        },
        {
          "atom_index": 1871,
          "name": "CE1",
          "element": "C",
          "coord": [
            1.148800015449524,
            2.2952001094818115,
            7.1620001792907715
          ]
        },
        {
          "atom_index": 1872,
          "name": "CE2",
          "element": "C",
          "coord": [
            1.1292999982833862,
            2.1257998943328857,
            6.988399982452393
          ]
        },
        {
          "atom_index": 1873,
          "name": "CZ",
          "element": "C",
          "coord": [
            1.1994999647140503,
            2.1812000274658203,
            7.0954999923706055
          ]
        }
      ]
    },
    {
      "id": "A:252",
      "chain": "A",
      "resseq": 252,
      "icode": "",
      "resname": "CYS",
      "hetflag": " ",
      "sasa": 0.0,
      "atoms": [
        {
          "atom_index": 1874,
          "name": "N",
          "element": "N",
          "coord": [
            0.6359000205993652,
            2.4400999546051025,
            6.719399929046631
          ]
        },
        {
          "atom_index": 1875,
          "name": "CA",
          "element": "C",
          "coord": [
            0.4966000020503998,
            2.4786999225616455,
            6.690899848937988
          ]
        },
        {
          "atom_index": 1876,
          "name": "C",
          "element": "C",
          "coord": [
            0.41179999709129333,
            2.3622000217437744,
            6.743800163269043
          ]
        },
        {
          "atom_index": 1877,
          "name": "O",
          "element": "O",
          "coord": [
            0.44020000100135803,
            2.2458999156951904,
            6.7144999504089355
          ]
        },
        {
          "atom_index": 1878,
          "name": "CB",
          "element": "C",
          "coord": [
            0.4767000079154968,
            2.49429988861084,
            6.541299819946289
          ]
        },
        {
          "atom_index": 1879,
          "name": "SG",
          "element": "S",
          "coord": [
            0.3091999888420105,
            2.522599935531616,
            6.485899925231934
          ]
        }
      ]
    },
    {
      "id": "A:253",
      "chain": "A",
      "resseq": 253,
      "icode": "",
      "resname": "VAL",
      "hetflag": " ",
      "sasa": 0.0,
      "atoms": [
        {
          "atom_index": 1880,
          "name": "N",
          "element": "N",
          "coord": [
            0.31310001015663147,
            2.3929998874664307,
            6.8267998695373535
          ]
        },
        {
          "atom_index": 1881,
          "name": "CA",
          "element": "C",
          "coord": [
            0.22529999911785126,
            2.2897000312805176,
            6.884200096130371
          ]
        },
        {
          "atom_index": 1882,
          "name": "C",
          "element": "C",
          "coord": [
            0.08190000057220459,
            2.3039000034332275,
            6.829100131988525
          ]
        },
        {
          "atom_index": 1883,
          "name": "O",
          "element": "O",
          "coord": [
            0.012600000016391277,
            2.4001998901367188,
            6.8572998046875
          ]
        },
        {
          "atom_index": 1884,
          "name": "CB",
          "element": "C",
          "coord": [
            0.2222999930381775,
            2.2980000972747803,
            7.037199974060059
          ]
        },
        {
          "atom_index": 1885,
          "name": "CG1",
          "element": "C",
          "coord": [
            0.12359999865293503,
            2.203900098800659,
            7.090700149536133
          ]
        },
        {
          "atom_index": 1886,
          "name": "CG2",
          "element": "C",
          "coord": [
            0.35740000009536743,
            2.263700008392334,
            7.093599796295166
          ]
        }
      ]
    },
    {
      "id": "A:254",
      "chain": "A",
      "resseq": 254,
      "icode": "",
      "resname": "GLN",
      "hetflag": " ",
      "sasa": 0.0,
      "atoms": [
        {
          "atom_index": 1887,
          "name": "N",
          "element": "N",
          "coord": [
            0.039799999445676804,
            2.2056000232696533,
            6.750500202178955
          ]
        },
        {
          "atom_index": 1888,
          "name": "CA",
          "element": "C",
          "coord": [
            -0.09070000052452087,
            2.2077999114990234,
            6.686100006103516
          ]
        },
        {
          "atom_index": 1889,
          "name": "C",
          "element": "C",
          "coord": [
            -0.19110000133514404,
            2.0964999198913574,
            6.723499774932861
          ]
        },
        {
          "atom_index": 1890,
          "name": "O",
          "element": "O",
          "coord": [
            -0.15600000321865082,
            1.9835000038146973,
            6.760200023651123
          ]
        },
        {
          "atom_index": 1891,
          "name": "CB",
          "element": "C",
          "coord": [
            -0.06669999659061432,
            2.206399917602539,
            6.535900115966797
          ]
        },
        {
          "atom_index": 1892,
          "name": "CG",
          "element": "C",
          "coord": [
            -0.18809999525547028,
            2.2146999835968018,
            6.451000213623047
          ]
        },
        {
          "atom_index": 1893,
          "name": "CD",
          "element": "C",
          "coord": [
            -0.155799999833107,
            2.187000036239624,
            6.304100036621094
          ]
        },
        {
          "atom_index": 1894,
          "name": "OE1",
          "element": "O",
          "coord": [
            -0.12219999730587006,
            2.2776999473571777,
            6.226500034332275
          ]
        },
        {
          "atom_index": 1895,
          "name": "NE2",
          "element": "N",
          "coord": [
            -0.16429999470710754,
            2.0594000816345215,
            6.265699863433838
          ]
        }
      ]
    },
    {
      "id": "A:255",
      "chain": "A",
      "resseq": 255,
      "icode": "",
      "resname": "VAL",
      "hetflag": " ",
      "sasa": 0.0,
      "atoms": [
        {
          "atom_index": 1896,
          "name": "N",
          "element": "N",
          "coord": [
            -0.31839999556541443,
            2.13100004196167,
            6.712800025939941
          ]
        },
        {
          "atom_index": 1897,
          "name": "CA",
          "element": "C",
          "coord": [
            -0.42559999227523804,
            2.036600112915039,
            6.739699840545654
          ]
        },
        {
          "atom_index": 1898,
          "name": "C",
          "element": "C",
          "coord": [
            -0.5205000042915344,
            2.0339999198913574,
            6.619900226593018
          ]
        },
        {
          "atom_index": 1899,
          "name": "O",
          "element": "O",
          "coord": [
            -0.5618000030517578,
            2.139899969100952,
            6.572199821472168
          ]
        },
        {
          "atom_index": 1900,
          "name": "CB",
          "element": "C",
          "coord": [
            -0.506600022315979,
            2.0790998935699463,
            6.862500190734863
          ]
        },
        {
          "atom_index": 1901,
          "name": "CG1",
          "element": "C",
          "coord": [
            -0.6256999969482422,
            1.9896999597549438,
            6.877600193023682
          ]
        },
        {
          "atom_index": 1902,
          "name": "CG2",
          "element": "C",
          "coord": [
            -0.42239999771118164,
            2.069999933242798,
            6.986199855804443
          ]
        }
      ]
    },
    {
      "id": "A:256",
      "chain": "A",
      "resseq": 256,
      "icode": "",
      "resname": "GLN",
      "hetflag": " ",
      "sasa": 5.085092544555664,
      "atoms": [
        {
          "atom_index": 1903,
          "name": "N",
          "element": "N",
          "coord": [
            -0.553600013256073,
            1.9155999422073364,
            6.569499969482422
          ]
        },
        {
          "atom_index": 1904,
          "name": "CA",
          "element": "C",
          "coord": [
            -0.6492999792098999,
            1.9085999727249146,
            6.458600044250488
          ]
        },
        {
          "atom_index": 1905,
          "name": "C",
          "element": "C",
          "coord": [
            -0.7062000036239624,
            1.7699999809265137,
            6.425600051879883
          ]
        },
        {
          "atom_index": 1906,
          "name": "O",
          "element": "O",
          "coord": [
            -0.7954999804496765,
            1.7575000524520874,
            6.339000225067139
          ]
        },
        {
          "atom_index": 1907,
          "name": "CB",
          "element": "C",
          "coord": [
            -0.5918999910354614,
            1.9730000495910645,
            6.329800128936768
          ]
        },
        {
          "atom_index": 1908,
          "name": "CG",
          "element": "C",
          "coord": [
            -0.47360000014305115,
            1.9023000001907349,
            6.26200008392334
          ]
        },
        {
          "atom_index": 1909,
          "name": "CD",
          "element": "C",
          "coord": [
            -0.4747999906539917,
            1.9169000387191772,
            6.10860013961792
          ]
        },
        {
          "atom_index": 1910,
          "name": "OE1",
          "element": "O",
          "coord": [
            -0.4862000048160553,
            2.0278000831604004,
            6.055200099945068
          ]
        },
        {
          "atom_index": 1911,
          "name": "NE2",
          "element": "N",
          "coord": [
            -0.462799996137619,
            1.8037999868392944,
            6.037499904632568
          ]
        }
      ]
    },
    {
      "id": "A:264",
      "chain": "A",
      "resseq": 264,
      "icode": "",
      "resname": "LYS",
      "hetflag": " ",
      "sasa": 7.967577934265137,
      "atoms": [
        {
          "atom_index": 1912,
          "name": "N",
          "element": "N",
          "coord": [
            -0.727400004863739,
            2.7369000911712646,
            6.285600185394287
          ]
        },
        {
          "atom_index": 1913,
          "name": "CA",
          "element": "C",
          "coord": [
            -0.5835999846458435,
            2.72979998588562,
            6.315899848937988
          ]
        },
        {
          "atom_index": 1914,
          "name": "C",
          "element": "C",
          "coord": [
            -0.5521000027656555,
            2.6628000736236572,
            6.451900005340576
          ]
        },
        {
          "atom_index": 1915,
          "name": "O",
          "element": "O",
          "coord": [
            -0.5321000218391418,
            2.541599988937378,
            6.458399772644043
          ]
        },
        {
          "atom_index": 1916,
          "name": "CB",
          "element": "C",
          "coord": [
            -0.5214999914169312,
            2.871000051498413,
            6.311999797821045
          ]
        },
        {
          "atom_index": 1917,
          "name": "CG",
          "element": "C",
          "coord": [
            -0.5936999917030334,
            2.9756999015808105,
            6.4004998207092285
          ]
        },
        {
          "atom_index": 1918,
          "name": "CD",
          "element": "C",
          "coord": [
            -0.49470001459121704,
            3.062299966812134,
            6.4807000160217285
          ]
        },
        {
          "atom_index": 1919,
          "name": "CE",
          "element": "C",
          "coord": [
            -0.5692999958992004,
            3.1642000675201416,
            6.565999984741211
          ]
        },
        {
          "atom_index": 1920,
          "name": "NZ",
          "element": "N",
          "coord": [
            -0.48019999265670776,
            3.2639000415802,
            6.633500099182129
          ]
        }
      ]
    },
    {
      "id": "A:265",
      "chain": "A",
      "resseq": 265,
      "icode": "",
      "resname": "ASP",
      "hetflag": " ",
      "sasa": 0.0,
      "atoms": [
        {
          "atom_index": 1921,
          "name": "N",
          "element": "N",
          "coord": [
            -0.5462999939918518,
            2.7425999641418457,
            6.558899879455566
          ]
        },
        {
          "atom_index": 1922,
          "name": "CA",
          "element": "C",
          "coord": [
            -0.5185999870300293,
            2.693700075149536,
            6.695300102233887
          ]
        },
        {
          "atom_index": 1923,
          "name": "C",
          "element": "C",
          "coord": [
            -0.38100001215934753,
            2.6245999336242676,
            6.713399887084961
          ]
        },
        {
          "atom_index": 1924,
          "name": "O",
          "element": "O",
          "coord": [
            -0.3709999918937683,
            2.501199960708618,
            6.734000205993652
          ]
        },
        {
          "atom_index": 1925,
          "name": "CB",
          "element": "C",
          "coord": [
            -0.6292999982833862,
            2.598099946975708,
            6.741199970245361
          ]
        },
        {
          "atom_index": 1926,
          "name": "CG",
          "element": "C",
          "coord": [
            -0.6140999794006348,
            2.5589001178741455,
            6.886000156402588
          ]
        },
        {
          "atom_index": 1927,
          "name": "OD1",
          "element": "O",
          "coord": [
            -0.663100004196167,
            2.4495999813079834,
            6.922900199890137
          ]
        },
        {
          "atom_index": 1928,
          "name": "OD2",
          "element": "O",
          "coord": [
            -0.5533999800682068,
            2.638700008392334,
            6.9618000984191895
          ]
        }
      ]
    },
    {
      "id": "A:266",
      "chain": "A",
      "resseq": 266,
      "icode": "",
      "resname": "ARG",
      "hetflag": " ",
      "sasa": 0.31651872396469116,
      "atoms": [
        {
          "atom_index": 1929,
          "name": "N",
          "element": "N",
          "coord": [
            -0.2757999897003174,
            2.7065000534057617,
            6.706600189208984
          ]
        },
        {
          "atom_index": 1930,
          "name": "CA",
          "element": "C",
          "coord": [
            -0.13989999890327454,
            2.658400058746338,
            6.720900058746338
          ]
        },
        {
          "atom_index": 1931,
          "name": "C",
          "element": "C",
          "coord": [
            -0.08980000019073486,
            2.7181999683380127,
            6.848100185394287
          ]
        },
        {
          "atom_index": 1932,
          "name": "O",
          "element": "O",
          "coord": [
            -0.15710000693798065,
            2.797800064086914,
            6.909999847412109
          ]
        },
        {
          "atom_index": 1933,
          "name": "CB",
          "element": "C",
          "coord": [
            -0.051600001752376556,
            2.710900068283081,
            6.607699871063232
          ]
        },
        {
          "atom_index": 1934,
          "name": "CG",
          "element": "C",
          "coord": [
            -0.1071000024676323,
            2.700700044631958,
            6.468100070953369
          ]
        },
        {
          "atom_index": 1935,
          "name": "CD",
          "element": "C",
          "coord": [
            -0.02539999969303608,
            2.603800058364868,
            6.383399963378906
          ]
        },
        {
          "atom_index": 1936,
          "name": "NE",
          "element": "N",
          "coord": [
            -0.007400000002235174,
            2.651400089263916,
            6.246099948883057
          ]
        },
        {
          "atom_index": 1937,
          "name": "CZ",
          "element": "C",
          "coord": [
            0.03200000151991844,
            2.5743000507354736,
            6.145199775695801
          ]
        },
        {
          "atom_index": 1938,
          "name": "NH1",
          "element": "N",
          "coord": [
            0.05779999867081642,
            2.445499897003174,
            6.16480016708374
          ]
        },
        {
          "atom_index": 1939,
          "name": "NH2",
          "element": "N",
          "coord": [
            0.04659999907016754,
            2.626199960708618,
            6.024199962615967
          ]
        }
      ]
    },
    {
      "id": "A:267",
      "chain": "A",
      "resseq": 267,
      "icode": "",
      "resname": "VAL",
      "hetflag": " ",
      "sasa": 0.0,
      "atoms": [
        {
          "atom_index": 1940,
          "name": "N",
          "element": "N",
          "coord": [
            0.028300000354647636,
            2.675299882888794,
            6.887700080871582
          ]
        },
        {
          "atom_index": 1941,
          "name": "CA",
          "element": "C",
          "coord": [
            0.0966000035405159,
            2.731300115585327,
            7.001299858093262
          ]
        },
        {
          "atom_index": 1942,
          "name": "C",
          "element": "C",
          "coord": [
            0.2467000037431717,
            2.728300094604492,
            6.970200061798096
          ]
        },
        {
          "atom_index": 1943,
          "name": "O",
          "element": "O",
          "coord": [
            0.3050000071525574,
            2.621999979019165,
            6.944799900054932
          ]
        },
        {
          "atom_index": 1944,
          "name": "CB",
          "element": "C",
          "coord": [
            0.06759999692440033,
            2.6577999591827393,
            7.1296000480651855
          ]
        },
        {
          "atom_index": 1945,
          "name": "CG1",
          "element": "C",
          "coord": [
            0.1639000028371811,
            2.7023000717163086,
            7.237800121307373
          ]
        },
        {
          "atom_index": 1946,
          "name": "CG2",
          "element": "C",
          "coord": [
            -0.06780000030994415,
            2.6905999183654785,
            7.172800064086914
          ]
        }
      ]
    },
    {
      "id": "A:268",
      "chain": "A",
      "resseq": 268,
      "icode": "",
      "resname": "PHE",
      "hetflag": " ",
      "sasa": 0.0,
      "atoms": [
        {
          "atom_index": 1947,
          "name": "N",
          "element": "N",
          "coord": [
            0.3068999946117401,
            2.8475000858306885,
            6.966400146484375
          ]
        },
        {
          "atom_index": 1948,
          "name": "CA",
          "element": "C",
          "coord": [
            0.44909998774528503,
            2.861299991607666,
            6.940499782562256
          ]
        },
        {
          "atom_index": 1949,
          "name": "C",
          "element": "C",
          "coord": [
            0.5170999765396118,
            2.8835999965667725,
            7.07480001449585
          ]
        },
        {
          "atom_index": 1950,
          "name": "O",
          "element": "O",
          "coord": [
            0.46480000019073486,
            2.956399917602539,
            7.159200191497803
          ]
        },
        {
          "atom_index": 1951,
          "name": "CB",
          "element": "C",
          "coord": [
            0.4717999994754791,
            2.977799892425537,
            6.847799777984619
          ]
        },
        {
          "atom_index": 1952,
          "name": "CG",
          "element": "C",
          "coord": [
            0.4383000135421753,
            2.949399948120117,
            6.704699993133545
          ]
        },
        {
          "atom_index": 1953,
          "name": "CD1",
          "element": "C",
          "coord": [
            0.31139999628067017,
            2.969899892807007,
            6.655900001525879
          ]
        },
        {
          "atom_index": 1954,
          "name": "CD2",
          "element": "C",
          "coord": [
            0.5367000102996826,
            2.907099962234497,
            6.616600036621094
          ]
        },
        {
          "atom_index": 1955,
          "name": "CE1",
          "element": "C",
          "coord": [
            0.2818000018596649,
            2.9498000144958496,
            6.5218000411987305
          ]
        },
        {
          "atom_index": 1956,
          "name": "CE2",
          "element": "C",
          "coord": [
            0.508400022983551,
            2.886699914932251,
            6.479800224304199
          ]
        },
        {
          "atom_index": 1957,
          "name": "CZ",
          "element": "C",
          "coord": [
            0.3806000053882599,
            2.908600091934204,
            6.434000015258789
          ]
        }
      ]
    },
    {
      "id": "A:269",
      "chain": "A",
      "resseq": 269,
      "icode": "",
      "resname": "THR",
      "hetflag": " ",
      "sasa": 0.0,
      "atoms": [
        {
          "atom_index": 1958,
          "name": "N",
          "element": "N",
          "coord": [
            0.6294000148773193,
            2.815999984741211,
            7.095200061798096
          ]
        },
        {
          "atom_index": 1959,
          "name": "CA",
          "element": "C",
          "coord": [
            0.7069000005722046,
            2.8248000144958496,
            7.219900131225586
          ]
        },
        {
          "atom_index": 1960,
          "name": "C",
          "element": "C",
          "coord": [
            0.8495000004768372,
            2.770900011062622,
            7.201200008392334
          ]
        },
        {
          "atom_index": 1961,
          "name": "O",
          "element": "O",
          "coord": [
            0.8794999718666077,
            2.704699993133545,
            7.10099983215332
          ]
        },
        {
          "atom_index": 1962,
          "name": "CB",
          "element": "C",
          "coord": [
            0.646399974822998,
            2.740999937057495,
            7.3368000984191895
          ]
        },
        {
          "atom_index": 1963,
          "name": "OG1",
          "element": "O",
          "coord": [
            0.7171000242233276,
            2.7690000534057617,
            7.458799839019775
          ]
        },
        {
          "atom_index": 1964,
          "name": "CG2",
          "element": "C",
          "coord": [
            0.6639999747276306,
            2.5959999561309814,
            7.309700012207031
          ]
        }
      ]
    },
    {
      "id": "A:270",
      "chain": "A",
      "resseq": 270,
      "icode": "",
      "resname": "ASP",
      "hetflag": " ",
      "sasa": 0.0,
      "atoms": [
        {
          "atom_index": 1965,
          "name": "N",
          "element": "N",
          "coord": [
            0.9355999827384949,
            2.8020999431610107,
            7.297699928283691
          ]
        },
        {
          "atom_index": 1966,
          "name": "CA",
          "element": "C",
          "coord": [
            1.0722999572753906,
            2.755500078201294,
            7.29640007019043
          ]
        },
        {
          "atom_index": 1967,
          "name": "C",
          "element": "C",
          "coord": [
            1.0898000001907349,
            2.6751999855041504,
            7.421899795532227
          ]
        },
        {
          "atom_index": 1968,
          "name": "O",
          "element": "O",
          "coord": [
            1.2020000219345093,
            2.6435999870300293,
            7.462399959564209
          ]
        },
        {
          "atom_index": 1969,
          "name": "CB",
          "element": "C",
          "coord": [
            1.1714999675750732,
            2.871000051498413,
            7.295599937438965
          ]
        },
        {
          "atom_index": 1970,
          "name": "CG",
          "element": "C",
          "coord": [
            1.1505000591278076,
            2.967400074005127,
            7.410200119018555
          ]
        },
        {
          "atom_index": 1971,
          "name": "OD1",
          "element": "O",
          "coord": [
            1.0645999908447266,
            2.9435999393463135,
            7.5005998611450195
          ]
        },
        {
          "atom_index": 1972,
          "name": "OD2",
          "element": "O",
          "coord": [
            1.2209999561309814,
            3.0706000328063965,
            7.407899856567383
          ]
        }
      ]
    },
    {
      "id": "A:271",
      "chain": "A",
      "resseq": 271,
      "icode": "",
      "resname": "LYS",
      "hetflag": " ",
      "sasa": 0.09679638594388962,
      "atoms": [
        {
          "atom_index": 1973,
          "name": "N",
          "element": "N",
          "coord": [
            0.9767000079154968,
            2.646699905395508,
            7.485599994659424
          ]
        },
        {
          "atom_index": 1974,
          "name": "CA",
          "element": "C",
          "coord": [
            0.9742000102996826,
            2.5629000663757324,
            7.605400085449219
          ]
        },
        {
          "atom_index": 1975,
          "name": "C",
          "element": "C",
          "coord": [
            0.9506999850273132,
            2.418800115585327,
            7.552800178527832
          ]
        },
        {
          "atom_index": 1976,
          "name": "O",
          "element": "O",
          "coord": [
            0.9294999837875366,
            2.398099899291992,
            7.431099891662598
          ]
        },
        {
          "atom_index": 1977,
          "name": "CB",
          "element": "C",
          "coord": [
            0.8600999712944031,
            2.6040000915527344,
            7.6992998123168945
          ]
        },
        {
          "atom_index": 1978,
          "name": "CG",
          "element": "C",
          "coord": [
            0.8464000225067139,
            2.751800060272217,
            7.71750020980835
          ]
        },
        {
          "atom_index": 1979,
          "name": "CD",
          "element": "C",
          "coord": [
            0.8424000144004822,
            2.7936999797821045,
            7.8632001876831055
          ]
        },
        {
          "atom_index": 1980,
          "name": "CE",
          "element": "C",
          "coord": [
            0.7006000280380249,
            2.7960000038146973,
            7.920199871063232
          ]
        },
        {
          "atom_index": 1981,
          "name": "NZ",
          "element": "N",
          "coord": [
            0.642799973487854,
            2.6602001190185547,
            7.952199935913086
          ]
        }
      ]
    },
    {
      "id": "A:272",
      "chain": "A",
      "resseq": 272,
      "icode": "",
      "resname": "THR",
      "hetflag": " ",
      "sasa": 0.0,
      "atoms": [
        {
          "atom_index": 1982,
          "name": "N",
          "element": "N",
          "coord": [
            0.9575999975204468,
            2.3189001083374023,
            7.640600204467773
          ]
        },
        {
          "atom_index": 1983,
          "name": "CA",
          "element": "C",
          "coord": [
            0.9333000183105469,
            2.1835999488830566,
            7.592700004577637
          ]
        },
        {
          "atom_index": 1984,
          "name": "C",
          "element": "C",
          "coord": [
            0.8015000224113464,
            2.127700090408325,
            7.640399932861328
          ]
        },
        {
          "atom_index": 1985,
          "name": "O",
          "element": "O",
          "coord": [
            0.7903000116348267,
            2.0072999000549316,
            7.658999919891357
          ]
        },
        {
          "atom_index": 1986,
          "name": "CB",
          "element": "C",
          "coord": [
            1.0413000583648682,
            2.0903000831604004,
            7.632999897003174
          ]
        },
        {
          "atom_index": 1987,
          "name": "OG1",
          "element": "O",
          "coord": [
            1.0693999528884888,
            2.111299991607666,
            7.7708001136779785
          ]
        },
        {
          "atom_index": 1988,
          "name": "CG2",
          "element": "C",
          "coord": [
            1.1646000146865845,
            2.1129000186920166,
            7.547399997711182
          ]
        }
      ]
    },
    {
      "id": "A:273",
      "chain": "A",
      "resseq": 273,
      "icode": "",
      "resname": "SER",
      "hetflag": " ",
      "sasa": 0.0,
      "atoms": [
        {
          "atom_index": 1989,
          "name": "N",
          "element": "N",
          "coord": [
            0.7035999894142151,
            2.2172000408172607,
            7.656799793243408
          ]
        },
        {
          "atom_index": 1990,
          "name": "CA",
          "element": "C",
          "coord": [
            0.5683000087738037,
            2.186800003051758,
            7.699999809265137
          ]
        },
        {
          "atom_index": 1991,
          "name": "C",
          "element": "C",
          "coord": [
            0.4731999933719635,
            2.2973999977111816,
            7.6545000076293945
          ]
        },
        {
          "atom_index": 1992,
          "name": "O",
          "element": "O",
          "coord": [
            0.5145999789237976,
            2.4012999534606934,
            7.604000091552734
          ]
        },
        {
          "atom_index": 1993,
          "name": "CB",
          "element": "C",
          "coord": [
            0.5616999864578247,
            2.1796998977661133,
            7.850399971008301
          ]
        },
        {
          "atom_index": 1994,
          "name": "OG",
          "element": "O",
          "coord": [
            0.5501000285148621,
            2.309299945831299,
            7.904399871826172
          ]
        }
      ]
    },
    {
      "id": "A:274",
      "chain": "A",
      "resseq": 274,
      "icode": "",
      "resname": "ALA",
      "hetflag": " ",
      "sasa": 0.0,
      "atoms": [
        {
          "atom_index": 1995,
          "name": "N",
          "element": "N",
          "coord": [
            0.3449999988079071,
            2.2774999141693115,
            7.677299976348877
          ]
        },
        {
          "atom_index": 1996,
          "name": "CA",
          "element": "C",
          "coord": [
            0.24549999833106995,
            2.376300096511841,
            7.637400150299072
          ]
        },
        {
          "atom_index": 1997,
          "name": "C",
          "element": "C",
          "coord": [
            0.10819999873638153,
            2.3341000080108643,
            7.688499927520752
          ]
        },
        {
          "atom_index": 1998,
          "name": "O",
          "element": "O",
          "coord": [
            0.09269999712705612,
            2.2235000133514404,
            7.736800193786621
          ]
        },
        {
          "atom_index": 1999,
          "name": "CB",
          "element": "C",
          "coord": [
            0.241799995303154,
            2.3896000385284424,
            7.485499858856201
          ]
        }
      ]
    },
    {
      "id": "A:275",
      "chain": "A",
      "resseq": 275,
      "icode": "",
      "resname": "THR",
      "hetflag": " ",
      "sasa": 0.0,
      "atoms": [
        {
          "atom_index": 2000,
          "name": "N",
          "element": "N",
          "coord": [
            0.009399999864399433,
            2.422100067138672,
            7.679500102996826
          ]
        },
        {
          "atom_index": 2001,
          "name": "CA",
          "element": "C",
          "coord": [
            -0.12080000340938568,
            2.3850998878479004,
            7.7256999015808105
          ]
        },
        {
          "atom_index": 2002,
          "name": "C",
          "element": "C",
          "coord": [
            -0.2207999974489212,
            2.4031999111175537,
            7.616499900817871
          ]
        },
        {
          "atom_index": 2003,
          "name": "O",
          "element": "O",
          "coord": [
            -0.2361000031232834,
            2.5111000537872314,
            7.563399791717529
          ]
        },
        {
          "atom_index": 2004,
          "name": "CB",
          "element": "C",
          "coord": [
            -0.16279999911785126,
            2.4626998901367188,
            7.844900131225586
          ]
        },
        {
          "atom_index": 2005,
          "name": "OG1",
          "element": "O",
          "coord": [
            -0.07609999924898148,
            2.4328999519348145,
            7.956099987030029
          ]
        },
        {
          "atom_index": 2006,
          "name": "CG2",
          "element": "C",
          "coord": [
            -0.2978000044822693,
            2.421600103378296,
            7.881100177764893
          ]
        }
      ]
    },
    {
      "id": "A:276",
      "chain": "A",
      "resseq": 276,
      "icode": "",
      "resname": "VAL",
      "hetflag": " ",
      "sasa": 0.0,
      "atoms": [
        {
          "atom_index": 2007,
          "name": "N",
          "element": "N",
          "coord": [
            -0.2883000075817108,
            2.2939000129699707,
            7.582300186157227
          ]
        },
        {
          "atom_index": 2008,
          "name": "CA",
          "element": "C",
          "coord": [
            -0.387800008058548,
            2.2922000885009766,
            7.476399898529053
          ]
        },
        {
          "atom_index": 2009,
          "name": "C",
          "element": "C",
          "coord": [
            -0.5232999920845032,
            2.241499900817871,
            7.523099899291992
          ]
        },
        {
          "atom_index": 2010,
          "name": "O",
          "element": "O",
          "coord": [
            -0.5475000143051147,
            2.218400001525879,
            7.642499923706055
          ]
        },
        {
          "atom_index": 2011,
          "name": "CB",
          "element": "C",
          "coord": [
            -0.34389999508857727,
            2.2026000022888184,
            7.365099906921387
          ]
        },
        {
          "atom_index": 2012,
          "name": "CG1",
          "element": "C",
          "coord": [
            -0.2320999950170517,
            2.269200086593628,
            7.286300182342529
          ]
        },
        {
          "atom_index": 2013,
          "name": "CG2",
          "element": "C",
          "coord": [
            -0.29789999127388,
            2.0715999603271484,
            7.426199913024902
          ]
        }
      ]
    },
    {
      "id": "A:277",
      "chain": "A",
      "resseq": 277,
      "icode": "",
      "resname": "ILE",
      "hetflag": " ",
      "sasa": 0.5162473917007446,
      "atoms": [
        {
          "atom_index": 2014,
          "name": "N",
          "element": "N",
          "coord": [
            -0.611299991607666,
            2.222599983215332,
            7.426000118255615
          ]
        },
        {
          "atom_index": 2015,
          "name": "CA",
          "element": "C",
          "coord": [
            -0.7458999752998352,
            2.1770999431610107,
            7.452499866485596
          ]
        },
        {
          "atom_index": 2016,
          "name": "C",
          "element": "C",
          "coord": [
            -0.7806000113487244,
            2.0645999908447266,
            7.357100009918213
          ]
        },
        {
          "atom_index": 2017,
          "name": "O",
          "element": "O",
          "coord": [
            -0.782800018787384,
            2.0826001167297363,
            7.235199928283691
          ]
        },
        {
          "atom_index": 2018,
          "name": "CB",
          "element": "C",
          "coord": [
            -0.8424999713897705,
            2.295099973678589,
            7.438199996948242
          ]
        },
        {
          "atom_index": 2019,
          "name": "CG1",
          "element": "C",
          "coord": [
            -0.8597999811172485,
            2.3585000038146973,
            7.575799942016602
          ]
        },
        {
          "atom_index": 2020,
          "name": "CG2",
          "element": "C",
          "coord": [
            -0.9714000225067139,
            2.25219988822937,
            7.369900226593018
          ]
        },
        {
          "atom_index": 2021,
          "name": "CD1",
          "element": "C",
          "coord": [
            -0.9362000226974487,
            2.486599922180176,
            7.5746002197265625
          ]
        }
      ]
    },
    {
      "id": "A:278",
      "chain": "A",
      "resseq": 278,
      "icode": "",
      "resname": "CYS",
      "hetflag": " ",
      "sasa": 0.0,
      "atoms": [
        {
          "atom_index": 2022,
          "name": "N",
          "element": "N",
          "coord": [
            -0.8090000152587891,
            1.948099970817566,
            7.413700103759766
          ]
        },
        {
          "atom_index": 2023,
          "name": "CA",
          "element": "C",
          "coord": [
            -0.8407999873161316,
            1.830899953842163,
            7.333700180053711
          ]
        },
        {
          "atom_index": 2024,
          "name": "C",
          "element": "C",
          "coord": [
            -0.9836000204086304,
            1.8102999925613403,
            7.27839994430542
          ]
        },
        {
          "atom_index": 2025,
          "name": "O",
          "element": "O",
          "coord": [
            -1.080899953842163,
            1.8680000305175781,
            7.326600074768066
          ]
        },
        {
          "atom_index": 2026,
          "name": "CB",
          "element": "C",
          "coord": [
            -0.7972999811172485,
            1.7089999914169312,
            7.412799835205078
          ]
        },
        {
          "atom_index": 2027,
          "name": "SG",
          "element": "S",
          "coord": [
            -0.6266999840736389,
            1.6650999784469604,
            7.372600078582764
          ]
        }
      ]
    },
    {
      "id": "A:279",
      "chain": "A",
      "resseq": 279,
      "icode": "",
      "resname": "ARG",
      "hetflag": " ",
      "sasa": 2.5957467555999756,
      "atoms": [
        {
          "atom_index": 2028,
          "name": "N",
          "element": "N",
          "coord": [
            -0.9940999746322632,
            1.7263000011444092,
            7.176000118255615
          ]
        },
        {
          "atom_index": 2029,
          "name": "CA",
          "element": "C",
          "coord": [
            -1.121999979019165,
            1.6952999830245972,
            7.111999988555908
          ]
        },
        {
          "atom_index": 2030,
          "name": "C",
          "element": "C",
          "coord": [
            -1.113700032234192,
            1.554800033569336,
            7.051599979400635
          ]
        },
        {
          "atom_index": 2031,
          "name": "O",
          "element": "O",
          "coord": [
            -1.2089999914169312,
            1.4759000539779663,
            7.055799961090088
          ]
        },
        {
          "atom_index": 2032,
          "name": "CB",
          "element": "C",
          "coord": [
            -1.152999997138977,
            1.7990000247955322,
            7.002099990844727
          ]
        }
      ]
    },
    {
      "id": "A:283",
      "chain": "A",
      "resseq": 283,
      "icode": "",
      "resname": "SER",
      "hetflag": " ",
      "sasa": 0.8513062000274658,
      "atoms": [
        {
          "atom_index": 2033,
          "name": "N",
          "element": "N",
          "coord": [
            -0.5921000242233276,
            1.5398999452590942,
            6.642399787902832
          ]
        },
        {
          "atom_index": 2034,
          "name": "CA",
          "element": "C",
          "coord": [
            -0.5004000067710876,
            1.4955999851226807,
            6.748799800872803
          ]
        },
        {
          "atom_index": 2035,
          "name": "C",
          "element": "C",
          "coord": [
            -0.4075999855995178,
            1.610700011253357,
            6.790900230407715
          ]
        },
        {
          "atom_index": 2036,
          "name": "O",
          "element": "O",
          "coord": [
            -0.4361000061035156,
            1.7276999950408936,
            6.76170015335083
          ]
        },
        {
          "atom_index": 2037,
          "name": "CB",
          "element": "C",
          "coord": [
            -0.414000004529953,
            1.3783999681472778,
            6.69950008392334
          ]
        },
        {
          "atom_index": 2038,
          "name": "OG",
          "element": "O",
          "coord": [
            -0.4934000074863434,
            1.2719000577926636,
            6.651299953460693
          ]
        }
      ]
    },
    {
      "id": "A:284",
      "chain": "A",
      "resseq": 284,
      "icode": "",
      "resname": "ILE",
      "hetflag": " ",
      "sasa": 0.0,
      "atoms": [
        {
          "atom_index": 2039,
          "name": "N",
          "element": "N",
          "coord": [
            -0.29739999771118164,
            1.576799988746643,
            6.859300136566162
          ]
        },
        {
          "atom_index": 2040,
          "name": "CA",
          "element": "C",
          "coord": [
            -0.19499999284744263,
            1.6748000383377075,
            6.901899814605713
          ]
        },
        {
          "atom_index": 2041,
          "name": "C",
          "element": "C",
          "coord": [
            -0.05700000002980232,
            1.652400016784668,
            6.83489990234375
          ]
        },
        {
          "atom_index": 2042,
          "name": "O",
          "element": "O",
          "coord": [
            0.004000000189989805,
            1.5467000007629395,
            6.848400115966797
          ]
        },
        {
          "atom_index": 2043,
          "name": "CB",
          "element": "C",
          "coord": [
            -0.1738000065088272,
            1.670300006866455,
            7.054999828338623
          ]
        },
        {
          "atom_index": 2044,
          "name": "CG1",
          "element": "C",
          "coord": [
            -0.2904999852180481,
            1.7355999946594238,
            7.126699924468994
          ]
        },
        {
          "atom_index": 2045,
          "name": "CG2",
          "element": "C",
          "coord": [
            -0.04520000144839287,
            1.7419999837875366,
            7.093500137329102
          ]
        },
        {
          "atom_index": 2046,
          "name": "CD1",
          "element": "C",
          "coord": [
            -0.2847999930381775,
            1.7066999673843384,
            7.274899959564209
          ]
        }
      ]
    },
    {
      "id": "A:285",
      "chain": "A",
      "resseq": 285,
      "icode": "",
      "resname": "SER",
      "hetflag": " ",
      "sasa": 0.0,
      "atoms": [
        {
          "atom_index": 2047,
          "name": "N",
          "element": "N",
          "coord": [
            -0.007400000002235174,
            1.750599980354309,
            6.76140022277832
          ]
        },
        {
          "atom_index": 2048,
          "name": "CA",
          "element": "C",
          "coord": [
            0.12630000710487366,
            1.7338999509811401,
            6.701200008392334
          ]
        },
        {
          "atom_index": 2049,
          "name": "C",
          "element": "C",
          "coord": [
            0.2232999950647354,
            1.8497999906539917,
            6.732600212097168
          ]
        },
        {
          "atom_index": 2050,
          "name": "O",
          "element": "O",
          "coord": [
            0.18369999527931213,
            1.9605000019073486,
            6.772500038146973
          ]
        },
        {
          "atom_index": 2051,
          "name": "CB",
          "element": "C",
          "coord": [
            0.1168999969959259,
            1.714900016784668,
            6.550300121307373
          ]
        },
        {
          "atom_index": 2052,
          "name": "OG",
          "element": "O",
          "coord": [
            -0.017400000244379044,
            1.6999000310897827,
            6.513700008392334
          ]
        }
      ]
    },
    {
      "id": "A:286",
      "chain": "A",
      "resseq": 286,
      "icode": "",
      "resname": "VAL",
      "hetflag": " ",
      "sasa": 0.0,
      "atoms": [
        {
          "atom_index": 2053,
          "name": "N",
          "element": "N",
          "coord": [
            0.3515999913215637,
            1.8205000162124634,
            6.714900016784668
          ]
        },
        {
          "atom_index": 2054,
          "name": "CA",
          "element": "C",
          "coord": [
            0.45730000734329224,
            1.9155999422073364,
            6.741300106048584
          ]
        },
        {
          "atom_index": 2055,
          "name": "C",
          "element": "C",
          "coord": [
            0.5692999958992004,
            1.9016000032424927,
            6.639800071716309
          ]
        },
        {
          "atom_index": 2056,
          "name": "O",
          "element": "O",
          "coord": [
            0.6100000143051147,
            1.7905000448226929,
            6.607900142669678
          ]
        },
        {
          "atom_index": 2057,
          "name": "CB",
          "element": "C",
          "coord": [
            0.5145000219345093,
            1.8903000354766846,
            6.88129997253418
          ]
        },
        {
          "atom_index": 2058,
          "name": "CG1",
          "element": "C",
          "coord": [
            0.6047999858856201,
            2.0028998851776123,
            6.92080020904541
          ]
        },
        {
          "atom_index": 2059,
          "name": "CG2",
          "element": "C",
          "coord": [
            0.40139999985694885,
            1.8738000392913818,
            6.981500148773193
          ]
        }
      ]
    },
    {
      "id": "A:287",
      "chain": "A",
      "resseq": 287,
      "icode": "",
      "resname": "ARG",
      "hetflag": " ",
      "sasa": 0.0,
      "atoms": [
        {
          "atom_index": 2060,
          "name": "N",
          "element": "N",
          "coord": [
            0.6180999875068665,
            2.0123000144958496,
            6.585999965667725
          ]
        },
        {
          "atom_index": 2061,
          "name": "CA",
          "element": "C",
          "coord": [
            0.7317000031471252,
            2.005500078201294,
            6.492700099945068
          ]
        },
        {
          "atom_index": 2062,
          "name": "C",
          "element": "C",
          "coord": [
            0.8270999789237976,
            2.112799882888794,
            6.545499801635742
          ]
        },
        {
          "atom_index": 2063,
          "name": "O",
          "element": "O",
          "coord": [
            0.7836999893188477,
            2.1958000659942627,
            6.625999927520752
          ]
        },
        {
          "atom_index": 2064,
          "name": "CB",
          "element": "C",
          "coord": [
            0.6880999803543091,
            2.03629994392395,
            6.348999977111816
          ]
        },
        {
          "atom_index": 2065,
          "name": "CG",
          "element": "C",
          "coord": [
            0.5938000082969666,
            2.1547999382019043,
            6.34060001373291
          ]
        },
        {
          "atom_index": 2066,
          "name": "CD",
          "element": "C",
          "coord": [
            0.5494999885559082,
            2.1902999877929688,
            6.199900150299072
          ]
        },
        {
          "atom_index": 2067,
          "name": "NE",
          "element": "N",
          "coord": [
            0.5001999735832214,
            2.328900098800659,
            6.200099945068359
          ]
        },
        {
          "atom_index": 2068,
          "name": "CZ",
          "element": "C",
          "coord": [
            0.44859999418258667,
            2.3928000926971436,
            6.094699859619141
          ]
        },
        {
          "atom_index": 2069,
          "name": "NH1",
          "element": "N",
          "coord": [
            0.43779999017715454,
            2.3282999992370605,
            5.97730016708374
          ]
        },
        {
          "atom_index": 2070,
          "name": "NH2",
          "element": "N",
          "coord": [
            0.4117000102996826,
            2.522200107574463,
            6.107699871063232
          ]
        }
      ]
    },
    {
      "id": "A:288",
      "chain": "A",
      "resseq": 288,
      "icode": "",
      "resname": "ALA",
      "hetflag": " ",
      "sasa": 0.0,
      "atoms": [
        {
          "atom_index": 2071,
          "name": "N",
          "element": "N",
          "coord": [
            0.954200029373169,
            2.1089999675750732,
            6.501999855041504
          ]
        },
        {
          "atom_index": 2072,
          "name": "CA",
          "element": "C",
          "coord": [
            1.0586999654769897,
            2.203200101852417,
            6.54449987411499
          ]
        },
        {
          "atom_index": 2073,
          "name": "C",
          "element": "C",
          "coord": [
            1.1210999488830566,
            2.283799886703491,
            6.430699825286865
          ]
        },
        {
          "atom_index": 2074,
          "name": "O",
          "element": "O",
          "coord": [
            1.1181999444961548,
            2.2462000846862793,
            6.313300132751465
          ]
        },
        {
          "atom_index": 2075,
          "name": "CB",
          "element": "C",
          "coord": [
            1.167199969291687,
            2.1308000087738037,
            6.619200229644775
          ]
        }
      ]
    },
    {
      "id": "A:289",
      "chain": "A",
      "resseq": 289,
      "icode": "",
      "resname": "GLN",
      "hetflag": " ",
      "sasa": 0.0,
      "atoms": [
        {
          "atom_index": 2076,
          "name": "N",
          "element": "N",
          "coord": [
            1.183899998664856,
            2.3935000896453857,
            6.470200061798096
          ]
        },
        {
          "atom_index": 2077,
          "name": "CA",
          "element": "C",
          "coord": [
            1.2450000047683716,
            2.4899001121520996,
            6.378699779510498
          ]
        },
        {
          "atom_index": 2078,
          "name": "C",
          "element": "C",
          "coord": [
            1.3707000017166138,
            2.5536000728607178,
            6.439799785614014
          ]
        },
        {
          "atom_index": 2079,
          "name": "O",
          "element": "O",
          "coord": [
            1.375100016593933,
            2.580899953842163,
            6.5605998039245605
          ]
        },
        {
          "atom_index": 2080,
          "name": "CB",
          "element": "C",
          "coord": [
            1.1394000053405762,
            2.598299980163574,
            6.354000091552734
          ]
        },
        {
          "atom_index": 2081,
          "name": "CG",
          "element": "C",
          "coord": [
            1.1689000129699707,
            2.693700075149536,
            6.246399879455566
          ]
        },
        {
          "atom_index": 2082,
          "name": "CD",
          "element": "C",
          "coord": [
            1.0714999437332153,
            2.8127999305725098,
            6.239999771118164
          ]
        },
        {
          "atom_index": 2083,
          "name": "OE1",
          "element": "O",
          "coord": [
            1.0356999635696411,
            2.876199960708618,
            6.341800212860107
          ]
        },
        {
          "atom_index": 2084,
          "name": "NE2",
          "element": "N",
          "coord": [
            1.0312999486923218,
            2.8454999923706055,
            6.118199825286865
          ]
        }
      ]
    },
    {
      "id": "A:290",
      "chain": "A",
      "resseq": 290,
      "icode": "",
      "resname": "ASP",
      "hetflag": " ",
      "sasa": 0.0,
      "atoms": [
        {
          "atom_index": 2085,
          "name": "N",
          "element": "N",
          "coord": [
            1.4754999876022339,
            2.57669997215271,
            6.361800193786621
          ]
        },
        {
          "atom_index": 2086,
          "name": "CA",
          "element": "C",
          "coord": [
            1.5891000032424927,
            2.6496999263763428,
            6.423699855804443
          ]
        },
        {
          "atom_index": 2087,
          "name": "C",
          "element": "C",
          "coord": [
            1.528499960899353,
            2.782099962234497,
            6.472099781036377
          ]
        },
        {
          "atom_index": 2088,
          "name": "O",
          "element": "O",
          "coord": [
            1.4347000122070312,
            2.8345000743865967,
            6.410399913787842
          ]
        },
        {
          "atom_index": 2089,
          "name": "CB",
          "element": "C",
          "coord": [
            1.7015999555587769,
            2.6802000999450684,
            6.324999809265137
          ]
        },
        {
          "atom_index": 2090,
          "name": "CG",
          "element": "C",
          "coord": [
            1.816499948501587,
            2.754699945449829,
            6.389900207519531
          ]
        },
        {
          "atom_index": 2091,
          "name": "OD1",
          "element": "O",
          "coord": [
            1.9053000211715698,
            2.691499948501587,
            6.452499866485596
          ]
        },
        {
          "atom_index": 2092,
          "name": "OD2",
          "element": "O",
          "coord": [
            1.8157000541687012,
            2.8784000873565674,
            6.378600120544434
          ]
        }
      ]
    },
    {
      "id": "A:291",
      "chain": "A",
      "resseq": 291,
      "icode": "",
      "resname": "ARG",
      "hetflag": " ",
      "sasa": 0.0,
      "atoms": [
        {
          "atom_index": 2093,
          "name": "N",
          "element": "N",
          "coord": [
            1.5812000036239624,
            2.836199998855591,
            6.581399917602539
          ]
        },
        {
          "atom_index": 2094,
          "name": "CA",
          "element": "C",
          "coord": [
            1.524399995803833,
            2.958400011062622,
            6.640399932861328
          ]
        },
        {
          "atom_index": 2095,
          "name": "C",
          "element": "C",
          "coord": [
            1.5586999654769897,
            3.082900047302246,
            6.567800045013428
          ]
        },
        {
          "atom_index": 2096,
          "name": "O",
          "element": "O",
          "coord": [
            1.4890999794006348,
            3.18149995803833,
            6.578700065612793
          ]
        },
        {
          "atom_index": 2097,
          "name": "CB",
          "element": "C",
          "coord": [
            1.5688999891281128,
            2.9686999320983887,
            6.787399768829346
          ]
        },
        {
          "atom_index": 2098,
          "name": "CG",
          "element": "C",
          "coord": [
            1.5393999814987183,
            3.097100019454956,
            6.859600067138672
          ]
        },
        {
          "atom_index": 2099,
          "name": "CD",
          "element": "C",
          "coord": [
            1.399899959564209,
            3.103800058364868,
            6.925600051879883
          ]
        },
        {
          "atom_index": 2100,
          "name": "NE",
          "element": "N",
          "coord": [
            1.315999984741211,
            3.2086000442504883,
            6.862299919128418
          ]
        },
        {
          "atom_index": 2101,
          "name": "CZ",
          "element": "C",
          "coord": [
            1.2373000383377075,
            3.2946999073028564,
            6.928899765014648
          ]
        },
        {
          "atom_index": 2102,
          "name": "NH1",
          "element": "N",
          "coord": [
            1.1684000492095947,
            3.3861000537872314,
            6.860099792480469
          ]
        },
        {
          "atom_index": 2103,
          "name": "NH2",
          "element": "N",
          "coord": [
            1.226099967956543,
            3.289299964904785,
            7.063899993896484
          ]
        }
      ]
    },
    {
      "id": "A:292",
      "chain": "A",
      "resseq": 292,
      "icode": "",
      "resname": "TYR",
      "hetflag": " ",
      "sasa": 0.0,
      "atoms": [
        {
          "atom_index": 2104,
          "name": "N",
          "element": "N",
          "coord": [
            1.6612000465393066,
            3.0745999813079834,
            6.485000133514404
          ]
        },
        {
          "atom_index": 2105,
          "name": "CA",
          "element": "C",
          "coord": [
            1.715000033378601,
            3.1923000812530518,
            6.4191999435424805
          ]
        },
        {
          "atom_index": 2106,
          "name": "C",
          "element": "C",
          "coord": [
            1.729099988937378,
            3.209199905395508,
            6.2692999839782715
          ]
        },
        {
          "atom_index": 2107,
          "name": "O",
          "element": "O",
          "coord": [
            1.7280000448226929,
            3.322700023651123,
            6.219600200653076
          ]
        },
        {
          "atom_index": 2108,
          "name": "CB",
          "element": "C",
          "coord": [
            1.8566999435424805,
            3.2151999473571777,
            6.475299835205078
          ]
        },
        {
          "atom_index": 2109,
          "name": "CG",
          "element": "C",
          "coord": [
            1.8668999671936035,
            3.215399980545044,
            6.62529993057251
          ]
        },
        {
          "atom_index": 2110,
          "name": "CD1",
          "element": "C",
          "coord": [
            1.9156999588012695,
            3.1040000915527344,
            6.695499897003174
          ]
        },
        {
          "atom_index": 2111,
          "name": "CD2",
          "element": "C",
          "coord": [
            1.825600028038025,
            3.327500104904175,
            6.697299957275391
          ]
        },
        {
          "atom_index": 2112,
          "name": "CE1",
          "element": "C",
          "coord": [
            1.9223999977111816,
            3.1045000553131104,
            6.8358001708984375
          ]
        },
        {
          "atom_index": 2113,
          "name": "CE2",
          "element": "C",
          "coord": [
            1.830299973487854,
            3.329900026321411,
            6.834099769592285
          ]
        },
        {
          "atom_index": 2114,
          "name": "CZ",
          "element": "C",
          "coord": [
            1.877500057220459,
            3.2197999954223633,
            6.903500080108643
          ]
        },
        {
          "atom_index": 2115,
          "name": "OH",
          "element": "O",
          "coord": [
            1.8698999881744385,
            3.2272000312805176,
            7.040599822998047
          ]
        }
      ]
    },
    {
      "id": "A:293",
      "chain": "A",
      "resseq": 293,
      "icode": "",
      "resname": "TYR",
      "hetflag": " ",
      "sasa": 0.0,
      "atoms": [
        {
          "atom_index": 2116,
          "name": "N",
          "element": "N",
          "coord": [
            1.7546000480651855,
            3.098099946975708,
            6.200399875640869
          ]
        },
        {
          "atom_index": 2117,
          "name": "CA",
          "element": "C",
          "coord": [
            1.782099962234497,
            3.099900007247925,
            6.058300018310547
          ]
        },
        {
          "atom_index": 2118,
          "name": "C",
          "element": "C",
          "coord": [
            1.6875,
            3.019700050354004,
            5.975299835205078
          ]
        },
        {
          "atom_index": 2119,
          "name": "O",
          "element": "O",
          "coord": [
            1.5736000537872314,
            3.065700054168701,
            5.950300216674805
          ]
        },
        {
          "atom_index": 2120,
          "name": "CB",
          "element": "C",
          "coord": [
            1.9239000082015991,
            3.050100088119507,
            6.035799980163574
          ]
        },
        {
          "atom_index": 2121,
          "name": "CG",
          "element": "C",
          "coord": [
            2.0297000408172607,
            3.1387999057769775,
            6.098999977111816
          ]
        },
        {
          "atom_index": 2122,
          "name": "CD1",
          "element": "C",
          "coord": [
            2.053499937057495,
            3.2669999599456787,
            6.051700115203857
          ]
        },
        {
          "atom_index": 2123,
          "name": "CD2",
          "element": "C",
          "coord": [
            2.1071999073028564,
            3.092600107192993,
            6.205699920654297
          ]
        },
        {
          "atom_index": 2124,
          "name": "CE1",
          "element": "C",
          "coord": [
            2.151400089263916,
            3.3461999893188477,
            6.107999801635742
          ]
        },
        {
          "atom_index": 2125,
          "name": "CE2",
          "element": "C",
          "coord": [
            2.2049999237060547,
            3.170799970626831,
            6.263299942016602
          ]
        },
        {
          "atom_index": 2126,
          "name": "CZ",
          "element": "C",
          "coord": [
            2.2274999618530273,
            3.296999931335449,
            6.214700222015381
          ]
        },
        {
          "atom_index": 2127,
          "name": "OH",
          "element": "O",
          "coord": [
            2.325200080871582,
            3.374500036239624,
            6.271900177001953
          ]
        }
      ]
    },
    {
      "id": "A:294",
      "chain": "A",
      "resseq": 294,
      "icode": "",
      "resname": "SER",
      "hetflag": " ",
      "sasa": 0.0,
      "atoms": [
        {
          "atom_index": 2128,
          "name": "N",
          "element": "N",
          "coord": [
            1.7324999570846558,
            2.9000000953674316,
            5.933300018310547
          ]
        },
        {
          "atom_index": 2129,
          "name": "CA",
          "element": "C",
          "coord": [
            1.6512000560760498,
            2.810800075531006,
            5.847599983215332
          ]
        },
        {
          "atom_index": 2130,
          "name": "C",
          "element": "C",
          "coord": [
            1.5117000341415405,
            2.797100067138672,
            5.89739990234375
          ]
        },
        {
          "atom_index": 2131,
          "name": "O",
          "element": "O",
          "coord": [
            1.489400029182434,
            2.773900032043457,
            6.013199806213379
          ]
        },
        {
          "atom_index": 2132,
          "name": "CB",
          "element": "C",
          "coord": [
            1.7129000425338745,
            2.671299934387207,
            5.838500022888184
          ]
        },
        {
          "atom_index": 2133,
          "name": "OG",
          "element": "O",
          "coord": [
            1.6252000331878662,
            2.577199935913086,
            5.77869987487793
          ]
        }
      ]
    },
    {
      "id": "A:295",
      "chain": "A",
      "resseq": 295,
      "icode": "",
      "resname": "SER",
      "hetflag": " ",
      "sasa": 0.0,
      "atoms": [
        {
          "atom_index": 2134,
          "name": "N",
          "element": "N",
          "coord": [
            1.4154000282287598,
            2.809499979019165,
            5.809999942779541
          ]
        },
        {
          "atom_index": 2135,
          "name": "CA",
          "element": "C",
          "coord": [
            1.2762000560760498,
            2.7994000911712646,
            5.851900100708008
          ]
        },
        {
          "atom_index": 2136,
          "name": "C",
          "element": "C",
          "coord": [
            1.2157000303268433,
            2.6612000465393066,
            5.833099842071533
          ]
        },
        {
          "atom_index": 2137,
          "name": "O",
          "element": "O",
          "coord": [
            1.1075999736785889,
            2.6345999240875244,
            5.879300117492676
          ]
        },
        {
          "atom_index": 2138,
          "name": "CB",
          "element": "C",
          "coord": [
            1.1955000162124634,
            2.906399965286255,
            5.781099796295166
          ]
        },
        {
          "atom_index": 2139,
          "name": "OG",
          "element": "O",
          "coord": [
            1.242900013923645,
            3.032399892807007,
            5.823999881744385
          ]
        }
      ]
    },
    {
      "id": "A:296",
      "chain": "A",
      "resseq": 296,
      "icode": "",
      "resname": "SER",
      "hetflag": " ",
      "sasa": 0.0,
      "atoms": [
        {
          "atom_index": 2140,
          "name": "N",
          "element": "N",
          "coord": [
            1.2884000539779663,
            2.5729000568389893,
            5.768400192260742
          ]
        },
        {
          "atom_index": 2141,
          "name": "CA",
          "element": "C",
          "coord": [
            1.2454999685287476,
            2.435499906539917,
            5.747600078582764
          ]
        },
        {
          "atom_index": 2142,
          "name": "C",
          "element": "C",
          "coord": [
            1.201300024986267,
            2.3757998943328857,
            5.881400108337402
          ]
        },
        {
          "atom_index": 2143,
          "name": "O",
          "element": "O",
          "coord": [
            1.28410005569458,
            2.363100051879883,
            5.972899913787842
          ]
        },
        {
          "atom_index": 2144,
          "name": "CB",
          "element": "C",
          "coord": [
            1.3621000051498413,
            2.348900079727173,
            5.6940999031066895
          ]
        },
        {
          "atom_index": 2145,
          "name": "OG",
          "element": "O",
          "coord": [
            1.4221999645233154,
            2.4021999835968018,
            5.576300144195557
          ]
        }
      ]
    },
    {
      "id": "A:297",
      "chain": "A",
      "resseq": 297,
      "icode": "",
      "resname": "TRP",
      "hetflag": " ",
      "sasa": 0.0,
      "atoms": [
        {
          "atom_index": 2146,
          "name": "N",
          "element": "N",
          "coord": [
            1.0721999406814575,
            2.3401999473571777,
            5.891300201416016
          ]
        },
        {
          "atom_index": 2147,
          "name": "CA",
          "element": "C",
          "coord": [
            1.0155999660491943,
            2.275899887084961,
            6.0096001625061035
          ]
        },
        {
          "atom_index": 2148,
          "name": "C",
          "element": "C",
          "coord": [
            1.048699975013733,
            2.128200054168701,
            6.002699851989746
          ]
        },
        {
          "atom_index": 2149,
          "name": "O",
          "element": "O",
          "coord": [
            1.0743000507354736,
            2.0764000415802,
            5.896299839019775
          ]
        },
        {
          "atom_index": 2150,
          "name": "CB",
          "element": "C",
          "coord": [
            0.8651999831199646,
            2.28629994392395,
            6.012499809265137
          ]
        },
        {
          "atom_index": 2151,
          "name": "CG",
          "element": "C",
          "coord": [
            0.8183000087738037,
            2.419100046157837,
            6.041500091552734
          ]
        },
        {
          "atom_index": 2152,
          "name": "CD1",
          "element": "C",
          "coord": [
            0.7785999774932861,
            2.5130999088287354,
            5.951900005340576
          ]
        },
        {
          "atom_index": 2153,
          "name": "CD2",
          "element": "C",
          "coord": [
            0.8052999973297119,
            2.4779000282287598,
            6.171299934387207
          ]
        },
        {
          "atom_index": 2154,
          "name": "NE1",
          "element": "N",
          "coord": [
            0.7405999898910522,
            2.6294000148773193,
            6.020500183105469
          ]
        },
        {
          "atom_index": 2155,
          "name": "CE2",
          "element": "C",
          "coord": [
            0.756600022315979,
            2.609100103378296,
            6.153900146484375
          ]
        },
        {
          "atom_index": 2156,
          "name": "CE3",
          "element": "C",
          "coord": [
            0.8296999931335449,
            2.4321000576019287,
            6.299900054931641
          ]
        },
        {
          "atom_index": 2157,
          "name": "CZ2",
          "element": "C",
          "coord": [
            0.7324000000953674,
            2.6933999061584473,
            6.2581000328063965
          ]
        },
        {
          "atom_index": 2158,
          "name": "CZ3",
          "element": "C",
          "coord": [
            0.8046000003814697,
            2.5171000957489014,
            6.405200004577637
          ]
        },
        {
          "atom_index": 2159,
          "name": "CH2",
          "element": "C",
          "coord": [
            0.7560999989509583,
            2.6470000743865967,
            6.383500099182129
          ]
        }
      ]
    },
    {
      "id": "A:298",
      "chain": "A",
      "resseq": 298,
      "icode": "",
      "resname": "SER",
      "hetflag": " ",
      "sasa": 0.0,
      "atoms": [
        {
          "atom_index": 2160,
          "name": "N",
          "element": "N",
          "coord": [
            1.0469000339508057,
            2.0618999004364014,
            6.117800235748291
          ]
        },
        {
          "atom_index": 2161,
          "name": "CA",
          "element": "C",
          "coord": [
            1.076200008392334,
            1.919800043106079,
            6.127299785614014
          ]
        },
        {
          "atom_index": 2162,
          "name": "C",
          "element": "C",
          "coord": [
            0.9455000162124634,
            1.8460999727249146,
            6.0980000495910645
          ]
        },
        {
          "atom_index": 2163,
          "name": "O",
          "element": "O",
          "coord": [
            0.8377000093460083,
            1.905400037765503,
            6.111199855804443
          ]
        },
        {
          "atom_index": 2164,
          "name": "CB",
          "element": "C",
          "coord": [
            1.1201000213623047,
            1.8837000131607056,
            6.269899845123291
          ]
        },
        {
          "atom_index": 2165,
          "name": "OG",
          "element": "O",
          "coord": [
            1.0081000328063965,
            1.8738000392913818,
            6.355299949645996
          ]
        }
      ]
    },
    {
      "id": "A:299",
      "chain": "A",
      "resseq": 299,
      "icode": "",
      "resname": "GLU",
      "hetflag": " ",
      "sasa": 0.0630597174167633,
      "atoms": [
        {
          "atom_index": 2166,
          "name": "N",
          "element": "N",
          "coord": [
            0.9557999968528748,
            1.7187999486923218,
            6.05810022354126
          ]
        },
        {
          "atom_index": 2167,
          "name": "CA",
          "element": "C",
          "coord": [
            0.8367000222206116,
            1.6363999843597412,
            6.0355000495910645
          ]
        },
        {
          "atom_index": 2168,
          "name": "C",
          "element": "C",
          "coord": [
            0.7565000057220459,
            1.6360000371932983,
            6.167099952697754
          ]
        },
        {
          "atom_index": 2169,
          "name": "O",
          "element": "O",
          "coord": [
            0.8151999711990356,
            1.6330000162124634,
            6.275300025939941
          ]
        },
        {
          "atom_index": 2170,
          "name": "CB",
          "element": "C",
          "coord": [
            0.8754000067710876,
            1.4910999536514282,
            6.004199981689453
          ]
        },
        {
          "atom_index": 2171,
          "name": "CG",
          "element": "C",
          "coord": [
            0.9718000292778015,
            1.4682999849319458,
            5.888999938964844
          ]
        },
        {
          "atom_index": 2172,
          "name": "CD",
          "element": "C",
          "coord": [
            0.9162999987602234,
            1.516800045967102,
            5.756400108337402
          ]
        },
        {
          "atom_index": 2173,
          "name": "OE1",
          "element": "O",
          "coord": [
            0.7925999760627747,
            1.503600001335144,
            5.735899925231934
          ]
        },
        {
          "atom_index": 2174,
          "name": "OE2",
          "element": "O",
          "coord": [
            0.9969000220298767,
            1.5672999620437622,
            5.6732001304626465
          ]
        }
      ]
    },
    {
      "id": "A:300",
      "chain": "A",
      "resseq": 300,
      "icode": "",
      "resname": "TRP",
      "hetflag": " ",
      "sasa": 0.09458957612514496,
      "atoms": [
        {
          "atom_index": 2175,
          "name": "N",
          "element": "N",
          "coord": [
            0.6237000226974487,
            1.638800024986267,
            6.156700134277344
          ]
        },
        {
          "atom_index": 2176,
          "name": "CA",
          "element": "C",
          "coord": [
            0.536300003528595,
            1.6375000476837158,
            6.273499965667725
          ]
        },
        {
          "atom_index": 2177,
          "name": "C",
          "element": "C",
          "coord": [
            0.5541999936103821,
            1.51419997215271,
            6.36269998550415
          ]
        },
        {
          "atom_index": 2178,
          "name": "O",
          "element": "O",
          "coord": [
            0.5957000255584717,
            1.4062999486923218,
            6.316800117492676
          ]
        },
        {
          "atom_index": 2179,
          "name": "CB",
          "element": "C",
          "coord": [
            0.39160001277923584,
            1.6371999979019165,
            6.230599880218506
          ]
        },
        {
          "atom_index": 2180,
          "name": "CG",
          "element": "C",
          "coord": [
            0.3386000096797943,
            1.7633999586105347,
            6.174200057983398
          ]
        },
        {
          "atom_index": 2181,
          "name": "CD1",
          "element": "C",
          "coord": [
            0.3052999973297119,
            1.7867000102996826,
            6.04449987411499
          ]
        },
        {
          "atom_index": 2182,
          "name": "CD2",
          "element": "C",
          "coord": [
            0.3037000000476837,
            1.8819999694824219,
            6.246699810028076
          ]
        },
        {
          "atom_index": 2183,
          "name": "NE1",
          "element": "N",
          "coord": [
            0.2506999969482422,
            1.9124000072479248,
            6.030600070953369
          ]
        },
        {
          "atom_index": 2184,
          "name": "CE2",
          "element": "C",
          "coord": [
            0.2492000013589859,
            1.9736000299453735,
            6.15339994430542
          ]
        },
        {
          "atom_index": 2185,
          "name": "CE3",
          "element": "C",
          "coord": [
            0.3122999966144562,
            1.9194999933242798,
            6.381400108337402
          ]
        },
        {
          "atom_index": 2186,
          "name": "CZ2",
          "element": "C",
          "coord": [
            0.2037999927997589,
            2.1013998985290527,
            6.190299987792969
          ]
        },
        {
          "atom_index": 2187,
          "name": "CZ3",
          "element": "C",
          "coord": [
            0.26660001277923584,
            2.0448999404907227,
            6.418000221252441
          ]
        },
        {
          "atom_index": 2188,
          "name": "CH2",
          "element": "C",
          "coord": [
            0.21289999783039093,
            2.134999990463257,
            6.322000026702881
          ]
        }
      ]
    },
    {
      "id": "A:301",
      "chain": "A",
      "resseq": 301,
      "icode": "",
      "resname": "ALA",
      "hetflag": " ",
      "sasa": 0.0,
      "atoms": [
        {
          "atom_index": 2189,
          "name": "N",
          "element": "N",
          "coord": [
            0.5224000215530396,
            1.531000018119812,
            6.4903998374938965
          ]
        },
        {
          "atom_index": 2190,
          "name": "CA",
          "element": "C",
          "coord": [
            0.5270000100135803,
            1.4218000173568726,
            6.585999965667725
          ]
        },
        {
          "atom_index": 2191,
          "name": "C",
          "element": "C",
          "coord": [
            0.38530001044273376,
            1.4275000095367432,
            6.644100189208984
          ]
        },
        {
          "atom_index": 2192,
          "name": "O",
          "element": "O",
          "coord": [
            0.3391999900341034,
            1.5351999998092651,
            6.686399936676025
          ]
        },
        {
          "atom_index": 2193,
          "name": "CB",
          "element": "C",
          "coord": [
            0.6312000155448914,
            1.4485000371932983,
            6.693399906158447
          ]
        }
      ]
    },
    {
      "id": "A:302",
      "chain": "A",
      "resseq": 302,
      "icode": "",
      "resname": "SER",
      "hetflag": " ",
      "sasa": 0.7002773284912109,
      "atoms": [
        {
          "atom_index": 2194,
          "name": "N",
          "element": "N",
          "coord": [
            0.31189998984336853,
            1.316499948501587,
            6.644100189208984
          ]
        },
        {
          "atom_index": 2195,
          "name": "CA",
          "element": "C",
          "coord": [
            0.17710000276565552,
            1.3280999660491943,
            6.698200225830078
          ]
        },
        {
          "atom_index": 2196,
          "name": "C",
          "element": "C",
          "coord": [
            0.1420000046491623,
            1.236899971961975,
            6.813600063323975
          ]
        },
        {
          "atom_index": 2197,
          "name": "O",
          "element": "O",
          "coord": [
            0.2176000028848648,
            1.1477999687194824,
            6.8520002365112305
          ]
        },
        {
          "atom_index": 2198,
          "name": "CB",
          "element": "C",
          "coord": [
            0.07209999859333038,
            1.3122999668121338,
            6.588200092315674
          ]
        },
        {
          "atom_index": 2199,
          "name": "OG",
          "element": "O",
          "coord": [
            0.10119999945163727,
            1.3944000005722046,
            6.477700233459473
          ]
        }
      ]
    },
    {
      "id": "A:303",
      "chain": "A",
      "resseq": 303,
      "icode": "",
      "resname": "VAL",
      "hetflag": " ",
      "sasa": 0.0,
      "atoms": [
        {
          "atom_index": 2200,
          "name": "N",
          "element": "N",
          "coord": [
            0.025699999183416367,
            1.2644000053405762,
            6.870500087738037
          ]
        },
        {
          "atom_index": 2201,
          "name": "CA",
          "element": "C",
          "coord": [
            -0.028999999165534973,
            1.1878999471664429,
            6.980599880218506
          ]
        },
        {
          "atom_index": 2202,
          "name": "C",
          "element": "C",
          "coord": [
            -0.18459999561309814,
            1.1969000101089478,
            6.975399971008301
          ]
        },
        {
          "atom_index": 2203,
          "name": "O",
          "element": "O",
          "coord": [
            -0.241799995303154,
            1.3001999855041504,
            6.933899879455566
          ]
        },
        {
          "atom_index": 2204,
          "name": "CB",
          "element": "C",
          "coord": [
            0.027499999850988388,
            1.240399956703186,
            7.115200042724609
          ]
        },
        {
          "atom_index": 2205,
          "name": "CG1",
          "element": "C",
          "coord": [
            -0.05900000035762787,
            1.1931999921798706,
            7.231500148773193
          ]
        },
        {
          "atom_index": 2206,
          "name": "CG2",
          "element": "C",
          "coord": [
            0.16830000281333923,
            1.1883000135421753,
            7.133900165557861
          ]
        }
      ]
    },
    {
      "id": "A:304",
      "chain": "A",
      "resseq": 304,
      "icode": "",
      "resname": "PRO",
      "hetflag": " ",
      "sasa": 3.323342800140381,
      "atoms": [
        {
          "atom_index": 2207,
          "name": "N",
          "element": "N",
          "coord": [
            -0.2547999918460846,
            1.087499976158142,
            7.013700008392334
          ]
        },
        {
          "atom_index": 2208,
          "name": "CA",
          "element": "C",
          "coord": [
            -0.40139999985694885,
            1.0852999687194824,
            7.013599872589111
          ]
        },
        {
          "atom_index": 2209,
          "name": "C",
          "element": "C",
          "coord": [
            -0.44999998807907104,
            1.1722999811172485,
            7.128399848937988
          ]
        },
        {
          "atom_index": 2210,
          "name": "O",
          "element": "O",
          "coord": [
            -0.4075999855995178,
            1.1527999639511108,
            7.242300033569336
          ]
        },
        {
          "atom_index": 2211,
          "name": "CB",
          "element": "C",
          "coord": [
            -0.43160000443458557,
            0.9384999871253967,
            7.037399768829346
          ]
        },
        {
          "atom_index": 2212,
          "name": "CG",
          "element": "C",
          "coord": [
            -0.32269999384880066,
            0.8996999859809875,
            7.135000228881836
          ]
        },
        {
          "atom_index": 2213,
          "name": "CD",
          "element": "C",
          "coord": [
            -0.20160000026226044,
            0.9595000147819519,
            7.065499782562256
          ]
        }
      ]
    },
    {
      "id": "A:305",
      "chain": "A",
      "resseq": 305,
      "icode": "",
      "resname": "CYS",
      "hetflag": " ",
      "sasa": 0.0,
      "atoms": [
        {
          "atom_index": 2214,
          "name": "N",
          "element": "N",
          "coord": [
            -0.5386999845504761,
            1.2669999599456787,
            7.098999977111816
          ]
        },
        {
          "atom_index": 2215,
          "name": "CA",
          "element": "C",
          "coord": [
            -0.5891000032424927,
            1.3568999767303467,
            7.203700065612793
          ]
        },
        {
          "atom_index": 2216,
          "name": "C",
          "element": "C",
          "coord": [
            -0.6572999954223633,
            1.287500023841858,
            7.3225998878479
          ]
        },
        {
          "atom_index": 2217,
          "name": "O",
          "element": "O",
          "coord": [
            -0.6355000138282776,
            1.3250000476837158,
            7.438399791717529
          ]
        },
        {
          "atom_index": 2218,
          "name": "CB",
          "element": "C",
          "coord": [
            -0.6855999827384949,
            1.461400032043457,
            7.144400119781494
          ]
        },
        {
          "atom_index": 2219,
          "name": "SG",
          "element": "S",
          "coord": [
            -0.6416000127792358,
            1.6380000114440918,
            7.17080020904541
          ]
        }
      ]
    },
    {
      "id": "A:306",
      "chain": "A",
      "resseq": 306,
      "icode": "",
      "resname": "SER",
      "hetflag": " ",
      "sasa": 4.865363121032715,
      "atoms": [
        {
          "atom_index": 2220,
          "name": "N",
          "element": "N",
          "coord": [
            -0.7408000230789185,
            1.1875,
            7.294600009918213
          ]
        },
        {
          "atom_index": 2221,
          "name": "CA",
          "element": "C",
          "coord": [
            -0.8126999735832214,
            1.1139999628067017,
            7.400700092315674
          ]
        },
        {
          "atom_index": 2222,
          "name": "C",
          "element": "C",
          "coord": [
            -0.7160000205039978,
            1.0307999849319458,
            7.48769998550415
          ]
        },
        {
          "atom_index": 2223,
          "name": "O",
          "element": "O",
          "coord": [
            -0.6428999900817871,
            1.0843000411987305,
            7.572700023651123
          ]
        },
        {
          "atom_index": 2224,
          "name": "CB",
          "element": "C",
          "coord": [
            -0.9222000241279602,
            1.0217000246047974,
            7.339200019836426
          ]
        },
        {
          "atom_index": 2225,
          "name": "OG",
          "element": "O",
          "coord": [
            -1.0174000263214111,
            1.093500018119812,
            7.259200096130371
          ]
        }
      ]
    },
    {
      "id": "B:20",
      "chain": "B",
      "resseq": 20,
      "icode": "",
      "resname": "GLN",
      "hetflag": " ",
      "sasa": 1.8456435203552246,
      "atoms": [
        {
          "atom_index": 2226,
          "name": "N",
          "element": "N",
          "coord": [
            1.406999945640564,
            4.0019001960754395,
            8.123499870300293
          ]
        },
        {
          "atom_index": 2227,
          "name": "CA",
          "element": "C",
          "coord": [
            1.3336999416351318,
            3.914900064468384,
            8.03219985961914
          ]
        },
        {
          "atom_index": 2228,
          "name": "C",
          "element": "C",
          "coord": [
            1.2497999668121338,
            3.995300054550171,
            7.936600208282471
          ]
        },
        {
          "atom_index": 2229,
          "name": "O",
          "element": "O",
          "coord": [
            1.2069000005722046,
            3.9451000690460205,
            7.831699848175049
          ]
        },
        {
          "atom_index": 2230,
          "name": "CB",
          "element": "C",
          "coord": [
            1.2458000183105469,
            3.8148999214172363,
            8.106900215148926
          ]
        },
        {
          "atom_index": 2231,
          "name": "CG",
          "element": "C",
          "coord": [
            1.3258999586105347,
            3.6946001052856445,
            8.164600372314453
          ]
        },
        {
          "atom_index": 2232,
          "name": "CD",
          "element": "C",
          "coord": [
            1.2735999822616577,
            3.5576999187469482,
            8.116900444030762
          ]
        },
        {
          "atom_index": 2233,
          "name": "OE1",
          "element": "O",
          "coord": [
            1.1539000272750854,
            3.528599977493286,
            8.128999710083008
          ]
        },
        {
          "atom_index": 2234,
          "name": "NE2",
          "element": "N",
          "coord": [
            1.363800048828125,
            3.473400115966797,
            8.063300132751465
          ]
        }
      ]
    },
    {
      "id": "B:21",
      "chain": "B",
      "resseq": 21,
      "icode": "",
      "resname": "ASN",
      "hetflag": " ",
      "sasa": 4.854150772094727,
      "atoms": [
        {
          "atom_index": 2235,
          "name": "N",
          "element": "N",
          "coord": [
            1.2282999753952026,
            4.121500015258789,
            7.972300052642822
          ]
        },
        {
          "atom_index": 2236,
          "name": "CA",
          "element": "C",
          "coord": [
            1.1541999578475952,
            4.213500022888184,
            7.88670015335083
          ]
        },
        {
          "atom_index": 2237,
          "name": "C",
          "element": "C",
          "coord": [
            1.2547999620437622,
            4.250699996948242,
            7.775599956512451
          ]
        },
        {
          "atom_index": 2238,
          "name": "O",
          "element": "O",
          "coord": [
            1.2193000316619873,
            4.295599937438965,
            7.665599822998047
          ]
        },
        {
          "atom_index": 2239,
          "name": "CB",
          "element": "C",
          "coord": [
            1.1159000396728516,
            4.3343000411987305,
            7.969799995422363
          ]
        },
        {
          "atom_index": 2240,
          "name": "CG",
          "element": "C",
          "coord": [
            1.042199969291687,
            4.439000129699707,
            7.890699863433838
          ]
        },
        {
          "atom_index": 2241,
          "name": "OD1",
          "element": "O",
          "coord": [
            1.1038999557495117,
            4.527299880981445,
            7.8277997970581055
          ]
        },
        {
          "atom_index": 2242,
          "name": "ND2",
          "element": "N",
          "coord": [
            0.9085999727249146,
            4.431300163269043,
            7.89300012588501
          ]
        }
      ]
    },
    {
      "id": "B:22",
      "chain": "B",
      "resseq": 22,
      "icode": "",
      "resname": "LEU",
      "hetflag": " ",
      "sasa": 0.0,
      "atoms": [
        {
          "atom_index": 2243,
          "name": "N",
          "element": "N",
          "coord": [
            1.3813999891281128,
            4.225299835205078,
            7.80810022354126
          ]
        },
        {
          "atom_index": 2244,
          "name": "CA",
          "element": "C",
          "coord": [
            1.4986000061035156,
            4.249499797821045,
            7.723999977111816
          ]
        },
        {
          "atom_index": 2245,
          "name": "C",
          "element": "C",
          "coord": [
            1.5124000310897827,
            4.137800216674805,
            7.624899864196777
          ]
        },
        {
          "atom_index": 2246,
          "name": "O",
          "element": "O",
          "coord": [
            1.5235999822616577,
            4.159200191497803,
            7.504199981689453
          ]
        },
        {
          "atom_index": 2247,
          "name": "CB",
          "element": "C",
          "coord": [
            1.6224000453948975,
            4.248600006103516,
            7.812300205230713
          ]
        },
        {
          "atom_index": 2248,
          "name": "CG",
          "element": "C",
          "coord": [
            1.7525999546051025,
            4.284800052642822,
            7.745100021362305
          ]
        },
        {
          "atom_index": 2249,
          "name": "CD1",
          "element": "C",
          "coord": [
            1.76419997215271,
            4.434000015258789,
            7.734300136566162
          ]
        },
        {
          "atom_index": 2250,
          "name": "CD2",
          "element": "C",
          "coord": [
            1.8665000200271606,
            4.223100185394287,
            7.825500011444092
          ]
        }
      ]
    },
    {
      "id": "B:23",
      "chain": "B",
      "resseq": 23,
      "icode": "",
      "resname": "LEU",
      "hetflag": " ",
      "sasa": 0.0,
      "atoms": [
        {
          "atom_index": 2251,
          "name": "N",
          "element": "N",
          "coord": [
            1.5155999660491943,
            4.017499923706055,
            7.679599761962891
          ]
        },
        {
          "atom_index": 2252,
          "name": "CA",
          "element": "C",
          "coord": [
            1.5261000394821167,
            3.898099899291992,
            7.599800109863281
          ]
        },
        {
          "atom_index": 2253,
          "name": "C",
          "element": "C",
          "coord": [
            1.4277000427246094,
            3.898099899291992,
            7.4842000007629395
          ]
        },
        {
          "atom_index": 2254,
          "name": "O",
          "element": "O",
          "coord": [
            1.4609999656677246,
            3.856100082397461,
            7.373600006103516
          ]
        },
        {
          "atom_index": 2255,
          "name": "CB",
          "element": "C",
          "coord": [
            1.5045000314712524,
            3.774199962615967,
            7.6869001388549805
          ]
        },
        {
          "atom_index": 2256,
          "name": "CG",
          "element": "C",
          "coord": [
            1.6262999773025513,
            3.7237000465393066,
            7.769199848175049
          ]
        },
        {
          "atom_index": 2257,
          "name": "CD1",
          "element": "C",
          "coord": [
            1.6569000482559204,
            3.5755999088287354,
            7.729499816894531
          ]
        },
        {
          "atom_index": 2258,
          "name": "CD2",
          "element": "C",
          "coord": [
            1.751099944114685,
            3.8150999546051025,
            7.744699954986572
          ]
        }
      ]
    },
    {
      "id": "B:24",
      "chain": "B",
      "resseq": 24,
      "icode": "",
      "resname": "ARG",
      "hetflag": " ",
      "sasa": 1.076163649559021,
      "atoms": [
        {
          "atom_index": 2259,
          "name": "N",
          "element": "N",
          "coord": [
            1.3066999912261963,
            3.9460999965667725,
            7.508800029754639
          ]
        },
        {
          "atom_index": 2260,
          "name": "CA",
          "element": "C",
          "coord": [
            1.205899953842163,
            3.9488000869750977,
            7.405300140380859
          ]
        },
        {
          "atom_index": 2261,
          "name": "C",
          "element": "C",
          "coord": [
            1.2384999990463257,
            4.057700157165527,
            7.304800033569336
          ]
        },
        {
          "atom_index": 2262,
          "name": "O",
          "element": "O",
          "coord": [
            1.219599962234497,
            4.042600154876709,
            7.183599948883057
          ]
        },
        {
          "atom_index": 2263,
          "name": "CB",
          "element": "C",
          "coord": [
            1.0672999620437622,
            3.9725000858306885,
            7.468100070953369
          ]
        },
        {
          "atom_index": 2264,
          "name": "CG",
          "element": "C",
          "coord": [
            0.9505000114440918,
            3.9581000804901123,
            7.367400169372559
          ]
        },
        {
          "atom_index": 2265,
          "name": "CD",
          "element": "C",
          "coord": [
            0.8123999834060669,
            3.9779999256134033,
            7.433800220489502
          ]
        },
        {
          "atom_index": 2266,
          "name": "NE",
          "element": "N",
          "coord": [
            0.7098000049591064,
            4.026199817657471,
            7.338900089263916
          ]
        },
        {
          "atom_index": 2267,
          "name": "CZ",
          "element": "C",
          "coord": [
            0.6377000212669373,
            3.948199987411499,
            7.258399963378906
          ]
        },
        {
          "atom_index": 2268,
          "name": "NH1",
          "element": "N",
          "coord": [
            0.654699981212616,
            3.816999912261963,
            7.261000156402588
          ]
        },
        {
          "atom_index": 2269,
          "name": "NH2",
          "element": "N",
          "coord": [
            0.5519000291824341,
            4.001299858093262,
            7.172599792480469
          ]
        }
      ]
    },
    {
      "id": "B:25",
      "chain": "B",
      "resseq": 25,
      "icode": "",
      "resname": "ALA",
      "hetflag": " ",
      "sasa": 0.0,
      "atoms": [
        {
          "atom_index": 2270,
          "name": "N",
          "element": "N",
          "coord": [
            1.2871999740600586,
            4.170100212097168,
            7.354899883270264
          ]
        },
        {
          "atom_index": 2271,
          "name": "CA",
          "element": "C",
          "coord": [
            1.3210999965667725,
            4.280600070953369,
            7.26639986038208
          ]
        },
        {
          "atom_index": 2272,
          "name": "C",
          "element": "C",
          "coord": [
            1.4294999837875366,
            4.226900100708008,
            7.173999786376953
          ]
        },
        {
          "atom_index": 2273,
          "name": "O",
          "element": "O",
          "coord": [
            1.423799991607666,
            4.2459001541137695,
            7.050000190734863
          ]
        },
        {
          "atom_index": 2274,
          "name": "CB",
          "element": "C",
          "coord": [
            1.3712999820709229,
            4.396100044250488,
            7.346399784088135
          ]
        }
      ]
    },
    {
      "id": "B:26",
      "chain": "B",
      "resseq": 26,
      "icode": "",
      "resname": "VAL",
      "hetflag": " ",
      "sasa": 0.0,
      "atoms": [
        {
          "atom_index": 2275,
          "name": "N",
          "element": "N",
          "coord": [
            1.5267000198364258,
            4.156400203704834,
            7.232999801635742
          ]
        },
        {
          "atom_index": 2276,
          "name": "CA",
          "element": "C",
          "coord": [
            1.631500005722046,
            4.104300022125244,
            7.149799823760986
          ]
        },
        {
          "atom_index": 2277,
          "name": "C",
          "element": "C",
          "coord": [
            1.5722999572753906,
            4.004799842834473,
            7.050099849700928
          ]
        },
        {
          "atom_index": 2278,
          "name": "O",
          "element": "O",
          "coord": [
            1.5957000255584717,
            4.014400005340576,
            6.928500175476074
          ]
        },
        {
          "atom_index": 2279,
          "name": "CB",
          "element": "C",
          "coord": [
            1.7461999654769897,
            4.044300079345703,
            7.235099792480469
          ]
        },
        {
          "atom_index": 2280,
          "name": "CG1",
          "element": "C",
          "coord": [
            1.8388999700546265,
            3.963599920272827,
            7.1483001708984375
          ]
        },
        {
          "atom_index": 2281,
          "name": "CG2",
          "element": "C",
          "coord": [
            1.8286999464035034,
            4.1596999168396,
            7.300899982452393
          ]
        }
      ]
    },
    {
      "id": "B:27",
      "chain": "B",
      "resseq": 27,
      "icode": "",
      "resname": "SER",
      "hetflag": " ",
      "sasa": 0.0,
      "atoms": [
        {
          "atom_index": 2282,
          "name": "N",
          "element": "N",
          "coord": [
            1.4891999959945679,
            3.9140000343322754,
            7.099800109863281
          ]
        },
        {
          "atom_index": 2283,
          "name": "CA",
          "element": "C",
          "coord": [
            1.4285999536514282,
            3.814300060272217,
            7.014400005340576
          ]
        },
        {
          "atom_index": 2284,
          "name": "C",
          "element": "C",
          "coord": [
            1.3358999490737915,
            3.8640999794006348,
            6.905099868774414
          ]
        },
        {
          "atom_index": 2285,
          "name": "O",
          "element": "O",
          "coord": [
            1.3357000350952148,
            3.8085999488830566,
            6.79580020904541
          ]
        },
        {
          "atom_index": 2286,
          "name": "CB",
          "element": "C",
          "coord": [
            1.3658000230789185,
            3.705199956893921,
            7.099699974060059
          ]
        },
        {
          "atom_index": 2287,
          "name": "OG",
          "element": "O",
          "coord": [
            1.468999981880188,
            3.6085000038146973,
            7.132199764251709
          ]
        }
      ]
    },
    {
      "id": "B:28",
      "chain": "B",
      "resseq": 28,
      "icode": "",
      "resname": "ASN",
      "hetflag": " ",
      "sasa": 0.0,
      "atoms": [
        {
          "atom_index": 2288,
          "name": "N",
          "element": "N",
          "coord": [
            1.2587000131607056,
            3.9683001041412354,
            6.930799961090088
          ]
        },
        {
          "atom_index": 2289,
          "name": "CA",
          "element": "C",
          "coord": [
            1.1740000247955322,
            4.026299953460693,
            6.825099945068359
          ]
        },
        {
          "atom_index": 2290,
          "name": "C",
          "element": "C",
          "coord": [
            1.2618000507354736,
            4.0929999351501465,
            6.717299938201904
          ]
        },
        {
          "atom_index": 2291,
          "name": "O",
          "element": "O",
          "coord": [
            1.2264000177383423,
            4.095399856567383,
            6.598800182342529
          ]
        },
        {
          "atom_index": 2292,
          "name": "CB",
          "element": "C",
          "coord": [
            1.0845999717712402,
            4.136899948120117,
            6.880099773406982
          ]
        },
        {
          "atom_index": 2293,
          "name": "CG",
          "element": "C",
          "coord": [
            0.9442999958992004,
            4.089700222015381,
            6.914700031280518
          ]
        },
        {
          "atom_index": 2294,
          "name": "OD1",
          "element": "O",
          "coord": [
            0.8697999715805054,
            4.035900115966797,
            6.8282999992370605
          ]
        },
        {
          "atom_index": 2295,
          "name": "ND2",
          "element": "N",
          "coord": [
            0.9052000045776367,
            4.1118998527526855,
            7.040200233459473
          ]
        }
      ]
    },
    {
      "id": "B:29",
      "chain": "B",
      "resseq": 29,
      "icode": "",
      "resname": "MET",
      "hetflag": " ",
      "sasa": 0.0,
      "atoms": [
        {
          "atom_index": 2296,
          "name": "N",
          "element": "N",
          "coord": [
            1.3758000135421753,
            4.151100158691406,
            6.756700038909912
          ]
        },
        {
          "atom_index": 2297,
          "name": "CA",
          "element": "C",
          "coord": [
            1.4560999870300293,
            4.216000080108643,
            6.657100200653076
          ]
        },
        {
          "atom_index": 2298,
          "name": "C",
          "element": "C",
          "coord": [
            1.5110000371932983,
            4.103600025177002,
            6.5696001052856445
          ]
        },
        {
          "atom_index": 2299,
          "name": "O",
          "element": "O",
          "coord": [
            1.514299988746643,
            4.112299919128418,
            6.44320011138916
          ]
        },
        {
          "atom_index": 2300,
          "name": "CB",
          "element": "C",
          "coord": [
            1.5625,
            4.300899982452393,
            6.726799964904785
          ]
        },
        {
          "atom_index": 2301,
          "name": "CG",
          "element": "C",
          "coord": [
            1.6680999994277954,
            4.360899925231934,
            6.636899948120117
          ]
        },
        {
          "atom_index": 2302,
          "name": "SD",
          "element": "S",
          "coord": [
            1.8033000230789185,
            4.23829984664917,
            6.603099822998047
          ]
        },
        {
          "atom_index": 2303,
          "name": "CE",
          "element": "C",
          "coord": [
            1.8543000221252441,
            4.206600189208984,
            6.758999824523926
          ]
        }
      ]
    },
    {
      "id": "B:30",
      "chain": "B",
      "resseq": 30,
      "icode": "",
      "resname": "LEU",
      "hetflag": " ",
      "sasa": 0.0,
      "atoms": [
        {
          "atom_index": 2304,
          "name": "N",
          "element": "N",
          "coord": [
            1.5471999645233154,
            3.9928998947143555,
            6.634099960327148
          ]
        },
        {
          "atom_index": 2305,
          "name": "CA",
          "element": "C",
          "coord": [
            1.6015000343322754,
            3.887200117111206,
            6.553299903869629
          ]
        },
        {
          "atom_index": 2306,
          "name": "C",
          "element": "C",
          "coord": [
            1.4982999563217163,
            3.8269999027252197,
            6.4608001708984375
          ]
        },
        {
          "atom_index": 2307,
          "name": "O",
          "element": "O",
          "coord": [
            1.527500033378601,
            3.791300058364868,
            6.347300052642822
          ]
        },
        {
          "atom_index": 2308,
          "name": "CB",
          "element": "C",
          "coord": [
            1.669700026512146,
            3.782599925994873,
            6.640900135040283
          ]
        },
        {
          "atom_index": 2309,
          "name": "CG",
          "element": "C",
          "coord": [
            1.8068000078201294,
            3.825900077819824,
            6.694799900054932
          ]
        },
        {
          "atom_index": 2310,
          "name": "CD1",
          "element": "C",
          "coord": [
            1.8600000143051147,
            3.7214999198913574,
            6.791800022125244
          ]
        },
        {
          "atom_index": 2311,
          "name": "CD2",
          "element": "C",
          "coord": [
            1.9043999910354614,
            3.846299886703491,
            6.583700180053711
          ]
        }
      ]
    },
    {
      "id": "B:31",
      "chain": "B",
      "resseq": 31,
      "icode": "",
      "resname": "GLN",
      "hetflag": " ",
      "sasa": 0.0,
      "atoms": [
        {
          "atom_index": 2312,
          "name": "N",
          "element": "N",
          "coord": [
            1.3753000497817993,
            3.819999933242798,
            6.50629997253418
          ]
        },
        {
          "atom_index": 2313,
          "name": "CA",
          "element": "C",
          "coord": [
            1.2740000486373901,
            3.761399984359741,
            6.423600196838379
          ]
        },
        {
          "atom_index": 2314,
          "name": "C",
          "element": "C",
          "coord": [
            1.253999948501587,
            3.8534998893737793,
            6.308300018310547
          ]
        },
        {
          "atom_index": 2315,
          "name": "O",
          "element": "O",
          "coord": [
            1.2523000240325928,
            3.8097000122070312,
            6.19320011138916
          ]
        },
        {
          "atom_index": 2316,
          "name": "CB",
          "element": "C",
          "coord": [
            1.1461999416351318,
            3.742300033569336,
            6.503200054168701
          ]
        },
        {
          "atom_index": 2317,
          "name": "CG",
          "element": "C",
          "coord": [
            1.0312000513076782,
            3.687299966812134,
            6.423999786376953
          ]
        },
        {
          "atom_index": 2318,
          "name": "CD",
          "element": "C",
          "coord": [
            1.0613000392913818,
            3.553299903869629,
            6.358099937438965
          ]
        },
        {
          "atom_index": 2319,
          "name": "OE1",
          "element": "O",
          "coord": [
            1.1536999940872192,
            3.477099895477295,
            6.3983001708984375
          ]
        },
        {
          "atom_index": 2320,
          "name": "NE2",
          "element": "N",
          "coord": [
            0.9815000295639038,
            3.522200107574463,
            6.2555999755859375
          ]
        }
      ]
    },
    {
      "id": "B:32",
      "chain": "B",
      "resseq": 32,
      "icode": "",
      "resname": "LYS",
      "hetflag": " ",
      "sasa": 0.31651872396469116,
      "atoms": [
        {
          "atom_index": 2321,
          "name": "N",
          "element": "N",
          "coord": [
            1.2431000471115112,
            3.9823999404907227,
            6.33650016784668
          ]
        },
        {
          "atom_index": 2322,
          "name": "CA",
          "element": "C",
          "coord": [
            1.2279000282287598,
            4.078400135040283,
            6.228600025177002
          ]
        },
        {
          "atom_index": 2323,
          "name": "C",
          "element": "C",
          "coord": [
            1.3497999906539917,
            4.079599857330322,
            6.13539981842041
          ]
        },
        {
          "atom_index": 2324,
          "name": "O",
          "element": "O",
          "coord": [
            1.3325999975204468,
            4.089200019836426,
            6.0117998123168945
          ]
        },
        {
          "atom_index": 2325,
          "name": "CB",
          "element": "C",
          "coord": [
            1.2024999856948853,
            4.214799880981445,
            6.286099910736084
          ]
        },
        {
          "atom_index": 2326,
          "name": "CG",
          "element": "C",
          "coord": [
            1.1660000085830688,
            4.323999881744385,
            6.183599948883057
          ]
        },
        {
          "atom_index": 2327,
          "name": "CD",
          "element": "C",
          "coord": [
            1.1207000017166138,
            4.451000213623047,
            6.26170015335083
          ]
        },
        {
          "atom_index": 2328,
          "name": "CE",
          "element": "C",
          "coord": [
            1.019700050354004,
            4.413599967956543,
            6.38129997253418
          ]
        },
        {
          "atom_index": 2329,
          "name": "NZ",
          "element": "N",
          "coord": [
            0.8756999969482422,
            4.372900009155273,
            6.345799922943115
          ]
        }
      ]
    },
    {
      "id": "B:33",
      "chain": "B",
      "resseq": 33,
      "icode": "",
      "resname": "ALA",
      "hetflag": " ",
      "sasa": 0.0,
      "atoms": [
        {
          "atom_index": 2330,
          "name": "N",
          "element": "N",
          "coord": [
            1.4728000164031982,
            4.069799900054932,
            6.188399791717529
          ]
        },
        {
          "atom_index": 2331,
          "name": "CA",
          "element": "C",
          "coord": [
            1.5836999416351318,
            4.064300060272217,
            6.093599796295166
          ]
        },
        {
          "atom_index": 2332,
          "name": "C",
          "element": "C",
          "coord": [
            1.561900019645691,
            3.9426000118255615,
            6.005899906158447
          ]
        },
        {
          "atom_index": 2333,
          "name": "O",
          "element": "O",
          "coord": [
            1.570199966430664,
            3.9514999389648438,
            5.883900165557861
          ]
        },
        {
          "atom_index": 2334,
          "name": "CB",
          "element": "C",
          "coord": [
            1.7164000272750854,
            4.05109977722168,
            6.162700176239014
          ]
        }
      ]
    },
    {
      "id": "B:34",
      "chain": "B",
      "resseq": 34,
      "icode": "",
      "resname": "ARG",
      "hetflag": " ",
      "sasa": 0.0,
      "atoms": [
        {
          "atom_index": 2335,
          "name": "N",
          "element": "N",
          "coord": [
            1.5368000268936157,
            3.8278000354766846,
            6.069699764251709
          ]
        },
        {
          "atom_index": 2336,
          "name": "CA",
          "element": "C",
          "coord": [
            1.5160000324249268,
            3.7016000747680664,
            5.9994001388549805
          ]
        },
        {
          "atom_index": 2337,
          "name": "C",
          "element": "C",
          "coord": [
            1.4097000360488892,
            3.712899923324585,
            5.889999866485596
          ]
        },
        {
          "atom_index": 2338,
          "name": "O",
          "element": "O",
          "coord": [
            1.427899956703186,
            3.6630001068115234,
            5.777100086212158
          ]
        },
        {
          "atom_index": 2339,
          "name": "CB",
          "element": "C",
          "coord": [
            1.4745999574661255,
            3.588099956512451,
            6.097400188446045
          ]
        },
        {
          "atom_index": 2340,
          "name": "CG",
          "element": "C",
          "coord": [
            1.430799961090088,
            3.464400053024292,
            6.022200107574463
          ]
        },
        {
          "atom_index": 2341,
          "name": "CD",
          "element": "C",
          "coord": [
            1.4617999792099,
            3.3248000144958496,
            6.0802998542785645
          ]
        },
        {
          "atom_index": 2342,
          "name": "NE",
          "element": "N",
          "coord": [
            1.3733999729156494,
            3.2741000652313232,
            6.186800003051758
          ]
        },
        {
          "atom_index": 2343,
          "name": "CZ",
          "element": "C",
          "coord": [
            1.3494999408721924,
            3.1451001167297363,
            6.212100028991699
          ]
        },
        {
          "atom_index": 2344,
          "name": "NH1",
          "element": "N",
          "coord": [
            1.402999997138977,
            3.051300048828125,
            6.13700008392334
          ]
        },
        {
          "atom_index": 2345,
          "name": "NH2",
          "element": "N",
          "coord": [
            1.281499981880188,
            3.1089999675750732,
            6.321199893951416
          ]
        }
      ]
    },
    {
      "id": "B:35",
      "chain": "B",
      "resseq": 35,
      "icode": "",
      "resname": "GLN",
      "hetflag": " ",
      "sasa": 0.1266074925661087,
      "atoms": [
        {
          "atom_index": 2346,
          "name": "N",
          "element": "N",
          "coord": [
            1.299299955368042,
            3.7802999019622803,
            5.921299934387207
          ]
        },
        {
          "atom_index": 2347,
          "name": "CA",
          "element": "C",
          "coord": [
            1.1943000555038452,
            3.7887001037597656,
            5.823500156402588
          ]
        },
        {
          "atom_index": 2348,
          "name": "C",
          "element": "C",
          "coord": [
            1.2266000509262085,
            3.8796000480651855,
            5.708399772644043
          ]
        },
        {
          "atom_index": 2349,
          "name": "O",
          "element": "O",
          "coord": [
            1.2108999490737915,
            3.8420000076293945,
            5.594399929046631
          ]
        },
        {
          "atom_index": 2350,
          "name": "CB",
          "element": "C",
          "coord": [
            1.0612000226974487,
            3.821700096130371,
            5.892899990081787
          ]
        },
        {
          "atom_index": 2351,
          "name": "CG",
          "element": "C",
          "coord": [
            0.996999979019165,
            3.691499948501587,
            5.948999881744385
          ]
        },
        {
          "atom_index": 2352,
          "name": "CD",
          "element": "C",
          "coord": [
            0.8758999705314636,
            3.708699941635132,
            6.047999858856201
          ]
        },
        {
          "atom_index": 2353,
          "name": "OE1",
          "element": "O",
          "coord": [
            0.8909000158309937,
            3.7569000720977783,
            6.163099765777588
          ]
        },
        {
          "atom_index": 2354,
          "name": "NE2",
          "element": "N",
          "coord": [
            0.7556999921798706,
            3.6654999256134033,
            6.002799987792969
          ]
        }
      ]
    },
    {
      "id": "B:36",
      "chain": "B",
      "resseq": 36,
      "icode": "",
      "resname": "THR",
      "hetflag": " ",
      "sasa": 0.0,
      "atoms": [
        {
          "atom_index": 2355,
          "name": "N",
          "element": "N",
          "coord": [
            1.2811000347137451,
            3.996500015258789,
            5.734899997711182
          ]
        },
        {
          "atom_index": 2356,
          "name": "CA",
          "element": "C",
          "coord": [
            1.30649995803833,
            4.088500022888184,
            5.625899791717529
          ]
        },
        {
          "atom_index": 2357,
          "name": "C",
          "element": "C",
          "coord": [
            1.444200038909912,
            4.102399826049805,
            5.5655999183654785
          ]
        },
        {
          "atom_index": 2358,
          "name": "O",
          "element": "O",
          "coord": [
            1.457900047302246,
            4.178699970245361,
            5.472599983215332
          ]
        },
        {
          "atom_index": 2359,
          "name": "CB",
          "element": "C",
          "coord": [
            1.2670999765396118,
            4.228000164031982,
            5.666800022125244
          ]
        },
        {
          "atom_index": 2360,
          "name": "OG1",
          "element": "O",
          "coord": [
            1.3741999864578247,
            4.284900188446045,
            5.742400169372559
          ]
        },
        {
          "atom_index": 2361,
          "name": "CG2",
          "element": "C",
          "coord": [
            1.142899990081787,
            4.226200103759766,
            5.75439977645874
          ]
        }
      ]
    },
    {
      "id": "B:37",
      "chain": "B",
      "resseq": 37,
      "icode": "",
      "resname": "LEU",
      "hetflag": " ",
      "sasa": 0.0,
      "atoms": [
        {
          "atom_index": 2362,
          "name": "N",
          "element": "N",
          "coord": [
            1.5470999479293823,
            4.033699989318848,
            5.613800048828125
          ]
        },
        {
          "atom_index": 2363,
          "name": "CA",
          "element": "C",
          "coord": [
            1.6780999898910522,
            4.057300090789795,
            5.554800033569336
          ]
        },
        {
          "atom_index": 2364,
          "name": "C",
          "element": "C",
          "coord": [
            1.6983000040054321,
            4.028299808502197,
            5.405799865722656
          ]
        },
        {
          "atom_index": 2365,
          "name": "O",
          "element": "O",
          "coord": [
            1.7961000204086304,
            4.076700210571289,
            5.34630012512207
          ]
        },
        {
          "atom_index": 2366,
          "name": "CB",
          "element": "C",
          "coord": [
            1.788699984550476,
            3.991300106048584,
            5.637400150299072
          ]
        },
        {
          "atom_index": 2367,
          "name": "CG",
          "element": "C",
          "coord": [
            1.8508000373840332,
            4.090000152587891,
            5.7378997802734375
          ]
        },
        {
          "atom_index": 2368,
          "name": "CD1",
          "element": "C",
          "coord": [
            1.9569000005722046,
            4.026800155639648,
            5.822400093078613
          ]
        },
        {
          "atom_index": 2369,
          "name": "CD2",
          "element": "C",
          "coord": [
            1.9069000482559204,
            4.2067999839782715,
            5.66379976272583
          ]
        }
      ]
    },
    {
      "id": "B:38",
      "chain": "B",
      "resseq": 38,
      "icode": "",
      "resname": "GLU",
      "hetflag": " ",
      "sasa": 0.0,
      "atoms": [
        {
          "atom_index": 2370,
          "name": "N",
          "element": "N",
          "coord": [
            1.6083999872207642,
            3.9528000354766846,
            5.34250020980835
          ]
        },
        {
          "atom_index": 2371,
          "name": "CA",
          "element": "C",
          "coord": [
            1.6232999563217163,
            3.9251999855041504,
            5.196800231933594
          ]
        },
        {
          "atom_index": 2372,
          "name": "C",
          "element": "C",
          "coord": [
            1.5987999439239502,
            4.052599906921387,
            5.111100196838379
          ]
        },
        {
          "atom_index": 2373,
          "name": "O",
          "element": "O",
          "coord": [
            1.6620999574661255,
            4.075200080871582,
            5.007400035858154
          ]
        },
        {
          "atom_index": 2374,
          "name": "CB",
          "element": "C",
          "coord": [
            1.5270999670028687,
            3.8134000301361084,
            5.150100231170654
          ]
        },
        {
          "atom_index": 2375,
          "name": "CG",
          "element": "C",
          "coord": [
            1.5549999475479126,
            3.6760001182556152,
            5.210899829864502
          ]
        },
        {
          "atom_index": 2376,
          "name": "CD",
          "element": "C",
          "coord": [
            1.4797999858856201,
            3.6531999111175537,
            5.341599941253662
          ]
        },
        {
          "atom_index": 2377,
          "name": "OE1",
          "element": "O",
          "coord": [
            1.368899941444397,
            3.591200113296509,
            5.335100173950195
          ]
        },
        {
          "atom_index": 2378,
          "name": "OE2",
          "element": "O",
          "coord": [
            1.5317000150680542,
            3.698499917984009,
            5.44890022277832
          ]
        }
      ]
    },
    {
      "id": "B:39",
      "chain": "B",
      "resseq": 39,
      "icode": "",
      "resname": "PHE",
      "hetflag": " ",
      "sasa": 2.7425642013549805,
      "atoms": [
        {
          "atom_index": 2379,
          "name": "N",
          "element": "N",
          "coord": [
            1.507699966430664,
            4.135200023651123,
            5.159999847412109
          ]
        },
        {
          "atom_index": 2380,
          "name": "CA",
          "element": "C",
          "coord": [
            1.4666999578475952,
            4.259300231933594,
            5.097499847412109
          ]
        },
        {
          "atom_index": 2381,
          "name": "C",
          "element": "C",
          "coord": [
            1.57669997215271,
            4.366600036621094,
            5.112400054931641
          ]
        },
        {
          "atom_index": 2382,
          "name": "O",
          "element": "O",
          "coord": [
            1.554900050163269,
            4.485799789428711,
            5.08519983291626
          ]
        },
        {
          "atom_index": 2383,
          "name": "CB",
          "element": "C",
          "coord": [
            1.333400011062622,
            4.298999786376953,
            5.1620001792907715
          ]
        },
        {
          "atom_index": 2384,
          "name": "CG",
          "element": "C",
          "coord": [
            1.236199975013733,
            4.1828999519348145,
            5.17140007019043
          ]
        },
        {
          "atom_index": 2385,
          "name": "CD1",
          "element": "C",
          "coord": [
            1.270400047302246,
            4.0671000480651855,
            5.242499828338623
          ]
        },
        {
          "atom_index": 2386,
          "name": "CD2",
          "element": "C",
          "coord": [
            1.1161999702453613,
            4.183499813079834,
            5.10099983215332
          ]
        },
        {
          "atom_index": 2387,
          "name": "CE1",
          "element": "C",
          "coord": [
            1.187999963760376,
            3.953200101852417,
            5.243199825286865
          ]
        },
        {
          "atom_index": 2388,
          "name": "CE2",
          "element": "C",
          "coord": [
            1.0319000482559204,
            4.069399833679199,
            5.100900173187256
          ]
        },
        {
          "atom_index": 2389,
          "name": "CZ",
          "element": "C",
          "coord": [
            1.068600058555603,
            3.9539999961853027,
            5.172299861907959
          ]
        }
      ]
    },
    {
      "id": "B:40",
      "chain": "B",
      "resseq": 40,
      "icode": "",
      "resname": "TYR",
      "hetflag": " ",
      "sasa": 0.0,
      "atoms": [
        {
          "atom_index": 2390,
          "name": "N",
          "element": "N",
          "coord": [
            1.6943999528884888,
            4.321199893951416,
            5.157800197601318
          ]
        },
        {
          "atom_index": 2391,
          "name": "CA",
          "element": "C",
          "coord": [
            1.8150999546051025,
            4.404300212860107,
            5.17519998550415
          ]
        },
        {
          "atom_index": 2392,
          "name": "C",
          "element": "C",
          "coord": [
            1.9247000217437744,
            4.323200225830078,
            5.103899955749512
          ]
        },
        {
          "atom_index": 2393,
          "name": "O",
          "element": "O",
          "coord": [
            1.9846999645233154,
            4.231400012969971,
            5.162499904632568
          ]
        },
        {
          "atom_index": 2394,
          "name": "CB",
          "element": "C",
          "coord": [
            1.8528000116348267,
            4.426599979400635,
            5.323999881744385
          ]
        },
        {
          "atom_index": 2395,
          "name": "CG",
          "element": "C",
          "coord": [
            1.766800045967102,
            4.52869987487793,
            5.400199890136719
          ]
        },
        {
          "atom_index": 2396,
          "name": "CD1",
          "element": "C",
          "coord": [
            1.6471999883651733,
            4.490699768066406,
            5.463900089263916
          ]
        },
        {
          "atom_index": 2397,
          "name": "CD2",
          "element": "C",
          "coord": [
            1.805899977684021,
            4.662499904632568,
            5.410299777984619
          ]
        },
        {
          "atom_index": 2398,
          "name": "CE1",
          "element": "C",
          "coord": [
            1.5683000087738037,
            4.584499835968018,
            5.5366997718811035
          ]
        },
        {
          "atom_index": 2399,
          "name": "CE2",
          "element": "C",
          "coord": [
            1.7280000448226929,
            4.7571001052856445,
            5.4822998046875
          ]
        },
        {
          "atom_index": 2400,
          "name": "CZ",
          "element": "C",
          "coord": [
            1.6093000173568726,
            4.71750020980835,
            5.545899868011475
          ]
        },
        {
          "atom_index": 2401,
          "name": "OH",
          "element": "O",
          "coord": [
            1.535099983215332,
            4.810100078582764,
            5.620999813079834
          ]
        }
      ]
    },
    {
      "id": "B:41",
      "chain": "B",
      "resseq": 41,
      "icode": "",
      "resname": "PRO",
      "hetflag": " ",
      "sasa": 0.03226546198129654,
      "atoms": [
        {
          "atom_index": 2402,
          "name": "N",
          "element": "N",
          "coord": [
            1.9493999481201172,
            4.3572998046875,
            4.974899768829346
          ]
        },
        {
          "atom_index": 2403,
          "name": "CA",
          "element": "C",
          "coord": [
            2.041599988937378,
            4.307600021362305,
            4.871799945831299
          ]
        },
        {
          "atom_index": 2404,
          "name": "C",
          "element": "C",
          "coord": [
            2.170799970626831,
            4.242700099945068,
            4.916900157928467
          ]
        },
        {
          "atom_index": 2405,
          "name": "O",
          "element": "O",
          "coord": [
            2.1679999828338623,
            4.14139986038208,
            4.98829984664917
          ]
        },
        {
          "atom_index": 2406,
          "name": "CB",
          "element": "C",
          "coord": [
            2.067500114440918,
            4.43209981918335,
            4.7866997718811035
          ]
        },
        {
          "atom_index": 2407,
          "name": "CG",
          "element": "C",
          "coord": [
            1.9351999759674072,
            4.49459981918335,
            4.783299922943115
          ]
        },
        {
          "atom_index": 2408,
          "name": "CD",
          "element": "C",
          "coord": [
            1.8949999809265137,
            4.487800121307373,
            4.9309000968933105
          ]
        }
      ]
    },
    {
      "id": "B:42",
      "chain": "B",
      "resseq": 42,
      "icode": "",
      "resname": "CYS",
      "hetflag": " ",
      "sasa": 0.0,
      "atoms": [
        {
          "atom_index": 2409,
          "name": "N",
          "element": "N",
          "coord": [
            2.2818000316619873,
            4.302800178527832,
            4.872499942779541
          ]
        },
        {
          "atom_index": 2410,
          "name": "CA",
          "element": "C",
          "coord": [
            2.4186999797821045,
            4.259799957275391,
            4.901400089263916
          ]
        },
        {
          "atom_index": 2411,
          "name": "C",
          "element": "C",
          "coord": [
            2.442199945449829,
            4.10890007019043,
            4.920300006866455
          ]
        },
        {
          "atom_index": 2412,
          "name": "O",
          "element": "O",
          "coord": [
            2.5508999824523926,
            4.065100193023682,
            4.960400104522705
          ]
        },
        {
          "atom_index": 2413,
          "name": "CB",
          "element": "C",
          "coord": [
            2.476599931716919,
            4.3414998054504395,
            5.021500110626221
          ]
        },
        {
          "atom_index": 2414,
          "name": "SG",
          "element": "S",
          "coord": [
            2.4198999404907227,
            4.318600177764893,
            5.195899963378906
          ]
        }
      ]
    },
    {
      "id": "B:58",
      "chain": "B",
      "resseq": 58,
      "icode": "",
      "resname": "SER",
      "hetflag": " ",
      "sasa": 0.6646893620491028,
      "atoms": [
        {
          "atom_index": 2415,
          "name": "N",
          "element": "N",
          "coord": [
            3.7332000732421875,
            3.768899917602539,
            7.0680999755859375
          ]
        },
        {
          "atom_index": 2416,
          "name": "CA",
          "element": "C",
          "coord": [
            3.6280999183654785,
            3.6816999912261963,
            7.013599872589111
          ]
        },
        {
          "atom_index": 2417,
          "name": "C",
          "element": "C",
          "coord": [
            3.515199899673462,
            3.637500047683716,
            7.105400085449219
          ]
        },
        {
          "atom_index": 2418,
          "name": "O",
          "element": "O",
          "coord": [
            3.532399892807007,
            3.545099973678589,
            7.187099933624268
          ]
        },
        {
          "atom_index": 2419,
          "name": "CB",
          "element": "C",
          "coord": [
            3.6823999881744385,
            3.5527000427246094,
            6.957300186157227
          ]
        },
        {
          "atom_index": 2420,
          "name": "OG",
          "element": "O",
          "coord": [
            3.5678000450134277,
            3.4746999740600586,
            6.918499946594238
          ]
        }
      ]
    },
    {
      "id": "B:59",
      "chain": "B",
      "resseq": 59,
      "icode": "",
      "resname": "THR",
      "hetflag": " ",
      "sasa": 0.0,
      "atoms": [
        {
          "atom_index": 2421,
          "name": "N",
          "element": "N",
          "coord": [
            3.398699998855591,
            3.697499990463257,
            7.085400104522705
          ]
        },
        {
          "atom_index": 2422,
          "name": "CA",
          "element": "C",
          "coord": [
            3.2820000648498535,
            3.6684999465942383,
            7.166299819946289
          ]
        },
        {
          "atom_index": 2423,
          "name": "C",
          "element": "C",
          "coord": [
            3.237499952316284,
            3.521399974822998,
            7.166800022125244
          ]
        },
        {
          "atom_index": 2424,
          "name": "O",
          "element": "O",
          "coord": [
            3.202399969100952,
            3.466599941253662,
            7.270400047302246
          ]
        },
        {
          "atom_index": 2425,
          "name": "CB",
          "element": "C",
          "coord": [
            3.172100067138672,
            3.7614998817443848,
            7.121500015258789
          ]
        },
        {
          "atom_index": 2426,
          "name": "OG1",
          "element": "O",
          "coord": [
            3.2291998863220215,
            3.8915998935699463,
            7.112299919128418
          ]
        },
        {
          "atom_index": 2427,
          "name": "CG2",
          "element": "C",
          "coord": [
            3.0615999698638916,
            3.767899990081787,
            7.21619987487793
          ]
        }
      ]
    },
    {
      "id": "B:60",
      "chain": "B",
      "resseq": 60,
      "icode": "",
      "resname": "VAL",
      "hetflag": " ",
      "sasa": 0.0,
      "atoms": [
        {
          "atom_index": 2428,
          "name": "N",
          "element": "N",
          "coord": [
            3.2416000366210938,
            3.456899881362915,
            7.052199840545654
          ]
        },
        {
          "atom_index": 2429,
          "name": "CA",
          "element": "C",
          "coord": [
            3.201200008392334,
            3.317699909210205,
            7.0447998046875
          ]
        },
        {
          "atom_index": 2430,
          "name": "C",
          "element": "C",
          "coord": [
            3.2776999473571777,
            3.2276999950408936,
            7.139200210571289
          ]
        },
        {
          "atom_index": 2431,
          "name": "O",
          "element": "O",
          "coord": [
            3.220400094985962,
            3.1361000537872314,
            7.196499824523926
          ]
        },
        {
          "atom_index": 2432,
          "name": "CB",
          "element": "C",
          "coord": [
            3.221299886703491,
            3.2567999362945557,
            6.902699947357178
          ]
        },
        {
          "atom_index": 2433,
          "name": "CG1",
          "element": "C",
          "coord": [
            3.2016000747680664,
            3.1094000339508057,
            6.90880012512207
          ]
        },
        {
          "atom_index": 2434,
          "name": "CG2",
          "element": "C",
          "coord": [
            3.1266000270843506,
            3.313499927520752,
            6.808700084686279
          ]
        }
      ]
    },
    {
      "id": "B:61",
      "chain": "B",
      "resseq": 61,
      "icode": "",
      "resname": "GLU",
      "hetflag": " ",
      "sasa": 0.44141802191734314,
      "atoms": [
        {
          "atom_index": 2435,
          "name": "N",
          "element": "N",
          "coord": [
            3.407399892807007,
            3.2504000663757324,
            7.152400016784668
          ]
        },
        {
          "atom_index": 2436,
          "name": "CA",
          "element": "C",
          "coord": [
            3.4890999794006348,
            3.164400100708008,
            7.23769998550415
          ]
        },
        {
          "atom_index": 2437,
          "name": "C",
          "element": "C",
          "coord": [
            3.4862000942230225,
            3.21589994430542,
            7.378200054168701
          ]
        },
        {
          "atom_index": 2438,
          "name": "O",
          "element": "O",
          "coord": [
            3.4628000259399414,
            3.1422998905181885,
            7.472700119018555
          ]
        },
        {
          "atom_index": 2439,
          "name": "CB",
          "element": "C",
          "coord": [
            3.631999969482422,
            3.1617000102996826,
            7.188499927520752
          ]
        },
        {
          "atom_index": 2440,
          "name": "CG",
          "element": "C",
          "coord": [
            3.6428000926971436,
            3.178999900817871,
            7.041500091552734
          ]
        },
        {
          "atom_index": 2441,
          "name": "CD",
          "element": "C",
          "coord": [
            3.7876999378204346,
            3.178999900817871,
            6.992400169372559
          ]
        },
        {
          "atom_index": 2442,
          "name": "OE1",
          "element": "O",
          "coord": [
            3.86929988861084,
            3.262700080871582,
            7.042900085449219
          ]
        },
        {
          "atom_index": 2443,
          "name": "OE2",
          "element": "O",
          "coord": [
            3.817699909210205,
            3.0947000980377197,
            6.902100086212158
          ]
        }
      ]
    },
    {
      "id": "B:62",
      "chain": "B",
      "resseq": 62,
      "icode": "",
      "resname": "ALA",
      "hetflag": " ",
      "sasa": 0.0,
      "atoms": [
        {
          "atom_index": 2444,
          "name": "N",
          "element": "N",
          "coord": [
            3.5104000568389893,
            3.344599962234497,
            7.392000198364258
          ]
        },
        {
          "atom_index": 2445,
          "name": "CA",
          "element": "C",
          "coord": [
            3.508699893951416,
            3.400599956512451,
            7.523099899291992
          ]
        },
        {
          "atom_index": 2446,
          "name": "C",
          "element": "C",
          "coord": [
            3.3808999061584473,
            3.359100103378296,
            7.596199989318848
          ]
        },
        {
          "atom_index": 2447,
          "name": "O",
          "element": "O",
          "coord": [
            3.3787999153137207,
            3.3568999767303467,
            7.717400074005127
          ]
        },
        {
          "atom_index": 2448,
          "name": "CB",
          "element": "C",
          "coord": [
            3.5171000957489014,
            3.546299934387207,
            7.5131001472473145
          ]
        }
      ]
    },
    {
      "id": "B:63",
      "chain": "B",
      "resseq": 63,
      "icode": "",
      "resname": "CYS",
      "hetflag": " ",
      "sasa": 0.0,
      "atoms": [
        {
          "atom_index": 2449,
          "name": "N",
          "element": "N",
          "coord": [
            3.2744998931884766,
            3.3276000022888184,
            7.5229997634887695
          ]
        },
        {
          "atom_index": 2450,
          "name": "CA",
          "element": "C",
          "coord": [
            3.149199962615967,
            3.2883999347686768,
            7.5843000411987305
          ]
        },
        {
          "atom_index": 2451,
          "name": "C",
          "element": "C",
          "coord": [
            3.1168999671936035,
            3.1498000621795654,
            7.53980016708374
          ]
        },
        {
          "atom_index": 2452,
          "name": "O",
          "element": "O",
          "coord": [
            3.000499963760376,
            3.1187000274658203,
            7.5229997634887695
          ]
        },
        {
          "atom_index": 2453,
          "name": "CB",
          "element": "C",
          "coord": [
            3.0350000858306885,
            3.375499963760376,
            7.5381999015808105
          ]
        },
        {
          "atom_index": 2454,
          "name": "SG",
          "element": "S",
          "coord": [
            3.0571000576019287,
            3.5527000427246094,
            7.561600208282471
          ]
        }
      ]
    },
    {
      "id": "B:64",
      "chain": "B",
      "resseq": 64,
      "icode": "",
      "resname": "LEU",
      "hetflag": " ",
      "sasa": 0.0,
      "atoms": [
        {
          "atom_index": 2455,
          "name": "N",
          "element": "N",
          "coord": [
            3.2172000408172607,
            3.0673999786376953,
            7.5157999992370605
          ]
        },
        {
          "atom_index": 2456,
          "name": "CA",
          "element": "C",
          "coord": [
            3.1884000301361084,
            2.9323999881744385,
            7.474100112915039
          ]
        },
        {
          "atom_index": 2457,
          "name": "C",
          "element": "C",
          "coord": [
            3.132200002670288,
            2.8505001068115234,
            7.591599941253662
          ]
        },
        {
          "atom_index": 2458,
          "name": "O",
          "element": "O",
          "coord": [
            3.18179988861084,
            2.8575000762939453,
            7.704100131988525
          ]
        },
        {
          "atom_index": 2459,
          "name": "CB",
          "element": "C",
          "coord": [
            3.3120999336242676,
            2.8657000064849854,
            7.420000076293945
          ]
        },
        {
          "atom_index": 2460,
          "name": "CG",
          "element": "C",
          "coord": [
            3.2718000411987305,
            2.729300022125244,
            7.366600036621094
          ]
        },
        {
          "atom_index": 2461,
          "name": "CD1",
          "element": "C",
          "coord": [
            3.1967999935150146,
            2.744800090789795,
            7.235799789428711
          ]
        },
        {
          "atom_index": 2462,
          "name": "CD2",
          "element": "C",
          "coord": [
            3.3951001167297363,
            2.6484999656677246,
            7.343800067901611
          ]
        }
      ]
    },
    {
      "id": "B:65",
      "chain": "B",
      "resseq": 65,
      "icode": "",
      "resname": "PRO",
      "hetflag": " ",
      "sasa": 0.0,
      "atoms": [
        {
          "atom_index": 2463,
          "name": "N",
          "element": "N",
          "coord": [
            3.024899959564209,
            2.7739999294281006,
            7.567999839782715
          ]
        },
        {
          "atom_index": 2464,
          "name": "CA",
          "element": "C",
          "coord": [
            2.96370005607605,
            2.693000078201294,
            7.674200057983398
          ]
        },
        {
          "atom_index": 2465,
          "name": "C",
          "element": "C",
          "coord": [
            3.0578999519348145,
            2.585099935531616,
            7.722899913787842
          ]
        },
        {
          "atom_index": 2466,
          "name": "O",
          "element": "O",
          "coord": [
            3.130000114440918,
            2.5290000438690186,
            7.64300012588501
          ]
        },
        {
          "atom_index": 2467,
          "name": "CB",
          "element": "C",
          "coord": [
            2.8392999172210693,
            2.6345999240875244,
            7.6057000160217285
          ]
        },
        {
          "atom_index": 2468,
          "name": "CG",
          "element": "C",
          "coord": [
            2.804500102996826,
            2.7441000938415527,
            7.512499809265137
          ]
        },
        {
          "atom_index": 2469,
          "name": "CD",
          "element": "C",
          "coord": [
            2.9363999366760254,
            2.781599998474121,
            7.451099872589111
          ]
        }
      ]
    },
    {
      "id": "B:66",
      "chain": "B",
      "resseq": 66,
      "icode": "",
      "resname": "LEU",
      "hetflag": " ",
      "sasa": 1.2906184196472168,
      "atoms": [
        {
          "atom_index": 2470,
          "name": "N",
          "element": "N",
          "coord": [
            3.0541000366210938,
            2.553100109100342,
            7.852200031280518
          ]
        },
        {
          "atom_index": 2471,
          "name": "CA",
          "element": "C",
          "coord": [
            3.1445999145507812,
            2.45169997215271,
            7.9029998779296875
          ]
        },
        {
          "atom_index": 2472,
          "name": "C",
          "element": "C",
          "coord": [
            3.137200117111206,
            2.328200101852417,
            7.823200225830078
          ]
        },
        {
          "atom_index": 2473,
          "name": "O",
          "element": "O",
          "coord": [
            3.238300085067749,
            2.2774999141693115,
            7.779799938201904
          ]
        },
        {
          "atom_index": 2474,
          "name": "CB",
          "element": "C",
          "coord": [
            3.118299961090088,
            2.4117000102996826,
            8.048600196838379
          ]
        },
        {
          "atom_index": 2475,
          "name": "CG",
          "element": "C",
          "coord": [
            3.2149999141693115,
            2.297800064086914,
            8.09749984741211
          ]
        },
        {
          "atom_index": 2476,
          "name": "CD1",
          "element": "C",
          "coord": [
            3.3589999675750732,
            2.339400053024292,
            8.078499794006348
          ]
        },
        {
          "atom_index": 2477,
          "name": "CD2",
          "element": "C",
          "coord": [
            3.1963999271392822,
            2.2664999961853027,
            8.242199897766113
          ]
        }
      ]
    },
    {
      "id": "B:67",
      "chain": "B",
      "resseq": 67,
      "icode": "",
      "resname": "GLU",
      "hetflag": " ",
      "sasa": 0.0,
      "atoms": [
        {
          "atom_index": 2478,
          "name": "N",
          "element": "N",
          "coord": [
            3.0176000595092773,
            2.278700113296509,
            7.804299831390381
          ]
        },
        {
          "atom_index": 2479,
          "name": "CA",
          "element": "C",
          "coord": [
            3.0048000812530518,
            2.1572999954223633,
            7.730999946594238
          ]
        },
        {
          "atom_index": 2480,
          "name": "C",
          "element": "C",
          "coord": [
            3.07069993019104,
            2.152100086212158,
            7.596799850463867
          ]
        },
        {
          "atom_index": 2481,
          "name": "O",
          "element": "O",
          "coord": [
            3.1196000576019287,
            2.0457000732421875,
            7.559999942779541
          ]
        },
        {
          "atom_index": 2482,
          "name": "CB",
          "element": "C",
          "coord": [
            2.859600067138672,
            2.119800090789795,
            7.71560001373291
          ]
        },
        {
          "atom_index": 2483,
          "name": "CG",
          "element": "C",
          "coord": [
            2.7720999717712402,
            2.2379000186920166,
            7.716300010681152
          ]
        },
        {
          "atom_index": 2484,
          "name": "CD",
          "element": "C",
          "coord": [
            2.7421998977661133,
            2.2888998985290527,
            7.854700088500977
          ]
        },
        {
          "atom_index": 2485,
          "name": "OE1",
          "element": "O",
          "coord": [
            2.670300006866455,
            2.2186999320983887,
            7.927700042724609
          ]
        },
        {
          "atom_index": 2486,
          "name": "OE2",
          "element": "O",
          "coord": [
            2.789099931716919,
            2.398900032043457,
            7.888400077819824
          ]
        }
      ]
    },
    {
      "id": "B:68",
      "chain": "B",
      "resseq": 68,
      "icode": "",
      "resname": "LEU",
      "hetflag": " ",
      "sasa": 0.0,
      "atoms": [
        {
          "atom_index": 2487,
          "name": "N",
          "element": "N",
          "coord": [
            3.0727999210357666,
            2.2623000144958496,
            7.521999835968018
          ]
        },
        {
          "atom_index": 2488,
          "name": "CA",
          "element": "C",
          "coord": [
            3.1363000869750977,
            2.259000062942505,
            7.388199806213379
          ]
        },
        {
          "atom_index": 2489,
          "name": "C",
          "element": "C",
          "coord": [
            3.2894999980926514,
            2.243799924850464,
            7.39300012588501
          ]
        },
        {
          "atom_index": 2490,
          "name": "O",
          "element": "O",
          "coord": [
            3.3580000400543213,
            2.2330000400543213,
            7.290500164031982
          ]
        },
        {
          "atom_index": 2491,
          "name": "CB",
          "element": "C",
          "coord": [
            3.097899913787842,
            2.384700059890747,
            7.304800033569336
          ]
        },
        {
          "atom_index": 2492,
          "name": "CG",
          "element": "C",
          "coord": [
            2.954900026321411,
            2.3814001083374023,
            7.245699882507324
          ]
        },
        {
          "atom_index": 2493,
          "name": "CD1",
          "element": "C",
          "coord": [
            2.9384000301361084,
            2.4964001178741455,
            7.150199890136719
          ]
        },
        {
          "atom_index": 2494,
          "name": "CD2",
          "element": "C",
          "coord": [
            2.926500082015991,
            2.2502999305725098,
            7.171999931335449
          ]
        }
      ]
    },
    {
      "id": "B:69",
      "chain": "B",
      "resseq": 69,
      "icode": "",
      "resname": "THR",
      "hetflag": " ",
      "sasa": 0.06453092396259308,
      "atoms": [
        {
          "atom_index": 2495,
          "name": "N",
          "element": "N",
          "coord": [
            3.3420000076293945,
            2.2441000938415527,
            7.514599800109863
          ]
        },
        {
          "atom_index": 2496,
          "name": "CA",
          "element": "C",
          "coord": [
            3.483799934387207,
            2.2290000915527344,
            7.538899898529053
          ]
        },
        {
          "atom_index": 2497,
          "name": "C",
          "element": "C",
          "coord": [
            3.525599956512451,
            2.0824999809265137,
            7.513899803161621
          ]
        },
        {
          "atom_index": 2498,
          "name": "O",
          "element": "O",
          "coord": [
            3.632699966430664,
            2.0539000034332275,
            7.459499835968018
          ]
        },
        {
          "atom_index": 2499,
          "name": "CB",
          "element": "C",
          "coord": [
            3.5106000900268555,
            2.2695999145507812,
            7.679299831390381
          ]
        },
        {
          "atom_index": 2500,
          "name": "OG1",
          "element": "O",
          "coord": [
            3.4972000122070312,
            2.411600112915039,
            7.687300205230713
          ]
        },
        {
          "atom_index": 2501,
          "name": "CG2",
          "element": "C",
          "coord": [
            3.6484999656677246,
            2.228100061416626,
            7.720099925994873
          ]
        }
      ]
    },
    {
      "id": "B:70",
      "chain": "B",
      "resseq": 70,
      "icode": "",
      "resname": "LYS",
      "hetflag": " ",
      "sasa": 3.439755916595459,
      "atoms": [
        {
          "atom_index": 2502,
          "name": "N",
          "element": "N",
          "coord": [
            3.438800096511841,
            1.9910999536514282,
            7.554200172424316
          ]
        },
        {
          "atom_index": 2503,
          "name": "CA",
          "element": "C",
          "coord": [
            3.461400032043457,
            1.851199984550476,
            7.532700061798096
          ]
        },
        {
          "atom_index": 2504,
          "name": "C",
          "element": "C",
          "coord": [
            3.485100030899048,
            1.8214999437332153,
            7.384399890899658
          ]
        },
        {
          "atom_index": 2505,
          "name": "O",
          "element": "O",
          "coord": [
            3.523200035095215,
            1.7099000215530396,
            7.3506999015808105
          ]
        },
        {
          "atom_index": 2506,
          "name": "CB",
          "element": "C",
          "coord": [
            3.338200092315674,
            1.7736999988555908,
            7.575799942016602
          ]
        },
        {
          "atom_index": 2507,
          "name": "CG",
          "element": "C",
          "coord": [
            3.281399965286255,
            1.819200038909912,
            7.708700180053711
          ]
        },
        {
          "atom_index": 2508,
          "name": "CD",
          "element": "C",
          "coord": [
            3.147599935531616,
            1.7482000589370728,
            7.741099834442139
          ]
        },
        {
          "atom_index": 2509,
          "name": "CE",
          "element": "C",
          "coord": [
            3.0961999893188477,
            1.7832000255584717,
            7.883800029754639
          ]
        },
        {
          "atom_index": 2510,
          "name": "NZ",
          "element": "N",
          "coord": [
            2.963099956512451,
            1.7223999500274658,
            7.915999889373779
          ]
        }
      ]
    },
    {
      "id": "B:71",
      "chain": "B",
      "resseq": 71,
      "icode": "",
      "resname": "ASN",
      "hetflag": " ",
      "sasa": 0.0,
      "atoms": [
        {
          "atom_index": 2511,
          "name": "N",
          "element": "N",
          "coord": [
            3.461699962615967,
            1.9180999994277954,
            7.295199871063232
          ]
        },
        {
          "atom_index": 2512,
          "name": "CA",
          "element": "C",
          "coord": [
            3.477299928665161,
            1.8940000534057617,
            7.1508002281188965
          ]
        },
        {
          "atom_index": 2513,
          "name": "C",
          "element": "C",
          "coord": [
            3.6003000736236572,
            1.9596999883651733,
            7.093800067901611
          ]
        },
        {
          "atom_index": 2514,
          "name": "O",
          "element": "O",
          "coord": [
            3.611799955368042,
            2.0810000896453857,
            7.088900089263916
          ]
        },
        {
          "atom_index": 2515,
          "name": "CB",
          "element": "C",
          "coord": [
            3.3515000343322754,
            1.9399000406265259,
            7.076399803161621
          ]
        },
        {
          "atom_index": 2516,
          "name": "CG",
          "element": "C",
          "coord": [
            3.360300064086914,
            1.9225000143051147,
            6.924699783325195
          ]
        },
        {
          "atom_index": 2517,
          "name": "OD1",
          "element": "O",
          "coord": [
            3.2571001052856445,
            1.923200011253357,
            6.857100009918213
          ]
        },
        {
          "atom_index": 2518,
          "name": "ND2",
          "element": "N",
          "coord": [
            3.482300043106079,
            1.9107999801635742,
            6.870299816131592
          ]
        }
      ]
    },
    {
      "id": "B:72",
      "chain": "B",
      "resseq": 72,
      "icode": "",
      "resname": "GLU",
      "hetflag": " ",
      "sasa": 7.117757797241211,
      "atoms": [
        {
          "atom_index": 2519,
          "name": "N",
          "element": "N",
          "coord": [
            3.6907999515533447,
            1.8732999563217163,
            7.049699783325195
          ]
        },
        {
          "atom_index": 2520,
          "name": "CA",
          "element": "C",
          "coord": [
            3.8208999633789062,
            1.9078999757766724,
            6.992800235748291
          ]
        },
        {
          "atom_index": 2521,
          "name": "C",
          "element": "C",
          "coord": [
            3.8348000049591064,
            2.046099901199341,
            6.931000232696533
          ]
        },
        {
          "atom_index": 2522,
          "name": "O",
          "element": "O",
          "coord": [
            3.904900074005127,
            2.135200023651123,
            6.980999946594238
          ]
        },
        {
          "atom_index": 2523,
          "name": "CB",
          "element": "C",
          "coord": [
            3.8566999435424805,
            1.8035000562667847,
            6.886600017547607
          ]
        },
        {
          "atom_index": 2524,
          "name": "CG",
          "element": "C",
          "coord": [
            3.9846999645233154,
            1.7181999683380127,
            6.91379976272583
          ]
        },
        {
          "atom_index": 2525,
          "name": "CD",
          "element": "C",
          "coord": [
            3.9586000442504883,
            1.582900047302246,
            6.986999988555908
          ]
        },
        {
          "atom_index": 2526,
          "name": "OE1",
          "element": "O",
          "coord": [
            4.012199878692627,
            1.5651999711990356,
            7.099400043487549
          ]
        },
        {
          "atom_index": 2527,
          "name": "OE2",
          "element": "O",
          "coord": [
            3.8866000175476074,
            1.4944000244140625,
            6.93179988861084
          ]
        }
      ]
    },
    {
      "id": "B:73",
      "chain": "B",
      "resseq": 73,
      "icode": "",
      "resname": "SER",
      "hetflag": " ",
      "sasa": 0.0,
      "atoms": [
        {
          "atom_index": 2528,
          "name": "N",
          "element": "N",
          "coord": [
            3.7644999027252197,
            2.059799909591675,
            6.820000171661377
          ]
        },
        {
          "atom_index": 2529,
          "name": "CA",
          "element": "C",
          "coord": [
            3.761899948120117,
            2.177799940109253,
            6.734399795532227
          ]
        },
        {
          "atom_index": 2530,
          "name": "C",
          "element": "C",
          "coord": [
            3.6958000659942627,
            2.3094000816345215,
            6.774199962615967
          ]
        },
        {
          "atom_index": 2531,
          "name": "O",
          "element": "O",
          "coord": [
            3.6670000553131104,
            2.3886001110076904,
            6.685100078582764
          ]
        },
        {
          "atom_index": 2532,
          "name": "CB",
          "element": "C",
          "coord": [
            3.7000999450683594,
            2.1333999633789062,
            6.603499889373779
          ]
        },
        {
          "atom_index": 2533,
          "name": "OG",
          "element": "O",
          "coord": [
            3.596299886703491,
            2.039599895477295,
            6.633900165557861
          ]
        }
      ]
    },
    {
      "id": "B:74",
      "chain": "B",
      "resseq": 74,
      "icode": "",
      "resname": "CYS",
      "hetflag": " ",
      "sasa": 0.0,
      "atoms": [
        {
          "atom_index": 2534,
          "name": "N",
          "element": "N",
          "coord": [
            3.6730000972747803,
            2.3378000259399414,
            6.9019999504089355
          ]
        },
        {
          "atom_index": 2535,
          "name": "CA",
          "element": "C",
          "coord": [
            3.6052000522613525,
            2.4635000228881836,
            6.934100151062012
          ]
        },
        {
          "atom_index": 2536,
          "name": "C",
          "element": "C",
          "coord": [
            3.68530011177063,
            2.5831000804901123,
            6.989500045776367
          ]
        },
        {
          "atom_index": 2537,
          "name": "O",
          "element": "O",
          "coord": [
            3.7762999534606934,
            2.5708000659942627,
            7.072000026702881
          ]
        },
        {
          "atom_index": 2538,
          "name": "CB",
          "element": "C",
          "coord": [
            3.4848999977111816,
            2.434799909591675,
            7.024400234222412
          ]
        },
        {
          "atom_index": 2539,
          "name": "SG",
          "element": "S",
          "coord": [
            3.331399917602539,
            2.3780999183654785,
            6.941699981689453
          ]
        }
      ]
    },
    {
      "id": "B:79",
      "chain": "B",
      "resseq": 79,
      "icode": "",
      "resname": "THR",
      "hetflag": " ",
      "sasa": 5.49346399307251,
      "atoms": [
        {
          "atom_index": 2540,
          "name": "N",
          "element": "N",
          "coord": [
            4.191299915313721,
            2.884500026702881,
            7.706299781799316
          ]
        },
        {
          "atom_index": 2541,
          "name": "CA",
          "element": "C",
          "coord": [
            4.082699775695801,
            2.78629994392395,
            7.694699764251709
          ]
        },
        {
          "atom_index": 2542,
          "name": "C",
          "element": "C",
          "coord": [
            3.960700035095215,
            2.8117001056671143,
            7.786300182342529
          ]
        },
        {
          "atom_index": 2543,
          "name": "O",
          "element": "O",
          "coord": [
            3.9179000854492188,
            2.7256999015808105,
            7.865300178527832
          ]
        },
        {
          "atom_index": 2544,
          "name": "CB",
          "element": "C",
          "coord": [
            4.135300159454346,
            2.6421000957489014,
            7.719200134277344
          ]
        },
        {
          "atom_index": 2545,
          "name": "OG1",
          "element": "O",
          "coord": [
            4.023399829864502,
            2.554800033569336,
            7.739500045776367
          ]
        },
        {
          "atom_index": 2546,
          "name": "CG2",
          "element": "C",
          "coord": [
            4.229599952697754,
            2.635999917984009,
            7.841899871826172
          ]
        }
      ]
    },
    {
      "id": "B:80",
      "chain": "B",
      "resseq": 80,
      "icode": "",
      "resname": "SER",
      "hetflag": " ",
      "sasa": 0.0,
      "atoms": [
        {
          "atom_index": 2547,
          "name": "N",
          "element": "N",
          "coord": [
            3.9040000438690186,
            2.9307000637054443,
            7.771200180053711
          ]
        },
        {
          "atom_index": 2548,
          "name": "CA",
          "element": "C",
          "coord": [
            3.7897000312805176,
            2.975399971008301,
            7.848800182342529
          ]
        },
        {
          "atom_index": 2549,
          "name": "C",
          "element": "C",
          "coord": [
            3.6522998809814453,
            2.920300006866455,
            7.818600177764893
          ]
        },
        {
          "atom_index": 2550,
          "name": "O",
          "element": "O",
          "coord": [
            3.6280999183654785,
            2.855600118637085,
            7.716800212860107
          ]
        },
        {
          "atom_index": 2551,
          "name": "CB",
          "element": "C",
          "coord": [
            3.781399965286255,
            3.126699924468994,
            7.842299938201904
          ]
        },
        {
          "atom_index": 2552,
          "name": "OG",
          "element": "O",
          "coord": [
            3.8761000633239746,
            3.1839001178741455,
            7.930799961090088
          ]
        }
      ]
    },
    {
      "id": "B:81",
      "chain": "B",
      "resseq": 81,
      "icode": "",
      "resname": "PHE",
      "hetflag": " ",
      "sasa": 1.0002293586730957,
      "atoms": [
        {
          "atom_index": 2553,
          "name": "N",
          "element": "N",
          "coord": [
            3.5601000785827637,
            2.948499917984009,
            7.908899784088135
          ]
        },
        {
          "atom_index": 2554,
          "name": "CA",
          "element": "C",
          "coord": [
            3.424799919128418,
            2.903599977493286,
            7.887499809265137
          ]
        },
        {
          "atom_index": 2555,
          "name": "C",
          "element": "C",
          "coord": [
            3.330399990081787,
            2.9621999263763428,
            7.991600036621094
          ]
        },
        {
          "atom_index": 2556,
          "name": "O",
          "element": "O",
          "coord": [
            3.375499963760376,
            3.0257999897003174,
            8.087499618530273
          ]
        },
        {
          "atom_index": 2557,
          "name": "CB",
          "element": "C",
          "coord": [
            3.4226999282836914,
            2.7504000663757324,
            7.8892998695373535
          ]
        },
        {
          "atom_index": 2558,
          "name": "CG",
          "element": "C",
          "coord": [
            3.4695000648498535,
            2.6923000812530518,
            8.017900466918945
          ]
        },
        {
          "atom_index": 2559,
          "name": "CD1",
          "element": "C",
          "coord": [
            3.3845999240875244,
            2.688800096511841,
            8.129400253295898
          ]
        },
        {
          "atom_index": 2560,
          "name": "CD2",
          "element": "C",
          "coord": [
            3.600399971008301,
            2.6475000381469727,
            8.031299591064453
          ]
        },
        {
          "atom_index": 2561,
          "name": "CE1",
          "element": "C",
          "coord": [
            3.430500030517578,
            2.641700029373169,
            8.2524995803833
          ]
        },
        {
          "atom_index": 2562,
          "name": "CE2",
          "element": "C",
          "coord": [
            3.646399974822998,
            2.600600004196167,
            8.153200149536133
          ]
        },
        {
          "atom_index": 2563,
          "name": "CZ",
          "element": "C",
          "coord": [
            3.561500072479248,
            2.597599983215332,
            8.264200210571289
          ]
        }
      ]
    },
    {
      "id": "B:82",
      "chain": "B",
      "resseq": 82,
      "icode": "",
      "resname": "ILE",
      "hetflag": " ",
      "sasa": 0.0,
      "atoms": [
        {
          "atom_index": 2564,
          "name": "N",
          "element": "N",
          "coord": [
            3.1998000144958496,
            2.944499969482422,
            7.970200061798096
          ]
        },
        {
          "atom_index": 2565,
          "name": "CA",
          "element": "C",
          "coord": [
            3.100100040435791,
            2.9904000759124756,
            8.065799713134766
          ]
        },
        {
          "atom_index": 2566,
          "name": "C",
          "element": "C",
          "coord": [
            3.0185999870300293,
            2.869999885559082,
            8.098899841308594
          ]
        },
        {
          "atom_index": 2567,
          "name": "O",
          "element": "O",
          "coord": [
            3.0278000831604004,
            2.7692999839782715,
            8.031200408935547
          ]
        },
        {
          "atom_index": 2568,
          "name": "CB",
          "element": "C",
          "coord": [
            3.007200002670288,
            3.102799892425537,
            8.011899948120117
          ]
        },
        {
          "atom_index": 2569,
          "name": "CG1",
          "element": "C",
          "coord": [
            2.922800064086914,
            3.0543999671936035,
            7.8933000564575195
          ]
        },
        {
          "atom_index": 2570,
          "name": "CG2",
          "element": "C",
          "coord": [
            3.0897998809814453,
            3.222599983215332,
            7.97760009765625
          ]
        },
        {
          "atom_index": 2571,
          "name": "CD1",
          "element": "C",
          "coord": [
            2.858299970626831,
            3.166599988937378,
            7.814499855041504
          ]
        }
      ]
    },
    {
      "id": "B:83",
      "chain": "B",
      "resseq": 83,
      "icode": "",
      "resname": "THR",
      "hetflag": " ",
      "sasa": 0.5162473917007446,
      "atoms": [
        {
          "atom_index": 2572,
          "name": "N",
          "element": "N",
          "coord": [
            2.940000057220459,
            2.880000114440918,
            8.205300331115723
          ]
        },
        {
          "atom_index": 2573,
          "name": "CA",
          "element": "C",
          "coord": [
            2.8570001125335693,
            2.7672998905181885,
            8.248499870300293
          ]
        },
        {
          "atom_index": 2574,
          "name": "C",
          "element": "C",
          "coord": [
            2.710900068283081,
            2.8048999309539795,
            8.268699645996094
          ]
        },
        {
          "atom_index": 2575,
          "name": "O",
          "element": "O",
          "coord": [
            2.6777000427246094,
            2.921799898147583,
            8.285900115966797
          ]
        },
        {
          "atom_index": 2576,
          "name": "CB",
          "element": "C",
          "coord": [
            2.904900074005127,
            2.7035000324249268,
            8.38230037689209
          ]
        },
        {
          "atom_index": 2577,
          "name": "OG1",
          "element": "O",
          "coord": [
            3.047300100326538,
            2.7023000717163086,
            8.389800071716309
          ]
        },
        {
          "atom_index": 2578,
          "name": "CG2",
          "element": "C",
          "coord": [
            2.8577001094818115,
            2.5578999519348145,
            8.38599967956543
          ]
        }
      ]
    },
    {
      "id": "B:84",
      "chain": "B",
      "resseq": 84,
      "icode": "",
      "resname": "ASN",
      "hetflag": " ",
      "sasa": 0.0,
      "atoms": [
        {
          "atom_index": 2579,
          "name": "N",
          "element": "N",
          "coord": [
            2.6261000633239746,
            2.702199935913086,
            8.268199920654297
          ]
        },
        {
          "atom_index": 2580,
          "name": "CA",
          "element": "C",
          "coord": [
            2.4818999767303467,
            2.7128000259399414,
            8.28600025177002
          ]
        },
        {
          "atom_index": 2581,
          "name": "C",
          "element": "C",
          "coord": [
            2.4344000816345215,
            2.8041999340057373,
            8.39799976348877
          ]
        },
        {
          "atom_index": 2582,
          "name": "O",
          "element": "O",
          "coord": [
            2.3153998851776123,
            2.8396999835968018,
            8.402600288391113
          ]
        },
        {
          "atom_index": 2583,
          "name": "CB",
          "element": "C",
          "coord": [
            2.4244000911712646,
            2.573199987411499,
            8.305999755859375
          ]
        },
        {
          "atom_index": 2584,
          "name": "CG",
          "element": "C",
          "coord": [
            2.4379000663757324,
            2.4890999794006348,
            8.182499885559082
          ]
        },
        {
          "atom_index": 2585,
          "name": "OD1",
          "element": "O",
          "coord": [
            2.351300001144409,
            2.494800090789795,
            8.094200134277344
          ]
        },
        {
          "atom_index": 2586,
          "name": "ND2",
          "element": "N",
          "coord": [
            2.5485000610351562,
            2.413300037384033,
            8.172100067138672
          ]
        }
      ]
    },
    {
      "id": "B:85",
      "chain": "B",
      "resseq": 85,
      "icode": "",
      "resname": "GLY",
      "hetflag": " ",
      "sasa": 0.9034329652786255,
      "atoms": [
        {
          "atom_index": 2587,
          "name": "N",
          "element": "N",
          "coord": [
            2.5251998901367188,
            2.84060001373291,
            8.488800048828125
          ]
        },
        {
          "atom_index": 2588,
          "name": "CA",
          "element": "C",
          "coord": [
            2.489500045776367,
            2.9310998916625977,
            8.597000122070312
          ]
        },
        {
          "atom_index": 2589,
          "name": "C",
          "element": "C",
          "coord": [
            2.5090999603271484,
            3.079200029373169,
            8.559900283813477
          ]
        },
        {
          "atom_index": 2590,
          "name": "O",
          "element": "O",
          "coord": [
            2.6240999698638916,
            3.1250998973846436,
            8.543700218200684
          ]
        }
      ]
    },
    {
      "id": "B:86",
      "chain": "B",
      "resseq": 86,
      "icode": "",
      "resname": "SER",
      "hetflag": " ",
      "sasa": 1.5764929056167603,
      "atoms": [
        {
          "atom_index": 2591,
          "name": "N",
          "element": "N",
          "coord": [
            2.3984999656677246,
            3.1540000438690186,
            8.545999526977539
          ]
        },
        {
          "atom_index": 2592,
          "name": "CA",
          "element": "C",
          "coord": [
            2.407900094985962,
            3.296099901199341,
            8.512900352478027
          ]
        },
        {
          "atom_index": 2593,
          "name": "C",
          "element": "C",
          "coord": [
            2.275700092315674,
            3.371000051498413,
            8.521400451660156
          ]
        },
        {
          "atom_index": 2594,
          "name": "O",
          "element": "O",
          "coord": [
            2.2639999389648438,
            3.4753000736236572,
            8.58650016784668
          ]
        }
      ]
    },
    {
      "id": "B:95",
      "chain": "B",
      "resseq": 95,
      "icode": "",
      "resname": "SER",
      "hetflag": " ",
      "sasa": 5.001680374145508,
      "atoms": [
        {
          "atom_index": 2595,
          "name": "N",
          "element": "N",
          "coord": [
            3.396399974822998,
            3.240799903869629,
            8.650300025939941
          ]
        },
        {
          "atom_index": 2596,
          "name": "CA",
          "element": "C",
          "coord": [
            3.352299928665161,
            3.3724000453948975,
            8.691100120544434
          ]
        },
        {
          "atom_index": 2597,
          "name": "C",
          "element": "C",
          "coord": [
            3.434999942779541,
            3.486599922180176,
            8.63860034942627
          ]
        },
        {
          "atom_index": 2598,
          "name": "O",
          "element": "O",
          "coord": [
            3.383500099182129,
            3.594099998474121,
            8.609800338745117
          ]
        },
        {
          "atom_index": 2599,
          "name": "CB",
          "element": "C",
          "coord": [
            3.348400115966797,
            3.3856000900268555,
            8.840399742126465
          ]
        },
        {
          "atom_index": 2600,
          "name": "OG",
          "element": "O",
          "coord": [
            3.2985000610351562,
            3.5155999660491943,
            8.871299743652344
          ]
        }
      ]
    },
    {
      "id": "B:96",
      "chain": "B",
      "resseq": 96,
      "icode": "",
      "resname": "PHE",
      "hetflag": " ",
      "sasa": 8.001834869384766,
      "atoms": [
        {
          "atom_index": 2601,
          "name": "N",
          "element": "N",
          "coord": [
            3.565000057220459,
            3.4702000617980957,
            8.630800247192383
          ]
        },
        {
          "atom_index": 2602,
          "name": "CA",
          "element": "C",
          "coord": [
            3.6414999961853027,
            3.578900098800659,
            8.571900367736816
          ]
        },
        {
          "atom_index": 2603,
          "name": "C",
          "element": "C",
          "coord": [
            3.6094000339508057,
            3.5597000122070312,
            8.419899940490723
          ]
        },
        {
          "atom_index": 2604,
          "name": "O",
          "element": "O",
          "coord": [
            3.5933001041412354,
            3.6579999923706055,
            8.343600273132324
          ]
        },
        {
          "atom_index": 2605,
          "name": "CB",
          "element": "C",
          "coord": [
            3.791800022125244,
            3.5611000061035156,
            8.607000350952148
          ]
        },
        {
          "atom_index": 2606,
          "name": "CG",
          "element": "C",
          "coord": [
            3.8861000537872314,
            3.646699905395508,
            8.524800300598145
          ]
        },
        {
          "atom_index": 2607,
          "name": "CD1",
          "element": "C",
          "coord": [
            3.8747000694274902,
            3.7855000495910645,
            8.523599624633789
          ]
        },
        {
          "atom_index": 2608,
          "name": "CD2",
          "element": "C",
          "coord": [
            3.9830000400543213,
            3.5875000953674316,
            8.444999694824219
          ]
        },
        {
          "atom_index": 2609,
          "name": "CE1",
          "element": "C",
          "coord": [
            3.958199977874756,
            3.862600088119507,
            8.443300247192383
          ]
        },
        {
          "atom_index": 2610,
          "name": "CE2",
          "element": "C",
          "coord": [
            4.066299915313721,
            3.664299964904785,
            8.365300178527832
          ]
        },
        {
          "atom_index": 2611,
          "name": "CZ",
          "element": "C",
          "coord": [
            4.054299831390381,
            3.8011999130249023,
            8.363800048828125
          ]
        }
      ]
    },
    {
      "id": "B:97",
      "chain": "B",
      "resseq": 97,
      "icode": "",
      "resname": "MET",
      "hetflag": " ",
      "sasa": 0.032677795737981796,
      "atoms": [
        {
          "atom_index": 2612,
          "name": "N",
          "element": "N",
          "coord": [
            3.598099946975708,
            3.43179988861084,
            8.37969970703125
          ]
        },
        {
          "atom_index": 2613,
          "name": "CA",
          "element": "C",
          "coord": [
            3.566499948501587,
            3.3940999507904053,
            8.242799758911133
          ]
        },
        {
          "atom_index": 2614,
          "name": "C",
          "element": "C",
          "coord": [
            3.4344000816345215,
            3.458699941635132,
            8.2076997756958
          ]
        },
        {
          "atom_index": 2615,
          "name": "O",
          "element": "O",
          "coord": [
            3.417099952697754,
            3.512500047683716,
            8.097900390625
          ]
        },
        {
          "atom_index": 2616,
          "name": "CB",
          "element": "C",
          "coord": [
            3.558199882507324,
            3.242500066757202,
            8.227700233459473
          ]
        },
        {
          "atom_index": 2617,
          "name": "CG",
          "element": "C",
          "coord": [
            3.6958999633789062,
            3.172499895095825,
            8.224300384521484
          ]
        },
        {
          "atom_index": 2618,
          "name": "SD",
          "element": "S",
          "coord": [
            3.6977999210357666,
            2.9904000759124756,
            8.249199867248535
          ]
        },
        {
          "atom_index": 2619,
          "name": "CE",
          "element": "C",
          "coord": [
            3.8331000804901123,
            2.963599920272827,
            8.145500183105469
          ]
        }
      ]
    },
    {
      "id": "B:98",
      "chain": "B",
      "resseq": 98,
      "icode": "",
      "resname": "MET",
      "hetflag": " ",
      "sasa": 0.0,
      "atoms": [
        {
          "atom_index": 2620,
          "name": "N",
          "element": "N",
          "coord": [
            3.343400001525879,
            3.4556000232696533,
            8.303899765014648
          ]
        },
        {
          "atom_index": 2621,
          "name": "CA",
          "element": "C",
          "coord": [
            3.2132999897003174,
            3.516900062561035,
            8.288700103759766
          ]
        },
        {
          "atom_index": 2622,
          "name": "C",
          "element": "C",
          "coord": [
            3.2316999435424805,
            3.665600061416626,
            8.253399848937988
          ]
        },
        {
          "atom_index": 2623,
          "name": "O",
          "element": "O",
          "coord": [
            3.1821999549865723,
            3.711899995803833,
            8.151300430297852
          ]
        },
        {
          "atom_index": 2624,
          "name": "CB",
          "element": "C",
          "coord": [
            3.136199951171875,
            3.499500036239624,
            8.419899940490723
          ]
        },
        {
          "atom_index": 2625,
          "name": "CG",
          "element": "C",
          "coord": [
            2.9976000785827637,
            3.561800003051758,
            8.427800178527832
          ]
        },
        {
          "atom_index": 2626,
          "name": "SD",
          "element": "S",
          "coord": [
            2.8861000537872314,
            3.499000072479248,
            8.303199768066406
          ]
        },
        {
          "atom_index": 2627,
          "name": "CE",
          "element": "C",
          "coord": [
            2.873699903488159,
            3.328900098800659,
            8.353099822998047
          ]
        }
      ]
    },
    {
      "id": "B:99",
      "chain": "B",
      "resseq": 99,
      "icode": "",
      "resname": "ALA",
      "hetflag": " ",
      "sasa": 0.3226546049118042,
      "atoms": [
        {
          "atom_index": 2628,
          "name": "N",
          "element": "N",
          "coord": [
            3.302999973297119,
            3.7421998977661133,
            8.334699630737305
          ]
        },
        {
          "atom_index": 2629,
          "name": "CA",
          "element": "C",
          "coord": [
            3.319999933242798,
            3.8838000297546387,
            8.30090045928955
          ]
        },
        {
          "atom_index": 2630,
          "name": "C",
          "element": "C",
          "coord": [
            3.3942999839782715,
            3.9061999320983887,
            8.169699668884277
          ]
        },
        {
          "atom_index": 2631,
          "name": "O",
          "element": "O",
          "coord": [
            3.374500036239624,
            4.008699893951416,
            8.105500221252441
          ]
        },
        {
          "atom_index": 2632,
          "name": "CB",
          "element": "C",
          "coord": [
            3.3889999389648438,
            3.9563000202178955,
            8.411999702453613
          ]
        }
      ]
    },
    {
      "id": "B:100",
      "chain": "B",
      "resseq": 100,
      "icode": "",
      "resname": "LEU",
      "hetflag": " ",
      "sasa": 0.12906184792518616,
      "atoms": [
        {
          "atom_index": 2633,
          "name": "N",
          "element": "N",
          "coord": [
            3.4804999828338623,
            3.8122000694274902,
            8.129799842834473
          ]
        },
        {
          "atom_index": 2634,
          "name": "CA",
          "element": "C",
          "coord": [
            3.5485999584198,
            3.825500011444092,
            8.001299858093262
          ]
        },
        {
          "atom_index": 2635,
          "name": "C",
          "element": "C",
          "coord": [
            3.444999933242798,
            3.821199893951416,
            7.890200138092041
          ]
        },
        {
          "atom_index": 2636,
          "name": "O",
          "element": "O",
          "coord": [
            3.4460999965667725,
            3.9045000076293945,
            7.799799919128418
          ]
        },
        {
          "atom_index": 2637,
          "name": "CB",
          "element": "C",
          "coord": [
            3.647599935531616,
            3.7121999263763428,
            7.980599880218506
          ]
        },
        {
          "atom_index": 2638,
          "name": "CG",
          "element": "C",
          "coord": [
            3.777100086212158,
            3.748300075531006,
            8.052499771118164
          ]
        },
        {
          "atom_index": 2639,
          "name": "CD1",
          "element": "C",
          "coord": [
            3.8791000843048096,
            3.643199920654297,
            8.032099723815918
          ]
        },
        {
          "atom_index": 2640,
          "name": "CD2",
          "element": "C",
          "coord": [
            3.8289999961853027,
            3.882200002670288,
            8.004500389099121
          ]
        }
      ]
    },
    {
      "id": "B:101",
      "chain": "B",
      "resseq": 101,
      "icode": "",
      "resname": "CYS",
      "hetflag": " ",
      "sasa": 0.0,
      "atoms": [
        {
          "atom_index": 2641,
          "name": "N",
          "element": "N",
          "coord": [
            3.3554999828338623,
            3.7214999198913574,
            7.900400161743164
          ]
        },
        {
          "atom_index": 2642,
          "name": "CA",
          "element": "C",
          "coord": [
            3.2464001178741455,
            3.697999954223633,
            7.80620002746582
          ]
        },
        {
          "atom_index": 2643,
          "name": "C",
          "element": "C",
          "coord": [
            3.162600040435791,
            3.8227999210357666,
            7.793000221252441
          ]
        },
        {
          "atom_index": 2644,
          "name": "O",
          "element": "O",
          "coord": [
            3.1491000652313232,
            3.878999948501587,
            7.682400226593018
          ]
        },
        {
          "atom_index": 2645,
          "name": "CB",
          "element": "C",
          "coord": [
            3.1570000648498535,
            3.582200050354004,
            7.851500034332275
          ]
        },
        {
          "atom_index": 2646,
          "name": "SG",
          "element": "S",
          "coord": [
            3.000999927520752,
            3.5766000747680664,
            7.756800174713135
          ]
        }
      ]
    },
    {
      "id": "B:102",
      "chain": "B",
      "resseq": 102,
      "icode": "",
      "resname": "LEU",
      "hetflag": " ",
      "sasa": 0.0,
      "atoms": [
        {
          "atom_index": 2647,
          "name": "N",
          "element": "N",
          "coord": [
            3.1052000522613525,
            3.8643999099731445,
            7.905799865722656
          ]
        },
        {
          "atom_index": 2648,
          "name": "CA",
          "element": "C",
          "coord": [
            3.0234999656677246,
            3.9851999282836914,
            7.908999919891357
          ]
        },
        {
          "atom_index": 2649,
          "name": "C",
          "element": "C",
          "coord": [
            3.09879994392395,
            4.107999801635742,
            7.855899810791016
          ]
        },
        {
          "atom_index": 2650,
          "name": "O",
          "element": "O",
          "coord": [
            3.0429999828338623,
            4.186699867248535,
            7.780300140380859
          ]
        },
        {
          "atom_index": 2651,
          "name": "CB",
          "element": "C",
          "coord": [
            2.974400043487549,
            4.0121002197265625,
            8.050399780273438
          ]
        },
        {
          "atom_index": 2652,
          "name": "CG",
          "element": "C",
          "coord": [
            2.8812999725341797,
            3.912100076675415,
            8.116000175476074
          ]
        },
        {
          "atom_index": 2653,
          "name": "CD1",
          "element": "C",
          "coord": [
            2.8092000484466553,
            3.98580002784729,
            8.222800254821777
          ]
        },
        {
          "atom_index": 2654,
          "name": "CD2",
          "element": "C",
          "coord": [
            2.7746999263763428,
            3.8626999855041504,
            8.01830005645752
          ]
        }
      ]
    },
    {
      "id": "B:103",
      "chain": "B",
      "resseq": 103,
      "icode": "",
      "resname": "SER",
      "hetflag": " ",
      "sasa": 0.0,
      "atoms": [
        {
          "atom_index": 2655,
          "name": "N",
          "element": "N",
          "coord": [
            3.2256999015808105,
            4.125,
            7.895199775695801
          ]
        },
        {
          "atom_index": 2656,
          "name": "CA",
          "element": "C",
          "coord": [
            3.30649995803833,
            4.238999843597412,
            7.848800182342529
          ]
        },
        {
          "atom_index": 2657,
          "name": "C",
          "element": "C",
          "coord": [
            3.313800096511841,
            4.229800224304199,
            7.696300029754639
          ]
        },
        {
          "atom_index": 2658,
          "name": "O",
          "element": "O",
          "coord": [
            3.292799949645996,
            4.326600074768066,
            7.624899864196777
          ]
        },
        {
          "atom_index": 2659,
          "name": "CB",
          "element": "C",
          "coord": [
            3.447000026702881,
            4.233099937438965,
            7.911499977111816
          ]
        },
        {
          "atom_index": 2660,
          "name": "OG",
          "element": "O",
          "coord": [
            3.5510001182556152,
            4.279600143432617,
            7.825099945068359
          ]
        }
      ]
    },
    {
      "id": "B:104",
      "chain": "B",
      "resseq": 104,
      "icode": "",
      "resname": "SER",
      "hetflag": " ",
      "sasa": 0.0,
      "atoms": [
        {
          "atom_index": 2661,
          "name": "N",
          "element": "N",
          "coord": [
            3.340399980545044,
            4.1107001304626465,
            7.646500110626221
          ]
        },
        {
          "atom_index": 2662,
          "name": "CA",
          "element": "C",
          "coord": [
            3.348400115966797,
            4.094399929046631,
            7.503499984741211
          ]
        },
        {
          "atom_index": 2663,
          "name": "C",
          "element": "C",
          "coord": [
            3.2167000770568848,
            4.1321001052856445,
            7.4355998039245605
          ]
        },
        {
          "atom_index": 2664,
          "name": "O",
          "element": "O",
          "coord": [
            3.2172999382019043,
            4.202499866485596,
            7.334400177001953
          ]
        },
        {
          "atom_index": 2665,
          "name": "CB",
          "element": "C",
          "coord": [
            3.38700008392334,
            3.9518001079559326,
            7.467100143432617
          ]
        },
        {
          "atom_index": 2666,
          "name": "OG",
          "element": "O",
          "coord": [
            3.392699956893921,
            3.946899890899658,
            7.326200008392334
          ]
        }
      ]
    },
    {
      "id": "B:105",
      "chain": "B",
      "resseq": 105,
      "icode": "",
      "resname": "ILE",
      "hetflag": " ",
      "sasa": 0.0,
      "atoms": [
        {
          "atom_index": 2667,
          "name": "N",
          "element": "N",
          "coord": [
            3.1034998893737793,
            4.088600158691406,
            7.492099761962891
          ]
        },
        {
          "atom_index": 2668,
          "name": "CA",
          "element": "C",
          "coord": [
            2.977299928665161,
            4.122099876403809,
            7.431399822235107
          ]
        },
        {
          "atom_index": 2669,
          "name": "C",
          "element": "C",
          "coord": [
            2.9655001163482666,
            4.271900177001953,
            7.430200099945068
          ]
        },
        {
          "atom_index": 2670,
          "name": "O",
          "element": "O",
          "coord": [
            2.938800096511841,
            4.331500053405762,
            7.326300144195557
          ]
        },
        {
          "atom_index": 2671,
          "name": "CB",
          "element": "C",
          "coord": [
            2.861599922180176,
            4.062099933624268,
            7.506700038909912
          ]
        },
        {
          "atom_index": 2672,
          "name": "CG1",
          "element": "C",
          "coord": [
            2.853100061416626,
            3.9140000343322754,
            7.4766998291015625
          ]
        },
        {
          "atom_index": 2673,
          "name": "CG2",
          "element": "C",
          "coord": [
            2.7346999645233154,
            4.122900009155273,
            7.459000110626221
          ]
        },
        {
          "atom_index": 2674,
          "name": "CD1",
          "element": "C",
          "coord": [
            2.768199920654297,
            3.839900016784668,
            7.573999881744385
          ]
        }
      ]
    },
    {
      "id": "B:106",
      "chain": "B",
      "resseq": 106,
      "icode": "",
      "resname": "TYR",
      "hetflag": " ",
      "sasa": 0.09458957612514496,
      "atoms": [
        {
          "atom_index": 2675,
          "name": "N",
          "element": "N",
          "coord": [
            2.9883999824523926,
            4.333899974822998,
            7.545199871063232
          ]
        },
        {
          "atom_index": 2676,
          "name": "CA",
          "element": "C",
          "coord": [
            2.977799892425537,
            4.479000091552734,
            7.554699897766113
          ]
        },
        {
          "atom_index": 2677,
          "name": "C",
          "element": "C",
          "coord": [
            3.065999984741211,
            4.5569000244140625,
            7.455699920654297
          ]
        },
        {
          "atom_index": 2678,
          "name": "O",
          "element": "O",
          "coord": [
            3.029400110244751,
            4.663899898529053,
            7.411300182342529
          ]
        },
        {
          "atom_index": 2679,
          "name": "CB",
          "element": "C",
          "coord": [
            3.009000062942505,
            4.524899959564209,
            7.696400165557861
          ]
        },
        {
          "atom_index": 2680,
          "name": "CG",
          "element": "C",
          "coord": [
            2.9870998859405518,
            4.674600124359131,
            7.718100070953369
          ]
        },
        {
          "atom_index": 2681,
          "name": "CD1",
          "element": "C",
          "coord": [
            2.8619000911712646,
            4.723999977111816,
            7.758699893951416
          ]
        },
        {
          "atom_index": 2682,
          "name": "CD2",
          "element": "C",
          "coord": [
            3.089400053024292,
            4.766900062561035,
            7.692200183868408
          ]
        },
        {
          "atom_index": 2683,
          "name": "CE1",
          "element": "C",
          "coord": [
            2.8394999504089355,
            4.861499786376953,
            7.771399974822998
          ]
        },
        {
          "atom_index": 2684,
          "name": "CE2",
          "element": "C",
          "coord": [
            3.069200038909912,
            4.903600215911865,
            7.705399990081787
          ]
        },
        {
          "atom_index": 2685,
          "name": "CZ",
          "element": "C",
          "coord": [
            2.944499969482422,
            4.951300144195557,
            7.74429988861084
          ]
        },
        {
          "atom_index": 2686,
          "name": "OH",
          "element": "O",
          "coord": [
            2.922100067138672,
            5.088600158691406,
            7.751699924468994
          ]
        }
      ]
    },
    {
      "id": "B:107",
      "chain": "B",
      "resseq": 107,
      "icode": "",
      "resname": "GLU",
      "hetflag": " ",
      "sasa": 1.0126334428787231,
      "atoms": [
        {
          "atom_index": 2687,
          "name": "N",
          "element": "N",
          "coord": [
            3.1816999912261963,
            4.503499984741211,
            7.419600009918213
          ]
        },
        {
          "atom_index": 2688,
          "name": "CA",
          "element": "C",
          "coord": [
            3.2667999267578125,
            4.576000213623047,
            7.326499938964844
          ]
        },
        {
          "atom_index": 2689,
          "name": "C",
          "element": "C",
          "coord": [
            3.2098000049591064,
            4.570700168609619,
            7.189700126647949
          ]
        },
        {
          "atom_index": 2690,
          "name": "O",
          "element": "O",
          "coord": [
            3.2137999534606934,
            4.670899868011475,
            7.116399765014648
          ]
        },
        {
          "atom_index": 2691,
          "name": "CB",
          "element": "C",
          "coord": [
            3.4084999561309814,
            4.519899845123291,
            7.325099945068359
          ]
        },
        {
          "atom_index": 2692,
          "name": "CG",
          "element": "C",
          "coord": [
            3.4904000759124756,
            4.564899921417236,
            7.44789981842041
          ]
        },
        {
          "atom_index": 2693,
          "name": "CD",
          "element": "C",
          "coord": [
            3.476300001144409,
            4.716899871826172,
            7.474999904632568
          ]
        },
        {
          "atom_index": 2694,
          "name": "OE1",
          "element": "O",
          "coord": [
            3.488300085067749,
            4.794899940490723,
            7.375100135803223
          ]
        },
        {
          "atom_index": 2695,
          "name": "OE2",
          "element": "O",
          "coord": [
            3.45169997215271,
            4.754899978637695,
            7.594399929046631
          ]
        }
      ]
    },
    {
      "id": "B:108",
      "chain": "B",
      "resseq": 108,
      "icode": "",
      "resname": "ASP",
      "hetflag": " ",
      "sasa": 0.0,
      "atoms": [
        {
          "atom_index": 2696,
          "name": "N",
          "element": "N",
          "coord": [
            3.1596999168395996,
            4.451499938964844,
            7.155600070953369
          ]
        },
        {
          "atom_index": 2697,
          "name": "CA",
          "element": "C",
          "coord": [
            3.095099925994873,
            4.42519998550415,
            7.027500152587891
          ]
        },
        {
          "atom_index": 2698,
          "name": "C",
          "element": "C",
          "coord": [
            2.9821999073028564,
            4.525700092315674,
            7.00600004196167
          ]
        },
        {
          "atom_index": 2699,
          "name": "O",
          "element": "O",
          "coord": [
            2.967900037765503,
            4.581299781799316,
            6.897900104522705
          ]
        },
        {
          "atom_index": 2700,
          "name": "CB",
          "element": "C",
          "coord": [
            3.0353000164031982,
            4.286099910736084,
            7.029200077056885
          ]
        },
        {
          "atom_index": 2701,
          "name": "CG",
          "element": "C",
          "coord": [
            3.1345999240875244,
            4.179999828338623,
            6.995699882507324
          ]
        },
        {
          "atom_index": 2702,
          "name": "OD1",
          "element": "O",
          "coord": [
            3.245300054550171,
            4.21150016784668,
            6.952300071716309
          ]
        },
        {
          "atom_index": 2703,
          "name": "OD2",
          "element": "O",
          "coord": [
            3.1036999225616455,
            4.06279993057251,
            7.01039981842041
          ]
        }
      ]
    },
    {
      "id": "B:109",
      "chain": "B",
      "resseq": 109,
      "icode": "",
      "resname": "LEU",
      "hetflag": " ",
      "sasa": 0.0,
      "atoms": [
        {
          "atom_index": 2704,
          "name": "N",
          "element": "N",
          "coord": [
            2.900700092315674,
            4.545499801635742,
            7.109799861907959
          ]
        },
        {
          "atom_index": 2705,
          "name": "CA",
          "element": "C",
          "coord": [
            2.792099952697754,
            4.638999938964844,
            7.101500034332275
          ]
        },
        {
          "atom_index": 2706,
          "name": "C",
          "element": "C",
          "coord": [
            2.84060001373291,
            4.780900001525879,
            7.078800201416016
          ]
        },
        {
          "atom_index": 2707,
          "name": "O",
          "element": "O",
          "coord": [
            2.783799886703491,
            4.850599765777588,
            6.9944000244140625
          ]
        },
        {
          "atom_index": 2708,
          "name": "CB",
          "element": "C",
          "coord": [
            2.7046000957489014,
            4.632599830627441,
            7.225900173187256
          ]
        },
        {
          "atom_index": 2709,
          "name": "CG",
          "element": "C",
          "coord": [
            2.6308999061584473,
            4.5,
            7.249499797821045
          ]
        },
        {
          "atom_index": 2710,
          "name": "CD1",
          "element": "C",
          "coord": [
            2.570199966430664,
            4.506499767303467,
            7.385700225830078
          ]
        },
        {
          "atom_index": 2711,
          "name": "CD2",
          "element": "C",
          "coord": [
            2.52239990234375,
            4.471499919891357,
            7.141200065612793
          ]
        }
      ]
    },
    {
      "id": "B:110",
      "chain": "B",
      "resseq": 110,
      "icode": "",
      "resname": "LYS",
      "hetflag": " ",
      "sasa": 4.088254928588867,
      "atoms": [
        {
          "atom_index": 2712,
          "name": "N",
          "element": "N",
          "coord": [
            2.9446001052856445,
            4.825399875640869,
            7.150199890136719
          ]
        },
        {
          "atom_index": 2713,
          "name": "CA",
          "element": "C",
          "coord": [
            2.9969000816345215,
            4.962600231170654,
            7.13040018081665
          ]
        },
        {
          "atom_index": 2714,
          "name": "C",
          "element": "C",
          "coord": [
            3.04010009765625,
            4.981500148773193,
            6.9822001457214355
          ]
        },
        {
          "atom_index": 2715,
          "name": "O",
          "element": "O",
          "coord": [
            3.0107998847961426,
            5.083600044250488,
            6.917099952697754
          ]
        },
        {
          "atom_index": 2716,
          "name": "CB",
          "element": "C",
          "coord": [
            3.115299940109253,
            4.9899001121521,
            7.225399971008301
          ]
        },
        {
          "atom_index": 2717,
          "name": "CG",
          "element": "C",
          "coord": [
            3.1205999851226807,
            5.130199909210205,
            7.288000106811523
          ]
        },
        {
          "atom_index": 2718,
          "name": "CD",
          "element": "C",
          "coord": [
            3.2472000122070312,
            5.1483001708984375,
            7.376699924468994
          ]
        },
        {
          "atom_index": 2719,
          "name": "CE",
          "element": "C",
          "coord": [
            3.2504000663757324,
            5.283999919891357,
            7.454400062561035
          ]
        },
        {
          "atom_index": 2720,
          "name": "NZ",
          "element": "N",
          "coord": [
            3.1714999675750732,
            5.287899971008301,
            7.586900234222412
          ]
        }
      ]
    },
    {
      "id": "B:111",
      "chain": "B",
      "resseq": 111,
      "icode": "",
      "resname": "MET",
      "hetflag": " ",
      "sasa": 1.7898566722869873,
      "atoms": [
        {
          "atom_index": 2721,
          "name": "N",
          "element": "N",
          "coord": [
            3.107300043106079,
            4.8821001052856445,
            6.926499843597412
          ]
        },
        {
          "atom_index": 2722,
          "name": "CA",
          "element": "C",
          "coord": [
            3.1463000774383545,
            4.894400119781494,
            6.787600040435791
          ]
        },
        {
          "atom_index": 2723,
          "name": "C",
          "element": "C",
          "coord": [
            3.025099992752075,
            4.921500205993652,
            6.701499938964844
          ]
        },
        {
          "atom_index": 2724,
          "name": "O",
          "element": "O",
          "coord": [
            3.0215001106262207,
            5.023399829864502,
            6.630799770355225
          ]
        },
        {
          "atom_index": 2725,
          "name": "CB",
          "element": "C",
          "coord": [
            3.220599889755249,
            4.769999980926514,
            6.742300033569336
          ]
        },
        {
          "atom_index": 2726,
          "name": "CG",
          "element": "C",
          "coord": [
            3.369999885559082,
            4.798600196838379,
            6.7469000816345215
          ]
        },
        {
          "atom_index": 2727,
          "name": "SD",
          "element": "S",
          "coord": [
            3.485300064086914,
            4.660900115966797,
            6.780700206756592
          ]
        },
        {
          "atom_index": 2728,
          "name": "CE",
          "element": "C",
          "coord": [
            3.511899948120117,
            4.67710018157959,
            6.981299877166748
          ]
        }
      ]
    },
    {
      "id": "B:112",
      "chain": "B",
      "resseq": 112,
      "icode": "",
      "resname": "TYR",
      "hetflag": " ",
      "sasa": 0.0,
      "atoms": [
        {
          "atom_index": 2729,
          "name": "N",
          "element": "N",
          "coord": [
            2.922499895095825,
            4.8354997634887695,
            6.713699817657471
          ]
        },
        {
          "atom_index": 2730,
          "name": "CA",
          "element": "C",
          "coord": [
            2.8008999824523926,
            4.850200176239014,
            6.634300231933594
          ]
        },
        {
          "atom_index": 2731,
          "name": "C",
          "element": "C",
          "coord": [
            2.721100091934204,
            4.974599838256836,
            6.664299964904785
          ]
        },
        {
          "atom_index": 2732,
          "name": "O",
          "element": "O",
          "coord": [
            2.664400100708008,
            5.039000034332275,
            6.57289981842041
          ]
        },
        {
          "atom_index": 2733,
          "name": "CB",
          "element": "C",
          "coord": [
            2.7167000770568848,
            4.728300094604492,
            6.648799896240234
          ]
        },
        {
          "atom_index": 2734,
          "name": "CG",
          "element": "C",
          "coord": [
            2.768399953842163,
            4.616799831390381,
            6.562600135803223
          ]
        },
        {
          "atom_index": 2735,
          "name": "CD1",
          "element": "C",
          "coord": [
            2.8310999870300293,
            4.5065999031066895,
            6.6178998947143555
          ]
        },
        {
          "atom_index": 2736,
          "name": "CD2",
          "element": "C",
          "coord": [
            2.7535998821258545,
            4.620699882507324,
            6.425899982452393
          ]
        },
        {
          "atom_index": 2737,
          "name": "CE1",
          "element": "C",
          "coord": [
            2.876800060272217,
            4.403900146484375,
            6.540500164031982
          ]
        },
        {
          "atom_index": 2738,
          "name": "CE2",
          "element": "C",
          "coord": [
            2.800800085067749,
            4.51639986038208,
            6.345699787139893
          ]
        },
        {
          "atom_index": 2739,
          "name": "CZ",
          "element": "C",
          "coord": [
            2.8622000217437744,
            4.408599853515625,
            6.40500020980835
          ]
        },
        {
          "atom_index": 2740,
          "name": "OH",
          "element": "O",
          "coord": [
            2.911900043487549,
            4.305600166320801,
            6.327099800109863
          ]
        }
      ]
    },
    {
      "id": "B:113",
      "chain": "B",
      "resseq": 113,
      "icode": "",
      "resname": "GLN",
      "hetflag": " ",
      "sasa": 0.0,
      "atoms": [
        {
          "atom_index": 2741,
          "name": "N",
          "element": "N",
          "coord": [
            2.7170000076293945,
            5.013700008392334,
            6.789899826049805
          ]
        },
        {
          "atom_index": 2742,
          "name": "CA",
          "element": "C",
          "coord": [
            2.6447999477386475,
            5.1367998123168945,
            6.820000171661377
          ]
        },
        {
          "atom_index": 2743,
          "name": "C",
          "element": "C",
          "coord": [
            2.6939001083374023,
            5.257299900054932,
            6.742499828338623
          ]
        },
        {
          "atom_index": 2744,
          "name": "O",
          "element": "O",
          "coord": [
            2.6147000789642334,
            5.343599796295166,
            6.7058000564575195
          ]
        },
        {
          "atom_index": 2745,
          "name": "CB",
          "element": "C",
          "coord": [
            2.6542000770568848,
            5.1707000732421875,
            6.967599868774414
          ]
        },
        {
          "atom_index": 2746,
          "name": "CG",
          "element": "C",
          "coord": [
            2.587100028991699,
            5.3018999099731445,
            7.009200096130371
          ]
        },
        {
          "atom_index": 2747,
          "name": "CD",
          "element": "C",
          "coord": [
            2.602799892425537,
            5.32390022277832,
            7.1579999923706055
          ]
        },
        {
          "atom_index": 2748,
          "name": "OE1",
          "element": "O",
          "coord": [
            2.7119998931884766,
            5.356800079345703,
            7.2017998695373535
          ]
        },
        {
          "atom_index": 2749,
          "name": "NE2",
          "element": "N",
          "coord": [
            2.4964001178741455,
            5.30079984664917,
            7.237100124359131
          ]
        }
      ]
    },
    {
      "id": "B:114",
      "chain": "B",
      "resseq": 114,
      "icode": "",
      "resname": "VAL",
      "hetflag": " ",
      "sasa": 1.355149507522583,
      "atoms": [
        {
          "atom_index": 2750,
          "name": "N",
          "element": "N",
          "coord": [
            2.825500011444092,
            5.2652997970581055,
            6.720099925994873
          ]
        },
        {
          "atom_index": 2751,
          "name": "CA",
          "element": "C",
          "coord": [
            2.8864998817443848,
            5.3780999183654785,
            6.650199890136719
          ]
        },
        {
          "atom_index": 2752,
          "name": "C",
          "element": "C",
          "coord": [
            2.8494999408721924,
            5.3653998374938965,
            6.50540018081665
          ]
        },
        {
          "atom_index": 2753,
          "name": "O",
          "element": "O",
          "coord": [
            2.8027000427246094,
            5.461400032043457,
            6.444499969482422
          ]
        },
        {
          "atom_index": 2754,
          "name": "CB",
          "element": "C",
          "coord": [
            3.0455000400543213,
            5.38040018081665,
            6.671999931335449
          ]
        },
        {
          "atom_index": 2755,
          "name": "CG1",
          "element": "C",
          "coord": [
            3.115499973297119,
            5.466000080108643,
            6.570400238037109
          ]
        },
        {
          "atom_index": 2756,
          "name": "CG2",
          "element": "C",
          "coord": [
            3.0748000144958496,
            5.442500114440918,
            6.801300048828125
          ]
        }
      ]
    },
    {
      "id": "B:115",
      "chain": "B",
      "resseq": 115,
      "icode": "",
      "resname": "GLU",
      "hetflag": " ",
      "sasa": 0.5044777393341064,
      "atoms": [
        {
          "atom_index": 2757,
          "name": "N",
          "element": "N",
          "coord": [
            2.870699882507324,
            5.246699810028076,
            6.450799942016602
          ]
        },
        {
          "atom_index": 2758,
          "name": "CA",
          "element": "C",
          "coord": [
            2.835099935531616,
            5.218200206756592,
            6.312900066375732
          ]
        },
        {
          "atom_index": 2759,
          "name": "C",
          "element": "C",
          "coord": [
            2.6886000633239746,
            5.261499881744385,
            6.287899971008301
          ]
        },
        {
          "atom_index": 2760,
          "name": "O",
          "element": "O",
          "coord": [
            2.662400007247925,
            5.345200061798096,
            6.201200008392334
          ]
        },
        {
          "atom_index": 2761,
          "name": "CB",
          "element": "C",
          "coord": [
            2.84660005569458,
            5.068699836730957,
            6.28410005569458
          ]
        },
        {
          "atom_index": 2762,
          "name": "CG",
          "element": "C",
          "coord": [
            2.9855000972747803,
            5.0121002197265625,
            6.281199932098389
          ]
        },
        {
          "atom_index": 2763,
          "name": "CD",
          "element": "C",
          "coord": [
            3.073899984359741,
            5.0970001220703125,
            6.195700168609619
          ]
        },
        {
          "atom_index": 2764,
          "name": "OE1",
          "element": "O",
          "coord": [
            3.027899980545044,
            5.127699851989746,
            6.082900047302246
          ]
        },
        {
          "atom_index": 2765,
          "name": "OE2",
          "element": "O",
          "coord": [
            3.1875998973846436,
            5.133900165557861,
            6.2403998374938965
          ]
        }
      ]
    },
    {
      "id": "B:116",
      "chain": "B",
      "resseq": 116,
      "icode": "",
      "resname": "PHE",
      "hetflag": " ",
      "sasa": 0.0,
      "atoms": [
        {
          "atom_index": 2766,
          "name": "N",
          "element": "N",
          "coord": [
            2.5927000045776367,
            5.209000110626221,
            6.364099979400635
          ]
        },
        {
          "atom_index": 2767,
          "name": "CA",
          "element": "C",
          "coord": [
            2.4581000804901123,
            5.250699996948242,
            6.336599826812744
          ]
        },
        {
          "atom_index": 2768,
          "name": "C",
          "element": "C",
          "coord": [
            2.429500102996826,
            5.400599956512451,
            6.345900058746338
          ]
        },
        {
          "atom_index": 2769,
          "name": "O",
          "element": "O",
          "coord": [
            2.357599973678589,
            5.45419979095459,
            6.261600017547607
          ]
        },
        {
          "atom_index": 2770,
          "name": "CB",
          "element": "C",
          "coord": [
            2.3615000247955322,
            5.17140007019043,
            6.420499801635742
          ]
        },
        {
          "atom_index": 2771,
          "name": "CG",
          "element": "C",
          "coord": [
            2.348099946975708,
            5.02869987487793,
            6.375699996948242
          ]
        },
        {
          "atom_index": 2772,
          "name": "CD1",
          "element": "C",
          "coord": [
            2.400899887084961,
            4.925000190734863,
            6.450200080871582
          ]
        },
        {
          "atom_index": 2773,
          "name": "CD2",
          "element": "C",
          "coord": [
            2.283900022506714,
            4.998300075531006,
            6.255000114440918
          ]
        },
        {
          "atom_index": 2774,
          "name": "CE1",
          "element": "C",
          "coord": [
            2.390000104904175,
            4.792799949645996,
            6.404399871826172
          ]
        },
        {
          "atom_index": 2775,
          "name": "CE2",
          "element": "C",
          "coord": [
            2.273900032043457,
            4.868500232696533,
            6.2108001708984375
          ]
        },
        {
          "atom_index": 2776,
          "name": "CZ",
          "element": "C",
          "coord": [
            2.3268001079559326,
            4.7652997970581055,
            6.2855000495910645
          ]
        }
      ]
    },
    {
      "id": "B:117",
      "chain": "B",
      "resseq": 117,
      "icode": "",
      "resname": "LYS",
      "hetflag": " ",
      "sasa": 2.342238664627075,
      "atoms": [
        {
          "atom_index": 2777,
          "name": "N",
          "element": "N",
          "coord": [
            2.484999895095825,
            5.470200061798096,
            6.444399833679199
          ]
        },
        {
          "atom_index": 2778,
          "name": "CA",
          "element": "C",
          "coord": [
            2.460599899291992,
            5.614999771118164,
            6.454699993133545
          ]
        },
        {
          "atom_index": 2779,
          "name": "C",
          "element": "C",
          "coord": [
            2.5209999084472656,
            5.691999912261963,
            6.336599826812744
          ]
        },
        {
          "atom_index": 2780,
          "name": "O",
          "element": "O",
          "coord": [
            2.4635000228881836,
            5.788300037384033,
            6.28849983215332
          ]
        },
        {
          "atom_index": 2781,
          "name": "CB",
          "element": "C",
          "coord": [
            2.518699884414673,
            5.673999786376953,
            6.582799911499023
          ]
        },
        {
          "atom_index": 2782,
          "name": "CG",
          "element": "C",
          "coord": [
            2.464900016784668,
            5.619100093841553,
            6.70989990234375
          ]
        },
        {
          "atom_index": 2783,
          "name": "CD",
          "element": "C",
          "coord": [
            2.4937000274658203,
            5.717899799346924,
            6.820799827575684
          ]
        },
        {
          "atom_index": 2784,
          "name": "CE",
          "element": "C",
          "coord": [
            2.4184000492095947,
            5.682799816131592,
            6.952499866485596
          ]
        },
        {
          "atom_index": 2785,
          "name": "NZ",
          "element": "N",
          "coord": [
            2.444700002670288,
            5.781499862670898,
            7.065700054168701
          ]
        }
      ]
    },
    {
      "id": "B:118",
      "chain": "B",
      "resseq": 118,
      "icode": "",
      "resname": "THR",
      "hetflag": " ",
      "sasa": 0.8308104276657104,
      "atoms": [
        {
          "atom_index": 2786,
          "name": "N",
          "element": "N",
          "coord": [
            2.6384999752044678,
            5.6504998207092285,
            6.291999816894531
          ]
        },
        {
          "atom_index": 2787,
          "name": "CA",
          "element": "C",
          "coord": [
            2.701900005340576,
            5.716000080108643,
            6.180699825286865
          ]
        },
        {
          "atom_index": 2788,
          "name": "C",
          "element": "C",
          "coord": [
            2.611599922180176,
            5.702199935913086,
            6.059999942779541
          ]
        },
        {
          "atom_index": 2789,
          "name": "O",
          "element": "O",
          "coord": [
            2.5806000232696533,
            5.800099849700928,
            5.992599964141846
          ]
        },
        {
          "atom_index": 2790,
          "name": "CB",
          "element": "C",
          "coord": [
            2.8376998901367188,
            5.651100158691406,
            6.156899929046631
          ]
        },
        {
          "atom_index": 2791,
          "name": "OG1",
          "element": "O",
          "coord": [
            2.922100067138672,
            5.686699867248535,
            6.2657999992370605
          ]
        },
        {
          "atom_index": 2792,
          "name": "CG2",
          "element": "C",
          "coord": [
            2.9007999897003174,
            5.696400165557861,
            6.030300140380859
          ]
        }
      ]
    },
    {
      "id": "B:119",
      "chain": "B",
      "resseq": 119,
      "icode": "",
      "resname": "MET",
      "hetflag": " ",
      "sasa": 0.0,
      "atoms": [
        {
          "atom_index": 2793,
          "name": "N",
          "element": "N",
          "coord": [
            2.5683000087738037,
            5.579800128936768,
            6.033599853515625
          ]
        },
        {
          "atom_index": 2794,
          "name": "CA",
          "element": "C",
          "coord": [
            2.481300115585327,
            5.549600124359131,
            5.920100212097168
          ]
        },
        {
          "atom_index": 2795,
          "name": "C",
          "element": "C",
          "coord": [
            2.3534998893737793,
            5.632800102233887,
            5.923600196838379
          ]
        },
        {
          "atom_index": 2796,
          "name": "O",
          "element": "O",
          "coord": [
            2.3143999576568604,
            5.700200080871582,
            5.827000141143799
          ]
        },
        {
          "atom_index": 2797,
          "name": "CB",
          "element": "C",
          "coord": [
            2.4421000480651855,
            5.4039998054504395,
            5.926499843597412
          ]
        },
        {
          "atom_index": 2798,
          "name": "CG",
          "element": "C",
          "coord": [
            2.560499906539917,
            5.309899806976318,
            5.917799949645996
          ]
        },
        {
          "atom_index": 2799,
          "name": "SD",
          "element": "S",
          "coord": [
            2.569499969482422,
            5.254700183868408,
            5.752099990844727
          ]
        },
        {
          "atom_index": 2800,
          "name": "CE",
          "element": "C",
          "coord": [
            2.422600030899048,
            5.361999988555908,
            5.67579984664917
          ]
        }
      ]
    },
    {
      "id": "B:120",
      "chain": "B",
      "resseq": 120,
      "icode": "",
      "resname": "ASN",
      "hetflag": " ",
      "sasa": 0.0,
      "atoms": [
        {
          "atom_index": 2801,
          "name": "N",
          "element": "N",
          "coord": [
            2.2878000736236572,
            5.624800205230713,
            6.037899971008301
          ]
        },
        {
          "atom_index": 2802,
          "name": "CA",
          "element": "C",
          "coord": [
            2.165800094604492,
            5.695000171661377,
            6.058800220489502
          ]
        },
        {
          "atom_index": 2803,
          "name": "C",
          "element": "C",
          "coord": [
            2.183199882507324,
            5.842899799346924,
            6.0370001792907715
          ]
        },
        {
          "atom_index": 2804,
          "name": "O",
          "element": "O",
          "coord": [
            2.0922000408172607,
            5.908299922943115,
            5.993599891662598
          ]
        },
        {
          "atom_index": 2805,
          "name": "CB",
          "element": "C",
          "coord": [
            2.1147000789642334,
            5.664299964904785,
            6.197400093078613
          ]
        },
        {
          "atom_index": 2806,
          "name": "CG",
          "element": "C",
          "coord": [
            1.9716999530792236,
            5.703499794006348,
            6.214700222015381
          ]
        },
        {
          "atom_index": 2807,
          "name": "OD1",
          "element": "O",
          "coord": [
            1.8789000511169434,
            5.637400150299072,
            6.164700031280518
          ]
        },
        {
          "atom_index": 2808,
          "name": "ND2",
          "element": "N",
          "coord": [
            1.9515000581741333,
            5.813199996948242,
            6.285699844360352
          ]
        }
      ]
    },
    {
      "id": "B:121",
      "chain": "B",
      "resseq": 121,
      "icode": "",
      "resname": "ALA",
      "hetflag": " ",
      "sasa": 0.9679638743400574,
      "atoms": [
        {
          "atom_index": 2809,
          "name": "N",
          "element": "N",
          "coord": [
            2.299999952316284,
            5.897299766540527,
            6.064300060272217
          ]
        },
        {
          "atom_index": 2810,
          "name": "CA",
          "element": "C",
          "coord": [
            2.3213999271392822,
            6.039299964904785,
            6.041999816894531
          ]
        },
        {
          "atom_index": 2811,
          "name": "C",
          "element": "C",
          "coord": [
            2.322999954223633,
            6.0578999519348145,
            5.8917999267578125
          ]
        },
        {
          "atom_index": 2812,
          "name": "O",
          "element": "O",
          "coord": [
            2.2455999851226807,
            6.139100074768066,
            5.8404998779296875
          ]
        },
        {
          "atom_index": 2813,
          "name": "CB",
          "element": "C",
          "coord": [
            2.4535999298095703,
            6.084700107574463,
            6.102799892425537
          ]
        }
      ]
    },
    {
      "id": "B:122",
      "chain": "B",
      "resseq": 122,
      "icode": "",
      "resname": "LYS",
      "hetflag": " ",
      "sasa": 0.4839819073677063,
      "atoms": [
        {
          "atom_index": 2814,
          "name": "N",
          "element": "N",
          "coord": [
            2.4105000495910645,
            5.9847002029418945,
            5.820799827575684
          ]
        },
        {
          "atom_index": 2815,
          "name": "CA",
          "element": "C",
          "coord": [
            2.411900043487549,
            5.996799945831299,
            5.673900127410889
          ]
        },
        {
          "atom_index": 2816,
          "name": "C",
          "element": "C",
          "coord": [
            2.2669999599456787,
            5.978600025177002,
            5.626999855041504
          ]
        },
        {
          "atom_index": 2817,
          "name": "O",
          "element": "O",
          "coord": [
            2.2040998935699463,
            6.072999954223633,
            5.587699890136719
          ]
        },
        {
          "atom_index": 2818,
          "name": "CB",
          "element": "C",
          "coord": [
            2.4990999698638916,
            5.889999866485596,
            5.605400085449219
          ]
        },
        {
          "atom_index": 2819,
          "name": "CG",
          "element": "C",
          "coord": [
            2.6500000953674316,
            5.8917999267578125,
            5.638599872589111
          ]
        },
        {
          "atom_index": 2820,
          "name": "CD",
          "element": "C",
          "coord": [
            2.7197000980377197,
            5.762700080871582,
            5.584400177001953
          ]
        },
        {
          "atom_index": 2821,
          "name": "CE",
          "element": "C",
          "coord": [
            2.8557000160217285,
            5.729700088500977,
            5.655799865722656
          ]
        },
        {
          "atom_index": 2822,
          "name": "NZ",
          "element": "N",
          "coord": [
            2.8701999187469482,
            5.589000225067139,
            5.7170000076293945
          ]
        }
      ]
    },
    {
      "id": "B:123",
      "chain": "B",
      "resseq": 123,
      "icode": "",
      "resname": "LEU",
      "hetflag": " ",
      "sasa": 0.0,
      "atoms": [
        {
          "atom_index": 2823,
          "name": "N",
          "element": "N",
          "coord": [
            2.214099884033203,
            5.857800006866455,
            5.6356000900268555
          ]
        },
        {
          "atom_index": 2824,
          "name": "CA",
          "element": "C",
          "coord": [
            2.078700065612793,
            5.825799942016602,
            5.5945000648498535
          ]
        },
        {
          "atom_index": 2825,
          "name": "C",
          "element": "C",
          "coord": [
            1.9631999731063843,
            5.925600051879883,
            5.6132001876831055
          ]
        },
        {
          "atom_index": 2826,
          "name": "O",
          "element": "O",
          "coord": [
            1.8617000579833984,
            5.921999931335449,
            5.540999889373779
          ]
        },
        {
          "atom_index": 2827,
          "name": "CB",
          "element": "C",
          "coord": [
            2.0406999588012695,
            5.693299770355225,
            5.660799980163574
          ]
        },
        {
          "atom_index": 2828,
          "name": "CG",
          "element": "C",
          "coord": [
            2.046299934387207,
            5.572400093078613,
            5.566199779510498
          ]
        },
        {
          "atom_index": 2829,
          "name": "CD1",
          "element": "C",
          "coord": [
            2.1593000888824463,
            5.592299938201904,
            5.469699859619141
          ]
        },
        {
          "atom_index": 2830,
          "name": "CD2",
          "element": "C",
          "coord": [
            2.063499927520752,
            5.442299842834473,
            5.639500141143799
          ]
        }
      ]
    },
    {
      "id": "B:124",
      "chain": "B",
      "resseq": 124,
      "icode": "",
      "resname": "LEU",
      "hetflag": " ",
      "sasa": 1.8391313552856445,
      "atoms": [
        {
          "atom_index": 2831,
          "name": "N",
          "element": "N",
          "coord": [
            1.9742000102996826,
            6.013899803161621,
            5.7108001708984375
          ]
        },
        {
          "atom_index": 2832,
          "name": "CA",
          "element": "C",
          "coord": [
            1.864799976348877,
            6.107500076293945,
            5.734499931335449
          ]
        },
        {
          "atom_index": 2833,
          "name": "C",
          "element": "C",
          "coord": [
            1.829200029373169,
            6.204400062561035,
            5.620299816131592
          ]
        },
        {
          "atom_index": 2834,
          "name": "O",
          "element": "O",
          "coord": [
            1.720900058746338,
            6.2677998542785645,
            5.622200012207031
          ]
        },
        {
          "atom_index": 2835,
          "name": "CB",
          "element": "C",
          "coord": [
            1.8948999643325806,
            6.186200141906738,
            5.860199928283691
          ]
        },
        {
          "atom_index": 2836,
          "name": "CG",
          "element": "C",
          "coord": [
            1.7828999757766724,
            6.270100116729736,
            5.915200233459473
          ]
        },
        {
          "atom_index": 2837,
          "name": "CD1",
          "element": "C",
          "coord": [
            1.6563999652862549,
            6.188700199127197,
            5.935200214385986
          ]
        },
        {
          "atom_index": 2838,
          "name": "CD2",
          "element": "C",
          "coord": [
            1.8288999795913696,
            6.319699764251709,
            6.046800136566162
          ]
        }
      ]
    },
    {
      "id": "B:125",
      "chain": "B",
      "resseq": 125,
      "icode": "",
      "resname": "MET",
      "hetflag": " ",
      "sasa": 5.754347801208496,
      "atoms": [
        {
          "atom_index": 2839,
          "name": "N",
          "element": "N",
          "coord": [
            1.9193999767303467,
            6.216000080108643,
            5.522200107574463
          ]
        },
        {
          "atom_index": 2840,
          "name": "CA",
          "element": "C",
          "coord": [
            1.9033000469207764,
            6.3069000244140625,
            5.408599853515625
          ]
        },
        {
          "atom_index": 2841,
          "name": "C",
          "element": "C",
          "coord": [
            1.8113000392913818,
            6.249899864196777,
            5.307600021362305
          ]
        },
        {
          "atom_index": 2842,
          "name": "O",
          "element": "O",
          "coord": [
            1.7618999481201172,
            6.322400093078613,
            5.222599983215332
          ]
        },
        {
          "atom_index": 2843,
          "name": "CB",
          "element": "C",
          "coord": [
            2.036799907684326,
            6.338699817657471,
            5.341000080108643
          ]
        },
        {
          "atom_index": 2844,
          "name": "CG",
          "element": "C",
          "coord": [
            2.1398000717163086,
            6.417300224304199,
            5.429800033569336
          ]
        },
        {
          "atom_index": 2845,
          "name": "SD",
          "element": "S",
          "coord": [
            2.07069993019104,
            6.548600196838379,
            5.545899868011475
          ]
        },
        {
          "atom_index": 2846,
          "name": "CE",
          "element": "C",
          "coord": [
            2.0801000595092773,
            6.462399959564209,
            5.716599941253662
          ]
        }
      ]
    },
    {
      "id": "B:126",
      "chain": "B",
      "resseq": 126,
      "icode": "",
      "resname": "ASP",
      "hetflag": " ",
      "sasa": 0.0,
      "atoms": [
        {
          "atom_index": 2847,
          "name": "N",
          "element": "N",
          "coord": [
            1.787600040435791,
            6.119999885559082,
            5.315400123596191
          ]
        },
        {
          "atom_index": 2848,
          "name": "CA",
          "element": "C",
          "coord": [
            1.6972999572753906,
            6.055799961090088,
            5.2230000495910645
          ]
        },
        {
          "atom_index": 2849,
          "name": "C",
          "element": "C",
          "coord": [
            1.55840003490448,
            6.083600044250488,
            5.276800155639648
          ]
        },
        {
          "atom_index": 2850,
          "name": "O",
          "element": "O",
          "coord": [
            1.5157999992370605,
            6.0233001708984375,
            5.370800018310547
          ]
        },
        {
          "atom_index": 2851,
          "name": "CB",
          "element": "C",
          "coord": [
            1.7217999696731567,
            5.905200004577637,
            5.217199802398682
          ]
        },
        {
          "atom_index": 2852,
          "name": "CG",
          "element": "C",
          "coord": [
            1.6081000566482544,
            5.831500053405762,
            5.1468000411987305
          ]
        },
        {
          "atom_index": 2853,
          "name": "OD1",
          "element": "O",
          "coord": [
            1.501099944114685,
            5.894000053405762,
            5.129499912261963
          ]
        },
        {
          "atom_index": 2854,
          "name": "OD2",
          "element": "O",
          "coord": [
            1.6238000392913818,
            5.712399959564209,
            5.110199928283691
          ]
        }
      ]
    },
    {
      "id": "B:127",
      "chain": "B",
      "resseq": 127,
      "icode": "",
      "resname": "PRO",
      "hetflag": " ",
      "sasa": 2.8231775760650635,
      "atoms": [
        {
          "atom_index": 2855,
          "name": "N",
          "element": "N",
          "coord": [
            1.4848999977111816,
            6.173299789428711,
            5.212800025939941
          ]
        },
        {
          "atom_index": 2856,
          "name": "CA",
          "element": "C",
          "coord": [
            1.3502999544143677,
            6.20989990234375,
            5.254799842834473
          ]
        },
        {
          "atom_index": 2857,
          "name": "C",
          "element": "C",
          "coord": [
            1.263700008392334,
            6.092700004577637,
            5.292200088500977
          ]
        },
        {
          "atom_index": 2858,
          "name": "O",
          "element": "O",
          "coord": [
            1.1633000373840332,
            6.10860013961792,
            5.362500190734863
          ]
        },
        {
          "atom_index": 2859,
          "name": "CB",
          "element": "C",
          "coord": [
            1.2980999946594238,
            6.288099765777588,
            5.135700225830078
          ]
        },
        {
          "atom_index": 2860,
          "name": "CG",
          "element": "C",
          "coord": [
            1.3661999702453613,
            6.222499847412109,
            5.021200180053711
          ]
        },
        {
          "atom_index": 2861,
          "name": "CD",
          "element": "C",
          "coord": [
            1.507200002670288,
            6.211699962615967,
            5.072800159454346
          ]
        }
      ]
    },
    {
      "id": "B:128",
      "chain": "B",
      "resseq": 128,
      "icode": "",
      "resname": "LYS",
      "hetflag": " ",
      "sasa": 6.786026954650879,
      "atoms": [
        {
          "atom_index": 2862,
          "name": "N",
          "element": "N",
          "coord": [
            1.3027000427246094,
            5.973999977111816,
            5.2480998039245605
          ]
        },
        {
          "atom_index": 2863,
          "name": "CA",
          "element": "C",
          "coord": [
            1.2282999753952026,
            5.853400230407715,
            5.282299995422363
          ]
        },
        {
          "atom_index": 2864,
          "name": "C",
          "element": "C",
          "coord": [
            1.253100037574768,
            5.831399917602539,
            5.432499885559082
          ]
        },
        {
          "atom_index": 2865,
          "name": "O",
          "element": "O",
          "coord": [
            1.2069000005722046,
            5.734399795532227,
            5.491700172424316
          ]
        },
        {
          "atom_index": 2866,
          "name": "CB",
          "element": "C",
          "coord": [
            1.2839000225067139,
            5.736800193786621,
            5.201399803161621
          ]
        },
        {
          "atom_index": 2867,
          "name": "CG",
          "element": "C",
          "coord": [
            1.249400019645691,
            5.736100196838379,
            5.049699783325195
          ]
        },
        {
          "atom_index": 2868,
          "name": "CD",
          "element": "C",
          "coord": [
            1.2868000268936157,
            5.868199825286865,
            4.977499961853027
          ]
        },
        {
          "atom_index": 2869,
          "name": "CE",
          "element": "C",
          "coord": [
            1.2367000579833984,
            5.876800060272217,
            4.82889986038208
          ]
        },
        {
          "atom_index": 2870,
          "name": "NZ",
          "element": "N",
          "coord": [
            1.2690000534057617,
            6.00629997253418,
            4.756800174713135
          ]
        }
      ]
    },
    {
      "id": "B:129",
      "chain": "B",
      "resseq": 129,
      "icode": "",
      "resname": "ARG",
      "hetflag": " ",
      "sasa": 5.600182056427002,
      "atoms": [
        {
          "atom_index": 2871,
          "name": "N",
          "element": "N",
          "coord": [
            1.3222999572753906,
            5.931099891662598,
            5.490200042724609
          ]
        },
        {
          "atom_index": 2872,
          "name": "CA",
          "element": "C",
          "coord": [
            1.3741999864578247,
            5.946100234985352,
            5.628600120544434
          ]
        },
        {
          "atom_index": 2873,
          "name": "C",
          "element": "C",
          "coord": [
            1.448099970817566,
            5.81850004196167,
            5.654900074005127
          ]
        },
        {
          "atom_index": 2874,
          "name": "O",
          "element": "O",
          "coord": [
            1.5259000062942505,
            5.767600059509277,
            5.56850004196167
          ]
        },
        {
          "atom_index": 2875,
          "name": "CB",
          "element": "C",
          "coord": [
            1.266700029373169,
            5.974599838256836,
            5.7347002029418945
          ]
        },
        {
          "atom_index": 2876,
          "name": "CG",
          "element": "C",
          "coord": [
            1.1678999662399292,
            6.092400074005127,
            5.696599960327148
          ]
        },
        {
          "atom_index": 2877,
          "name": "CD",
          "element": "C",
          "coord": [
            1.2144999504089355,
            6.238800048828125,
            5.712399959564209
          ]
        },
        {
          "atom_index": 2878,
          "name": "NE",
          "element": "N",
          "coord": [
            1.3377000093460083,
            6.273099899291992,
            5.6381001472473145
          ]
        },
        {
          "atom_index": 2879,
          "name": "CZ",
          "element": "C",
          "coord": [
            1.3696000576019287,
            6.393599987030029,
            5.585599899291992
          ]
        },
        {
          "atom_index": 2880,
          "name": "NH1",
          "element": "N",
          "coord": [
            1.2870999574661255,
            6.497700214385986,
            5.597499847412109
          ]
        },
        {
          "atom_index": 2881,
          "name": "NH2",
          "element": "N",
          "coord": [
            1.4846999645233154,
            6.4105000495910645,
            5.518499851226807
          ]
        }
      ]
    },
    {
      "id": "B:130",
      "chain": "B",
      "resseq": 130,
      "icode": "",
      "resname": "GLN",
      "hetflag": " ",
      "sasa": 0.0,
      "atoms": [
        {
          "atom_index": 2882,
          "name": "N",
          "element": "N",
          "coord": [
            1.433899998664856,
            5.76639986038208,
            5.775300025939941
          ]
        },
        {
          "atom_index": 2883,
          "name": "CA",
          "element": "C",
          "coord": [
            1.498900055885315,
            5.637199878692627,
            5.791299819946289
          ]
        },
        {
          "atom_index": 2884,
          "name": "C",
          "element": "C",
          "coord": [
            1.3919999599456787,
            5.521100044250488,
            5.768599987030029
          ]
        },
        {
          "atom_index": 2885,
          "name": "O",
          "element": "O",
          "coord": [
            1.2839000225067139,
            5.53849983215332,
            5.7052001953125
          ]
        },
        {
          "atom_index": 2886,
          "name": "CB",
          "element": "C",
          "coord": [
            1.5842000246047974,
            5.627600193023682,
            5.923999786376953
          ]
        },
        {
          "atom_index": 2887,
          "name": "CG",
          "element": "C",
          "coord": [
            1.7243000268936157,
            5.557700157165527,
            5.896999835968018
          ]
        },
        {
          "atom_index": 2888,
          "name": "CD",
          "element": "C",
          "coord": [
            1.7142000198364258,
            5.489500045776367,
            5.762599945068359
          ]
        },
        {
          "atom_index": 2889,
          "name": "OE1",
          "element": "O",
          "coord": [
            1.6886999607086182,
            5.55810022354126,
            5.660299777984619
          ]
        },
        {
          "atom_index": 2890,
          "name": "NE2",
          "element": "N",
          "coord": [
            1.725100040435791,
            5.355999946594238,
            5.760499954223633
          ]
        }
      ]
    },
    {
      "id": "B:131",
      "chain": "B",
      "resseq": 131,
      "icode": "",
      "resname": "ILE",
      "hetflag": " ",
      "sasa": 0.0,
      "atoms": [
        {
          "atom_index": 2891,
          "name": "N",
          "element": "N",
          "coord": [
            1.420300006866455,
            5.401199817657471,
            5.812699794769287
          ]
        },
        {
          "atom_index": 2892,
          "name": "CA",
          "element": "C",
          "coord": [
            1.3243999481201172,
            5.299900054931641,
            5.783599853515625
          ]
        },
        {
          "atom_index": 2893,
          "name": "C",
          "element": "C",
          "coord": [
            1.329699993133545,
            5.233799934387207,
            5.9141998291015625
          ]
        },
        {
          "atom_index": 2894,
          "name": "O",
          "element": "O",
          "coord": [
            1.3137999773025513,
            5.302599906921387,
            6.0157999992370605
          ]
        },
        {
          "atom_index": 2895,
          "name": "CB",
          "element": "C",
          "coord": [
            1.3708000183105469,
            5.219399929046631,
            5.662499904632568
          ]
        },
        {
          "atom_index": 2896,
          "name": "CG1",
          "element": "C",
          "coord": [
            1.5273000001907349,
            5.212500095367432,
            5.6585001945495605
          ]
        },
        {
          "atom_index": 2897,
          "name": "CG2",
          "element": "C",
          "coord": [
            1.3142000436782837,
            5.288000106811523,
            5.5370001792907715
          ]
        },
        {
          "atom_index": 2898,
          "name": "CD1",
          "element": "C",
          "coord": [
            1.605299949645996,
            5.225599765777588,
            5.513599872589111
          ]
        }
      ]
    },
    {
      "id": "B:132",
      "chain": "B",
      "resseq": 132,
      "icode": "",
      "resname": "PHE",
      "hetflag": " ",
      "sasa": 3.678262710571289,
      "atoms": [
        {
          "atom_index": 2899,
          "name": "N",
          "element": "N",
          "coord": [
            1.3592000007629395,
            5.106800079345703,
            5.922999858856201
          ]
        },
        {
          "atom_index": 2900,
          "name": "CA",
          "element": "C",
          "coord": [
            1.3461999893188477,
            5.062399864196777,
            6.055699825286865
          ]
        },
        {
          "atom_index": 2901,
          "name": "C",
          "element": "C",
          "coord": [
            1.433899998664856,
            4.956500053405762,
            6.11359977722168
          ]
        },
        {
          "atom_index": 2902,
          "name": "O",
          "element": "O",
          "coord": [
            1.4666999578475952,
            4.970900058746338,
            6.232100009918213
          ]
        },
        {
          "atom_index": 2903,
          "name": "CB",
          "element": "C",
          "coord": [
            1.1957000494003296,
            5.029600143432617,
            6.078199863433838
          ]
        },
        {
          "atom_index": 2904,
          "name": "CG",
          "element": "C",
          "coord": [
            1.1081000566482544,
            5.151899814605713,
            6.104599952697754
          ]
        },
        {
          "atom_index": 2905,
          "name": "CD1",
          "element": "C",
          "coord": [
            1.0492000579833984,
            5.224999904632568,
            5.996699810028076
          ]
        },
        {
          "atom_index": 2906,
          "name": "CD2",
          "element": "C",
          "coord": [
            1.0923000574111938,
            5.201399803161621,
            6.234099864959717
          ]
        },
        {
          "atom_index": 2907,
          "name": "CE1",
          "element": "C",
          "coord": [
            0.9753000140190125,
            5.349299907684326,
            6.016900062561035
          ]
        },
        {
          "atom_index": 2908,
          "name": "CE2",
          "element": "C",
          "coord": [
            1.0187000036239624,
            5.324100017547607,
            6.2546000480651855
          ]
        },
        {
          "atom_index": 2909,
          "name": "CZ",
          "element": "C",
          "coord": [
            0.9602000117301941,
            5.398499965667725,
            6.145100116729736
          ]
        }
      ]
    },
    {
      "id": "B:133",
      "chain": "B",
      "resseq": 133,
      "icode": "",
      "resname": "LEU",
      "hetflag": " ",
      "sasa": 0.0,
      "atoms": [
        {
          "atom_index": 2910,
          "name": "N",
          "element": "N",
          "coord": [
            1.4747999906539917,
            4.853600025177002,
            6.037600040435791
          ]
        },
        {
          "atom_index": 2911,
          "name": "CA",
          "element": "C",
          "coord": [
            1.5525000095367432,
            4.745200157165527,
            6.099400043487549
          ]
        },
        {
          "atom_index": 2912,
          "name": "C",
          "element": "C",
          "coord": [
            1.6729999780654907,
            4.8024001121521,
            6.178199768066406
          ]
        },
        {
          "atom_index": 2913,
          "name": "O",
          "element": "O",
          "coord": [
            1.6970000267028809,
            4.764400005340576,
            6.292099952697754
          ]
        },
        {
          "atom_index": 2914,
          "name": "CB",
          "element": "C",
          "coord": [
            1.6014000177383423,
            4.644899845123291,
            5.995999813079834
          ]
        },
        {
          "atom_index": 2915,
          "name": "CG",
          "element": "C",
          "coord": [
            1.5879000425338745,
            4.493800163269043,
            6.021999835968018
          ]
        },
        {
          "atom_index": 2916,
          "name": "CD1",
          "element": "C",
          "coord": [
            1.6957000494003296,
            4.416600227355957,
            5.9471001625061035
          ]
        },
        {
          "atom_index": 2917,
          "name": "CD2",
          "element": "C",
          "coord": [
            1.5956000089645386,
            4.461299896240234,
            6.162899971008301
          ]
        }
      ]
    },
    {
      "id": "B:134",
      "chain": "B",
      "resseq": 134,
      "icode": "",
      "resname": "ASP",
      "hetflag": " ",
      "sasa": 0.0,
      "atoms": [
        {
          "atom_index": 2918,
          "name": "N",
          "element": "N",
          "coord": [
            1.7458000183105469,
            4.896500110626221,
            6.118199825286865
          ]
        },
        {
          "atom_index": 2919,
          "name": "CA",
          "element": "C",
          "coord": [
            1.8569999933242798,
            4.956500053405762,
            6.185999870300293
          ]
        },
        {
          "atom_index": 2920,
          "name": "C",
          "element": "C",
          "coord": [
            1.816100001335144,
            5.029399871826172,
            6.313799858093262
          ]
        },
        {
          "atom_index": 2921,
          "name": "O",
          "element": "O",
          "coord": [
            1.8918999433517456,
            5.030700206756592,
            6.410799980163574
          ]
        },
        {
          "atom_index": 2922,
          "name": "CB",
          "element": "C",
          "coord": [
            1.9329999685287476,
            5.052199840545654,
            6.093699932098389
          ]
        },
        {
          "atom_index": 2923,
          "name": "CG",
          "element": "C",
          "coord": [
            1.8423999547958374,
            5.148200035095215,
            6.019899845123291
          ]
        },
        {
          "atom_index": 2924,
          "name": "OD1",
          "element": "O",
          "coord": [
            1.7702000141143799,
            5.104100227355957,
            5.927199840545654
          ]
        },
        {
          "atom_index": 2925,
          "name": "OD2",
          "element": "O",
          "coord": [
            1.8451000452041626,
            5.269499778747559,
            6.051700115203857
          ]
        }
      ]
    },
    {
      "id": "B:135",
      "chain": "B",
      "resseq": 135,
      "icode": "",
      "resname": "GLN",
      "hetflag": " ",
      "sasa": 0.0,
      "atoms": [
        {
          "atom_index": 2926,
          "name": "N",
          "element": "N",
          "coord": [
            1.6986000537872314,
            5.09089994430542,
            6.316199779510498
          ]
        },
        {
          "atom_index": 2927,
          "name": "CA",
          "element": "C",
          "coord": [
            1.6588000059127808,
            5.160600185394287,
            6.43779993057251
          ]
        },
        {
          "atom_index": 2928,
          "name": "C",
          "element": "C",
          "coord": [
            1.6166000366210938,
            5.058700084686279,
            6.5406999588012695
          ]
        },
        {
          "atom_index": 2929,
          "name": "O",
          "element": "O",
          "coord": [
            1.6187000274658203,
            5.079100131988525,
            6.661499977111816
          ]
        },
        {
          "atom_index": 2930,
          "name": "CB",
          "element": "C",
          "coord": [
            1.5472999811172485,
            5.2555999755859375,
            6.406700134277344
          ]
        },
        {
          "atom_index": 2931,
          "name": "CG",
          "element": "C",
          "coord": [
            1.5880999565124512,
            5.3445000648498535,
            6.293399810791016
          ]
        },
        {
          "atom_index": 2932,
          "name": "CD",
          "element": "C",
          "coord": [
            1.4742000102996826,
            5.420199871063232,
            6.236299991607666
          ]
        },
        {
          "atom_index": 2933,
          "name": "OE1",
          "element": "O",
          "coord": [
            1.49399995803833,
            5.527599811553955,
            6.184299945831299
          ]
        },
        {
          "atom_index": 2934,
          "name": "NE2",
          "element": "N",
          "coord": [
            1.3522000312805176,
            5.36460018157959,
            6.24429988861084
          ]
        }
      ]
    },
    {
      "id": "B:136",
      "chain": "B",
      "resseq": 136,
      "icode": "",
      "resname": "ASN",
      "hetflag": " ",
      "sasa": 0.0,
      "atoms": [
        {
          "atom_index": 2935,
          "name": "N",
          "element": "N",
          "coord": [
            1.5827000141143799,
            4.94290018081665,
            6.4893999099731445
          ]
        },
        {
          "atom_index": 2936,
          "name": "CA",
          "element": "C",
          "coord": [
            1.5440000295639038,
            4.83650016784668,
            6.576099872589111
          ]
        },
        {
          "atom_index": 2937,
          "name": "C",
          "element": "C",
          "coord": [
            1.670199990272522,
            4.781799793243408,
            6.6407999992370605
          ]
        },
        {
          "atom_index": 2938,
          "name": "O",
          "element": "O",
          "coord": [
            1.6816999912261963,
            4.774600028991699,
            6.764500141143799
          ]
        },
        {
          "atom_index": 2939,
          "name": "CB",
          "element": "C",
          "coord": [
            1.4736000299453735,
            4.731900215148926,
            6.493500232696533
          ]
        },
        {
          "atom_index": 2940,
          "name": "CG",
          "element": "C",
          "coord": [
            1.3499000072479248,
            4.686100006103516,
            6.558599948883057
          ]
        },
        {
          "atom_index": 2941,
          "name": "OD1",
          "element": "O",
          "coord": [
            1.353700041770935,
            4.6149001121521,
            6.661300182342529
          ]
        },
        {
          "atom_index": 2942,
          "name": "ND2",
          "element": "N",
          "coord": [
            1.23580002784729,
            4.729000091552734,
            6.502399921417236
          ]
        }
      ]
    },
    {
      "id": "B:137",
      "chain": "B",
      "resseq": 137,
      "icode": "",
      "resname": "MET",
      "hetflag": " ",
      "sasa": 0.0,
      "atoms": [
        {
          "atom_index": 2943,
          "name": "N",
          "element": "N",
          "coord": [
            1.7639000415802002,
            4.742400169372559,
            6.554900169372559
          ]
        },
        {
          "atom_index": 2944,
          "name": "CA",
          "element": "C",
          "coord": [
            1.8907999992370605,
            4.690000057220459,
            6.599299907684326
          ]
        },
        {
          "atom_index": 2945,
          "name": "C",
          "element": "C",
          "coord": [
            1.955299973487854,
            4.787300109863281,
            6.695499897003174
          ]
        },
        {
          "atom_index": 2946,
          "name": "O",
          "element": "O",
          "coord": [
            2.000499963760376,
            4.747000217437744,
            6.802999973297119
          ]
        },
        {
          "atom_index": 2947,
          "name": "CB",
          "element": "C",
          "coord": [
            1.9808000326156616,
            4.662600040435791,
            6.479800224304199
          ]
        },
        {
          "atom_index": 2948,
          "name": "CG",
          "element": "C",
          "coord": [
            1.9242000579833984,
            4.553899765014648,
            6.392099857330322
          ]
        },
        {
          "atom_index": 2949,
          "name": "SD",
          "element": "S",
          "coord": [
            2.038800001144409,
            4.510200023651123,
            6.263299942016602
          ]
        },
        {
          "atom_index": 2950,
          "name": "CE",
          "element": "C",
          "coord": [
            1.951200008392334,
            4.381100177764893,
            6.186100006103516
          ]
        }
      ]
    },
    {
      "id": "B:138",
      "chain": "B",
      "resseq": 138,
      "icode": "",
      "resname": "LEU",
      "hetflag": " ",
      "sasa": 0.0,
      "atoms": [
        {
          "atom_index": 2951,
          "name": "N",
          "element": "N",
          "coord": [
            1.9534000158309937,
            4.915999889373779,
            6.660699844360352
          ]
        },
        {
          "atom_index": 2952,
          "name": "CA",
          "element": "C",
          "coord": [
            2.011399984359741,
            5.017199993133545,
            6.747399806976318
          ]
        },
        {
          "atom_index": 2953,
          "name": "C",
          "element": "C",
          "coord": [
            1.9457000494003296,
            5.026400089263916,
            6.8846001625061035
          ]
        },
        {
          "atom_index": 2954,
          "name": "O",
          "element": "O",
          "coord": [
            2.014699935913086,
            5.024899959564209,
            6.988699913024902
          ]
        },
        {
          "atom_index": 2955,
          "name": "CB",
          "element": "C",
          "coord": [
            2.011699914932251,
            5.1528000831604,
            6.678199768066406
          ]
        },
        {
          "atom_index": 2956,
          "name": "CG",
          "element": "C",
          "coord": [
            2.0861001014709473,
            5.268199920654297,
            6.75029993057251
          ]
        },
        {
          "atom_index": 2957,
          "name": "CD1",
          "element": "C",
          "coord": [
            2.2269999980926514,
            5.224800109863281,
            6.789899826049805
          ]
        },
        {
          "atom_index": 2958,
          "name": "CD2",
          "element": "C",
          "coord": [
            2.0876998901367188,
            5.391300201416016,
            6.659900188446045
          ]
        }
      ]
    },
    {
      "id": "B:139",
      "chain": "B",
      "resseq": 139,
      "icode": "",
      "resname": "ALA",
      "hetflag": " ",
      "sasa": 0.0,
      "atoms": [
        {
          "atom_index": 2959,
          "name": "N",
          "element": "N",
          "coord": [
            1.8135000467300415,
            5.037300109863281,
            6.887599945068359
          ]
        },
        {
          "atom_index": 2960,
          "name": "CA",
          "element": "C",
          "coord": [
            1.7482999563217163,
            5.039100170135498,
            7.016600131988525
          ]
        },
        {
          "atom_index": 2961,
          "name": "C",
          "element": "C",
          "coord": [
            1.7913000583648682,
            4.915800094604492,
            7.099299907684326
          ]
        },
        {
          "atom_index": 2962,
          "name": "O",
          "element": "O",
          "coord": [
            1.8215999603271484,
            4.924900054931641,
            7.218699932098389
          ]
        },
        {
          "atom_index": 2963,
          "name": "CB",
          "element": "C",
          "coord": [
            1.6038999557495117,
            5.03849983215332,
            6.997799873352051
          ]
        }
      ]
    },
    {
      "id": "B:140",
      "chain": "B",
      "resseq": 140,
      "icode": "",
      "resname": "VAL",
      "hetflag": " ",
      "sasa": 0.0,
      "atoms": [
        {
          "atom_index": 2964,
          "name": "N",
          "element": "N",
          "coord": [
            1.7994999885559082,
            4.799499988555908,
            7.036099910736084
          ]
        },
        {
          "atom_index": 2965,
          "name": "CA",
          "element": "C",
          "coord": [
            1.8351000547409058,
            4.6809000968933105,
            7.113800048828125
          ]
        },
        {
          "atom_index": 2966,
          "name": "C",
          "element": "C",
          "coord": [
            1.9764000177383423,
            4.689300060272217,
            7.164700031280518
          ]
        },
        {
          "atom_index": 2967,
          "name": "O",
          "element": "O",
          "coord": [
            2.005500078201294,
            4.648399829864502,
            7.2758002281188965
          ]
        },
        {
          "atom_index": 2968,
          "name": "CB",
          "element": "C",
          "coord": [
            1.809399962425232,
            4.55210018157959,
            7.0304999351501465
          ]
        },
        {
          "atom_index": 2969,
          "name": "CG1",
          "element": "C",
          "coord": [
            1.8157000541687012,
            4.424900054931641,
            7.114299774169922
          ]
        },
        {
          "atom_index": 2970,
          "name": "CG2",
          "element": "C",
          "coord": [
            1.6722999811172485,
            4.562699794769287,
            6.974699974060059
          ]
        }
      ]
    },
    {
      "id": "B:141",
      "chain": "B",
      "resseq": 141,
      "icode": "",
      "resname": "ILE",
      "hetflag": " ",
      "sasa": 0.0,
      "atoms": [
        {
          "atom_index": 2971,
          "name": "N",
          "element": "N",
          "coord": [
            2.0638999938964844,
            4.742400169372559,
            7.081500053405762
          ]
        },
        {
          "atom_index": 2972,
          "name": "CA",
          "element": "C",
          "coord": [
            2.203700065612793,
            4.761899948120117,
            7.1168999671936035
          ]
        },
        {
          "atom_index": 2973,
          "name": "C",
          "element": "C",
          "coord": [
            2.204699993133545,
            4.854400157928467,
            7.239500045776367
          ]
        },
        {
          "atom_index": 2974,
          "name": "O",
          "element": "O",
          "coord": [
            2.2572999000549316,
            4.815499782562256,
            7.342100143432617
          ]
        },
        {
          "atom_index": 2975,
          "name": "CB",
          "element": "C",
          "coord": [
            2.276099920272827,
            4.826700210571289,
            7.0005998611450195
          ]
        },
        {
          "atom_index": 2976,
          "name": "CG1",
          "element": "C",
          "coord": [
            2.3134000301361084,
            4.7210001945495605,
            6.898600101470947
          ]
        },
        {
          "atom_index": 2977,
          "name": "CG2",
          "element": "C",
          "coord": [
            2.394200086593628,
            4.9095001220703125,
            7.049200057983398
          ]
        },
        {
          "atom_index": 2978,
          "name": "CD1",
          "element": "C",
          "coord": [
            2.3612000942230225,
            4.78380012512207,
            6.767600059509277
          ]
        }
      ]
    },
    {
      "id": "B:142",
      "chain": "B",
      "resseq": 142,
      "icode": "",
      "resname": "ASP",
      "hetflag": " ",
      "sasa": 0.0,
      "atoms": [
        {
          "atom_index": 2979,
          "name": "N",
          "element": "N",
          "coord": [
            2.144200086593628,
            4.973299980163574,
            7.230400085449219
          ]
        },
        {
          "atom_index": 2980,
          "name": "CA",
          "element": "C",
          "coord": [
            2.138200044631958,
            5.0644001960754395,
            7.344600200653076
          ]
        },
        {
          "atom_index": 2981,
          "name": "C",
          "element": "C",
          "coord": [
            2.0859999656677246,
            4.9899001121521,
            7.470200061798096
          ]
        },
        {
          "atom_index": 2982,
          "name": "O",
          "element": "O",
          "coord": [
            2.1459999084472656,
            4.994100093841553,
            7.576099872589111
          ]
        },
        {
          "atom_index": 2983,
          "name": "CB",
          "element": "C",
          "coord": [
            2.042799949645996,
            5.185800075531006,
            7.319300174713135
          ]
        },
        {
          "atom_index": 2984,
          "name": "CG",
          "element": "C",
          "coord": [
            2.0922000408172607,
            5.284900188446045,
            7.20989990234375
          ]
        },
        {
          "atom_index": 2985,
          "name": "OD1",
          "element": "O",
          "coord": [
            2.2132999897003174,
            5.293099880218506,
            7.172699928283691
          ]
        },
        {
          "atom_index": 2986,
          "name": "OD2",
          "element": "O",
          "coord": [
            2.004199981689453,
            5.3597002029418945,
            7.161300182342529
          ]
        }
      ]
    },
    {
      "id": "B:143",
      "chain": "B",
      "resseq": 143,
      "icode": "",
      "resname": "GLU",
      "hetflag": " ",
      "sasa": 0.37835830450057983,
      "atoms": [
        {
          "atom_index": 2987,
          "name": "N",
          "element": "N",
          "coord": [
            1.9707000255584717,
            4.925099849700928,
            7.45959997177124
          ]
        },
        {
          "atom_index": 2988,
          "name": "CA",
          "element": "C",
          "coord": [
            1.9154000282287598,
            4.854599952697754,
            7.573400020599365
          ]
        },
        {
          "atom_index": 2989,
          "name": "C",
          "element": "C",
          "coord": [
            2.0132999420166016,
            4.751299858093262,
            7.624000072479248
          ]
        },
        {
          "atom_index": 2990,
          "name": "O",
          "element": "O",
          "coord": [
            2.0392000675201416,
            4.747600078582764,
            7.740200042724609
          ]
        },
        {
          "atom_index": 2991,
          "name": "CB",
          "element": "C",
          "coord": [
            1.7803000211715698,
            4.793099880218506,
            7.535999774932861
          ]
        },
        {
          "atom_index": 2992,
          "name": "CG",
          "element": "C",
          "coord": [
            1.6825000047683716,
            4.90310001373291,
            7.498000144958496
          ]
        },
        {
          "atom_index": 2993,
          "name": "CD",
          "element": "C",
          "coord": [
            1.5635000467300415,
            4.862100124359131,
            7.408199787139893
          ]
        },
        {
          "atom_index": 2994,
          "name": "OE1",
          "element": "O",
          "coord": [
            1.5514999628067017,
            4.746099948883057,
            7.361999988555908
          ]
        },
        {
          "atom_index": 2995,
          "name": "OE2",
          "element": "O",
          "coord": [
            1.479200005531311,
            4.951399803161621,
            7.381999969482422
          ]
        }
      ]
    },
    {
      "id": "B:144",
      "chain": "B",
      "resseq": 144,
      "icode": "",
      "resname": "LEU",
      "hetflag": " ",
      "sasa": 0.0,
      "atoms": [
        {
          "atom_index": 2996,
          "name": "N",
          "element": "N",
          "coord": [
            2.0710999965667725,
            4.6691999435424805,
            7.538700103759766
          ]
        },
        {
          "atom_index": 2997,
          "name": "CA",
          "element": "C",
          "coord": [
            2.1656999588012695,
            4.5696001052856445,
            7.587699890136719
          ]
        },
        {
          "atom_index": 2998,
          "name": "C",
          "element": "C",
          "coord": [
            2.285399913787842,
            4.631999969482422,
            7.661200046539307
          ]
        },
        {
          "atom_index": 2999,
          "name": "O",
          "element": "O",
          "coord": [
            2.331399917602539,
            4.580100059509277,
            7.7657999992370605
          ]
        },
        {
          "atom_index": 3000,
          "name": "CB",
          "element": "C",
          "coord": [
            2.217600107192993,
            4.48330020904541,
            7.473899841308594
          ]
        },
        {
          "atom_index": 3001,
          "name": "CG",
          "element": "C",
          "coord": [
            2.1359000205993652,
            4.3618998527526855,
            7.435200214385986
          ]
        },
        {
          "atom_index": 3002,
          "name": "CD1",
          "element": "C",
          "coord": [
            2.203200101852417,
            4.2829999923706055,
            7.318600177764893
          ]
        },
        {
          "atom_index": 3003,
          "name": "CD2",
          "element": "C",
          "coord": [
            2.1238999366760254,
            4.277500152587891,
            7.554800033569336
          ]
        }
      ]
    },
    {
      "id": "B:145",
      "chain": "B",
      "resseq": 145,
      "icode": "",
      "resname": "MET",
      "hetflag": " ",
      "sasa": 0.0,
      "atoms": [
        {
          "atom_index": 3004,
          "name": "N",
          "element": "N",
          "coord": [
            2.3376998901367188,
            4.740799903869629,
            7.606400012969971
          ]
        },
        {
          "atom_index": 3005,
          "name": "CA",
          "element": "C",
          "coord": [
            2.450000047683716,
            4.809500217437744,
            7.670000076293945
          ]
        },
        {
          "atom_index": 3006,
          "name": "C",
          "element": "C",
          "coord": [
            2.4114999771118164,
            4.861199855804443,
            7.807799816131592
          ]
        },
        {
          "atom_index": 3007,
          "name": "O",
          "element": "O",
          "coord": [
            2.4869000911712646,
            4.8429999351501465,
            7.906199932098389
          ]
        },
        {
          "atom_index": 3008,
          "name": "CB",
          "element": "C",
          "coord": [
            2.5006000995635986,
            4.925099849700928,
            7.584199905395508
          ]
        },
        {
          "atom_index": 3009,
          "name": "CG",
          "element": "C",
          "coord": [
            2.575000047683716,
            4.8765997886657715,
            7.461599826812744
          ]
        },
        {
          "atom_index": 3010,
          "name": "SD",
          "element": "S",
          "coord": [
            2.6301000118255615,
            5.005199909210205,
            7.353799819946289
          ]
        },
        {
          "atom_index": 3011,
          "name": "CE",
          "element": "C",
          "coord": [
            2.7832000255584717,
            5.035699844360352,
            7.430699825286865
          ]
        }
      ]
    },
    {
      "id": "B:146",
      "chain": "B",
      "resseq": 146,
      "icode": "",
      "resname": "GLN",
      "hetflag": " ",
      "sasa": 5.774847984313965,
      "atoms": [
        {
          "atom_index": 3012,
          "name": "N",
          "element": "N",
          "coord": [
            2.293800115585327,
            4.922500133514404,
            7.818600177764893
          ]
        },
        {
          "atom_index": 3013,
          "name": "CA",
          "element": "C",
          "coord": [
            2.253999948501587,
            4.972799777984619,
            7.9492998123168945
          ]
        },
        {
          "atom_index": 3014,
          "name": "C",
          "element": "C",
          "coord": [
            2.254699945449829,
            4.858099937438965,
            8.049599647521973
          ]
        },
        {
          "atom_index": 3015,
          "name": "O",
          "element": "O",
          "coord": [
            2.326200008392334,
            4.861400127410889,
            8.14840030670166
          ]
        },
        {
          "atom_index": 3016,
          "name": "CB",
          "element": "C",
          "coord": [
            2.119499921798706,
            5.044899940490723,
            7.941500186920166
          ]
        },
        {
          "atom_index": 3017,
          "name": "CG",
          "element": "C",
          "coord": [
            2.136399984359741,
            5.178699970245361,
            7.867800235748291
          ]
        },
        {
          "atom_index": 3018,
          "name": "CD",
          "element": "C",
          "coord": [
            2.020900011062622,
            5.276500225067139,
            7.890200138092041
          ]
        },
        {
          "atom_index": 3019,
          "name": "OE1",
          "element": "O",
          "coord": [
            1.9652999639511108,
            5.283299922943115,
            8.001999855041504
          ]
        },
        {
          "atom_index": 3020,
          "name": "NE2",
          "element": "N",
          "coord": [
            1.9848999977111816,
            5.354400157928467,
            7.7845001220703125
          ]
        }
      ]
    },
    {
      "id": "B:147",
      "chain": "B",
      "resseq": 147,
      "icode": "",
      "resname": "ALA",
      "hetflag": " ",
      "sasa": 0.8212475180625916,
      "atoms": [
        {
          "atom_index": 3021,
          "name": "N",
          "element": "N",
          "coord": [
            2.1805999279022217,
            4.752999782562256,
            8.01990032196045
          ]
        },
        {
          "atom_index": 3022,
          "name": "CA",
          "element": "C",
          "coord": [
            2.1763999462127686,
            4.639800071716309,
            8.108499526977539
          ]
        },
        {
          "atom_index": 3023,
          "name": "C",
          "element": "C",
          "coord": [
            2.312700033187866,
            4.5833001136779785,
            8.142900466918945
          ]
        },
        {
          "atom_index": 3024,
          "name": "O",
          "element": "O",
          "coord": [
            2.328900098800659,
            4.532400131225586,
            8.251199722290039
          ]
        },
        {
          "atom_index": 3025,
          "name": "CB",
          "element": "C",
          "coord": [
            2.0864999294281006,
            4.529200077056885,
            8.04889965057373
          ]
        }
      ]
    },
    {
      "id": "B:148",
      "chain": "B",
      "resseq": 148,
      "icode": "",
      "resname": "LEU",
      "hetflag": " ",
      "sasa": 1.3557839393615723,
      "atoms": [
        {
          "atom_index": 3026,
          "name": "N",
          "element": "N",
          "coord": [
            2.41129994392395,
            4.592599868774414,
            8.054699897766113
          ]
        },
        {
          "atom_index": 3027,
          "name": "CA",
          "element": "C",
          "coord": [
            2.543100118637085,
            4.532299995422363,
            8.084799766540527
          ]
        },
        {
          "atom_index": 3028,
          "name": "C",
          "element": "C",
          "coord": [
            2.6422998905181885,
            4.607699871063232,
            8.175600051879883
          ]
        },
        {
          "atom_index": 3029,
          "name": "O",
          "element": "O",
          "coord": [
            2.6240999698638916,
            4.725599765777588,
            8.208700180053711
          ]
        },
        {
          "atom_index": 3030,
          "name": "CB",
          "element": "C",
          "coord": [
            2.6135001182556152,
            4.494100093841553,
            7.953700065612793
          ]
        },
        {
          "atom_index": 3031,
          "name": "CG",
          "element": "C",
          "coord": [
            2.5559000968933105,
            4.3694000244140625,
            7.886099815368652
          ]
        },
        {
          "atom_index": 3032,
          "name": "CD1",
          "element": "C",
          "coord": [
            2.5973000526428223,
            4.3684000968933105,
            7.738900184631348
          ]
        },
        {
          "atom_index": 3033,
          "name": "CD2",
          "element": "C",
          "coord": [
            2.6061999797821045,
            4.2428998947143555,
            7.953999996185303
          ]
        }
      ]
    },
    {
      "id": "B:167",
      "chain": "B",
      "resseq": 167,
      "icode": "",
      "resname": "TYR",
      "hetflag": " ",
      "sasa": 4.634700775146484,
      "atoms": [
        {
          "atom_index": 3034,
          "name": "N",
          "element": "N",
          "coord": [
            2.297499895095825,
            5.525400161743164,
            4.763599872589111
          ]
        },
        {
          "atom_index": 3035,
          "name": "CA",
          "element": "C",
          "coord": [
            2.309299945831299,
            5.384900093078613,
            4.727399826049805
          ]
        },
        {
          "atom_index": 3036,
          "name": "C",
          "element": "C",
          "coord": [
            2.4377999305725098,
            5.329999923706055,
            4.783100128173828
          ]
        },
        {
          "atom_index": 3037,
          "name": "O",
          "element": "O",
          "coord": [
            2.43969988822937,
            5.224699974060059,
            4.847099781036377
          ]
        },
        {
          "atom_index": 3038,
          "name": "CB",
          "element": "C",
          "coord": [
            2.3106000423431396,
            5.363800048828125,
            4.5767998695373535
          ]
        },
        {
          "atom_index": 3039,
          "name": "CG",
          "element": "C",
          "coord": [
            2.2897000312805176,
            5.217100143432617,
            4.542300224304199
          ]
        },
        {
          "atom_index": 3040,
          "name": "CD1",
          "element": "C",
          "coord": [
            2.1691999435424805,
            5.151899814605713,
            4.576600074768066
          ]
        },
        {
          "atom_index": 3041,
          "name": "CD2",
          "element": "C",
          "coord": [
            2.3919999599456787,
            5.140399932861328,
            4.482500076293945
          ]
        },
        {
          "atom_index": 3042,
          "name": "CE1",
          "element": "C",
          "coord": [
            2.150899887084961,
            5.013999938964844,
            4.5528998374938965
          ]
        },
        {
          "atom_index": 3043,
          "name": "CE2",
          "element": "C",
          "coord": [
            2.375,
            5.001100063323975,
            4.458499908447266
          ]
        },
        {
          "atom_index": 3044,
          "name": "CZ",
          "element": "C",
          "coord": [
            2.253999948501587,
            4.939300060272217,
            4.4944000244140625
          ]
        },
        {
          "atom_index": 3045,
          "name": "OH",
          "element": "O",
          "coord": [
            2.236299991607666,
            4.803599834442139,
            4.475399971008301
          ]
        }
      ]
    },
    {
      "id": "B:168",
      "chain": "B",
      "resseq": 168,
      "icode": "",
      "resname": "LYS",
      "hetflag": " ",
      "sasa": 8.832099914550781,
      "atoms": [
        {
          "atom_index": 3046,
          "name": "N",
          "element": "N",
          "coord": [
            2.546799898147583,
            5.399499893188477,
            4.755499839782715
          ]
        },
        {
          "atom_index": 3047,
          "name": "CA",
          "element": "C",
          "coord": [
            2.674499988555908,
            5.35830020904541,
            4.809899806976318
          ]
        },
        {
          "atom_index": 3048,
          "name": "C",
          "element": "C",
          "coord": [
            2.646199941635132,
            5.333099842071533,
            4.957399845123291
          ]
        },
        {
          "atom_index": 3049,
          "name": "O",
          "element": "O",
          "coord": [
            2.6721999645233154,
            5.225299835205078,
            5.010499954223633
          ]
        },
        {
          "atom_index": 3050,
          "name": "CB",
          "element": "C",
          "coord": [
            2.7764999866485596,
            5.471199989318848,
            4.797699928283691
          ]
        },
        {
          "atom_index": 3051,
          "name": "CG",
          "element": "C",
          "coord": [
            2.909600019454956,
            5.4415998458862305,
            4.865799903869629
          ]
        },
        {
          "atom_index": 3052,
          "name": "CD",
          "element": "C",
          "coord": [
            3.0069000720977783,
            5.560200214385986,
            4.851399898529053
          ]
        },
        {
          "atom_index": 3053,
          "name": "CE",
          "element": "C",
          "coord": [
            3.154099941253662,
            5.5167999267578125,
            4.861299991607666
          ]
        },
        {
          "atom_index": 3054,
          "name": "NZ",
          "element": "N",
          "coord": [
            3.247999906539917,
            5.6184000968933105,
            4.803400039672852
          ]
        }
      ]
    },
    {
      "id": "B:169",
      "chain": "B",
      "resseq": 169,
      "icode": "",
      "resname": "THR",
      "hetflag": " ",
      "sasa": 0.0,
      "atoms": [
        {
          "atom_index": 3055,
          "name": "N",
          "element": "N",
          "coord": [
            2.587599992752075,
            5.432300090789795,
            5.02269983291626
          ]
        },
        {
          "atom_index": 3056,
          "name": "CA",
          "element": "C",
          "coord": [
            2.560699939727783,
            5.418300151824951,
            5.163700103759766
          ]
        },
        {
          "atom_index": 3057,
          "name": "C",
          "element": "C",
          "coord": [
            2.450000047683716,
            5.317800045013428,
            5.197400093078613
          ]
        },
        {
          "atom_index": 3058,
          "name": "O",
          "element": "O",
          "coord": [
            2.4519999027252197,
            5.25629997253418,
            5.303599834442139
          ]
        },
        {
          "atom_index": 3059,
          "name": "CB",
          "element": "C",
          "coord": [
            2.5373001098632812,
            5.55810022354126,
            5.226500034332275
          ]
        },
        {
          "atom_index": 3060,
          "name": "OG1",
          "element": "O",
          "coord": [
            2.6533000469207764,
            5.596499919891357,
            5.303599834442139
          ]
        },
        {
          "atom_index": 3061,
          "name": "CG2",
          "element": "C",
          "coord": [
            2.416800022125244,
            5.559000015258789,
            5.3125
          ]
        }
      ]
    },
    {
      "id": "B:170",
      "chain": "B",
      "resseq": 170,
      "icode": "",
      "resname": "LYS",
      "hetflag": " ",
      "sasa": 0.0,
      "atoms": [
        {
          "atom_index": 3062,
          "name": "N",
          "element": "N",
          "coord": [
            2.354599952697754,
            5.298099994659424,
            5.1082000732421875
          ]
        },
        {
          "atom_index": 3063,
          "name": "CA",
          "element": "C",
          "coord": [
            2.25219988822937,
            5.200099945068359,
            5.137800216674805
          ]
        },
        {
          "atom_index": 3064,
          "name": "C",
          "element": "C",
          "coord": [
            2.311800003051758,
            5.058000087738037,
            5.134699821472168
          ]
        },
        {
          "atom_index": 3065,
          "name": "O",
          "element": "O",
          "coord": [
            2.260999917984009,
            4.966400146484375,
            5.201700210571289
          ]
        },
        {
          "atom_index": 3066,
          "name": "CB",
          "element": "C",
          "coord": [
            2.1354000568389893,
            5.212500095367432,
            5.040599822998047
          ]
        },
        {
          "atom_index": 3067,
          "name": "CG",
          "element": "C",
          "coord": [
            2.035099983215332,
            5.323699951171875,
            5.076399803161621
          ]
        },
        {
          "atom_index": 3068,
          "name": "CD",
          "element": "C",
          "coord": [
            1.9082000255584717,
            5.318299770355225,
            4.987199783325195
          ]
        },
        {
          "atom_index": 3069,
          "name": "CE",
          "element": "C",
          "coord": [
            1.804900050163269,
            5.428999900817871,
            5.021900177001953
          ]
        },
        {
          "atom_index": 3070,
          "name": "NZ",
          "element": "N",
          "coord": [
            1.6825000047683716,
            5.429100036621094,
            4.9309000968933105
          ]
        }
      ]
    },
    {
      "id": "B:171",
      "chain": "B",
      "resseq": 171,
      "icode": "",
      "resname": "ILE",
      "hetflag": " ",
      "sasa": 0.0,
      "atoms": [
        {
          "atom_index": 3071,
          "name": "N",
          "element": "N",
          "coord": [
            2.4196999073028564,
            5.0391998291015625,
            5.058499813079834
          ]
        },
        {
          "atom_index": 3072,
          "name": "CA",
          "element": "C",
          "coord": [
            2.487600088119507,
            4.90880012512207,
            5.052000045776367
          ]
        },
        {
          "atom_index": 3073,
          "name": "C",
          "element": "C",
          "coord": [
            2.562999963760376,
            4.88670015335083,
            5.184500217437744
          ]
        },
        {
          "atom_index": 3074,
          "name": "O",
          "element": "O",
          "coord": [
            2.55049991607666,
            4.781599998474121,
            5.247700214385986
          ]
        },
        {
          "atom_index": 3075,
          "name": "CB",
          "element": "C",
          "coord": [
            2.591399908065796,
            4.900400161743164,
            4.927999973297119
          ]
        },
        {
          "atom_index": 3076,
          "name": "CG1",
          "element": "C",
          "coord": [
            2.5183000564575195,
            4.863999843597412,
            4.797599792480469
          ]
        },
        {
          "atom_index": 3077,
          "name": "CG2",
          "element": "C",
          "coord": [
            2.70740008354187,
            4.801799774169922,
            4.9552998542785645
          ]
        },
        {
          "atom_index": 3078,
          "name": "CD1",
          "element": "C",
          "coord": [
            2.405900001525879,
            4.758699893951416,
            4.811299800872803
          ]
        }
      ]
    },
    {
      "id": "B:172",
      "chain": "B",
      "resseq": 172,
      "icode": "",
      "resname": "LYS",
      "hetflag": " ",
      "sasa": 0.06453092396259308,
      "atoms": [
        {
          "atom_index": 3079,
          "name": "N",
          "element": "N",
          "coord": [
            2.6396000385284424,
            4.986599922180176,
            5.227200031280518
          ]
        },
        {
          "atom_index": 3080,
          "name": "CA",
          "element": "C",
          "coord": [
            2.7183001041412354,
            4.977099895477295,
            5.3491997718811035
          ]
        },
        {
          "atom_index": 3081,
          "name": "C",
          "element": "C",
          "coord": [
            2.6275999546051025,
            4.93779993057251,
            5.466899871826172
          ]
        },
        {
          "atom_index": 3082,
          "name": "O",
          "element": "O",
          "coord": [
            2.6691999435424805,
            4.871600151062012,
            5.563399791717529
          ]
        },
        {
          "atom_index": 3083,
          "name": "CB",
          "element": "C",
          "coord": [
            2.785599946975708,
            5.111599922180176,
            5.375800132751465
          ]
        },
        {
          "atom_index": 3084,
          "name": "CG",
          "element": "C",
          "coord": [
            2.9010000228881836,
            5.1020002365112305,
            5.473199844360352
          ]
        },
        {
          "atom_index": 3085,
          "name": "CD",
          "element": "C",
          "coord": [
            2.9200000762939453,
            5.2307000160217285,
            5.554699897766113
          ]
        },
        {
          "atom_index": 3086,
          "name": "CE",
          "element": "C",
          "coord": [
            3.015700101852417,
            5.207499980926514,
            5.675300121307373
          ]
        },
        {
          "atom_index": 3087,
          "name": "NZ",
          "element": "N",
          "coord": [
            2.9892001152038574,
            5.292600154876709,
            5.798600196838379
          ]
        }
      ]
    },
    {
      "id": "B:173",
      "chain": "B",
      "resseq": 173,
      "icode": "",
      "resname": "LEU",
      "hetflag": " ",
      "sasa": 0.0,
      "atoms": [
        {
          "atom_index": 3088,
          "name": "N",
          "element": "N",
          "coord": [
            2.5018999576568604,
            4.978499889373779,
            5.456200122833252
          ]
        },
        {
          "atom_index": 3089,
          "name": "CA",
          "element": "C",
          "coord": [
            2.4000000953674316,
            4.950900077819824,
            5.55709981918335
          ]
        },
        {
          "atom_index": 3090,
          "name": "C",
          "element": "C",
          "coord": [
            2.3503000736236572,
            4.806300163269043,
            5.547100067138672
          ]
        },
        {
          "atom_index": 3091,
          "name": "O",
          "element": "O",
          "coord": [
            2.3254001140594482,
            4.7418999671936035,
            5.6493000984191895
          ]
        },
        {
          "atom_index": 3092,
          "name": "CB",
          "element": "C",
          "coord": [
            2.2820000648498535,
            5.0457000732421875,
            5.535900115966797
          ]
        },
        {
          "atom_index": 3093,
          "name": "CG",
          "element": "C",
          "coord": [
            2.158099889755249,
            5.032199859619141,
            5.622000217437744
          ]
        },
        {
          "atom_index": 3094,
          "name": "CD1",
          "element": "C",
          "coord": [
            2.1867001056671143,
            5.081399917602539,
            5.76140022277832
          ]
        },
        {
          "atom_index": 3095,
          "name": "CD2",
          "element": "C",
          "coord": [
            2.04830002784729,
            5.11359977722168,
            5.560500144958496
          ]
        }
      ]
    },
    {
      "id": "B:174",
      "chain": "B",
      "resseq": 174,
      "icode": "",
      "resname": "CYS",
      "hetflag": " ",
      "sasa": 0.0,
      "atoms": [
        {
          "atom_index": 3096,
          "name": "N",
          "element": "N",
          "coord": [
            2.332900047302246,
            4.757800102233887,
            5.424499988555908
          ]
        },
        {
          "atom_index": 3097,
          "name": "CA",
          "element": "C",
          "coord": [
            2.286900043487549,
            4.621500015258789,
            5.403200149536133
          ]
        },
        {
          "atom_index": 3098,
          "name": "C",
          "element": "C",
          "coord": [
            2.3868000507354736,
            4.529799938201904,
            5.467400074005127
          ]
        },
        {
          "atom_index": 3099,
          "name": "O",
          "element": "O",
          "coord": [
            2.3522000312805176,
            4.438399791717529,
            5.543399810791016
          ]
        },
        {
          "atom_index": 3100,
          "name": "CB",
          "element": "C",
          "coord": [
            2.278700113296509,
            4.587200164794922,
            5.253900051116943
          ]
        },
        {
          "atom_index": 3101,
          "name": "SG",
          "element": "S",
          "coord": [
            2.236299991607666,
            4.412899971008301,
            5.214799880981445
          ]
        }
      ]
    },
    {
      "id": "B:175",
      "chain": "B",
      "resseq": 175,
      "icode": "",
      "resname": "ILE",
      "hetflag": " ",
      "sasa": 0.0,
      "atoms": [
        {
          "atom_index": 3102,
          "name": "N",
          "element": "N",
          "coord": [
            2.51200008392334,
            4.555799961090088,
            5.434899806976318
          ]
        },
        {
          "atom_index": 3103,
          "name": "CA",
          "element": "C",
          "coord": [
            2.6201999187469482,
            4.478000164031982,
            5.4882001876831055
          ]
        },
        {
          "atom_index": 3104,
          "name": "C",
          "element": "C",
          "coord": [
            2.6222000122070312,
            4.467700004577637,
            5.640600204467773
          ]
        },
        {
          "atom_index": 3105,
          "name": "O",
          "element": "O",
          "coord": [
            2.652400016784668,
            4.363999843597412,
            5.697299957275391
          ]
        },
        {
          "atom_index": 3106,
          "name": "CB",
          "element": "C",
          "coord": [
            2.7518999576568604,
            4.538000106811523,
            5.439300060272217
          ]
        },
        {
          "atom_index": 3107,
          "name": "CG1",
          "element": "C",
          "coord": [
            2.765000104904175,
            4.509099960327148,
            5.287799835205078
          ]
        },
        {
          "atom_index": 3108,
          "name": "CG2",
          "element": "C",
          "coord": [
            2.86929988861084,
            4.486999988555908,
            5.526299953460693
          ]
        },
        {
          "atom_index": 3109,
          "name": "CD1",
          "element": "C",
          "coord": [
            2.8859000205993652,
            4.577199935913086,
            5.2204999923706055
          ]
        }
      ]
    },
    {
      "id": "B:176",
      "chain": "B",
      "resseq": 176,
      "icode": "",
      "resname": "LEU",
      "hetflag": " ",
      "sasa": 0.0,
      "atoms": [
        {
          "atom_index": 3110,
          "name": "N",
          "element": "N",
          "coord": [
            2.5880000591278076,
            4.576700210571289,
            5.7058000564575195
          ]
        },
        {
          "atom_index": 3111,
          "name": "CA",
          "element": "C",
          "coord": [
            2.5917999744415283,
            4.585000038146973,
            5.848999977111816
          ]
        },
        {
          "atom_index": 3112,
          "name": "C",
          "element": "C",
          "coord": [
            2.4763998985290527,
            4.518700122833252,
            5.9222002029418945
          ]
        },
        {
          "atom_index": 3113,
          "name": "O",
          "element": "O",
          "coord": [
            2.4946000576019287,
            4.460000038146973,
            6.031700134277344
          ]
        },
        {
          "atom_index": 3114,
          "name": "CB",
          "element": "C",
          "coord": [
            2.5936999320983887,
            4.730100154876709,
            5.884300231933594
          ]
        },
        {
          "atom_index": 3115,
          "name": "CG",
          "element": "C",
          "coord": [
            2.6572999954223633,
            4.753399848937988,
            6.0177001953125
          ]
        },
        {
          "atom_index": 3116,
          "name": "CD1",
          "element": "C",
          "coord": [
            2.8129000663757324,
            4.7652997970581055,
            5.997499942779541
          ]
        },
        {
          "atom_index": 3117,
          "name": "CD2",
          "element": "C",
          "coord": [
            2.592099905014038,
            4.879000186920166,
            6.0756001472473145
          ]
        }
      ]
    },
    {
      "id": "B:177",
      "chain": "B",
      "resseq": 177,
      "icode": "",
      "resname": "LEU",
      "hetflag": " ",
      "sasa": 0.0,
      "atoms": [
        {
          "atom_index": 3118,
          "name": "N",
          "element": "N",
          "coord": [
            2.3568999767303467,
            4.534200191497803,
            5.864500045776367
          ]
        },
        {
          "atom_index": 3119,
          "name": "CA",
          "element": "C",
          "coord": [
            2.236299991607666,
            4.476799964904785,
            5.92140007019043
          ]
        },
        {
          "atom_index": 3120,
          "name": "C",
          "element": "C",
          "coord": [
            2.2632999420166016,
            4.32919979095459,
            5.9278998374938965
          ]
        },
        {
          "atom_index": 3121,
          "name": "O",
          "element": "O",
          "coord": [
            2.228300094604492,
            4.262400150299072,
            6.025700092315674
          ]
        },
        {
          "atom_index": 3122,
          "name": "CB",
          "element": "C",
          "coord": [
            2.1161999702453613,
            4.502799987792969,
            5.831399917602539
          ]
        },
        {
          "atom_index": 3123,
          "name": "CG",
          "element": "C",
          "coord": [
            2.079699993133545,
            4.649600028991699,
            5.820899963378906
          ]
        },
        {
          "atom_index": 3124,
          "name": "CD1",
          "element": "C",
          "coord": [
            1.9681999683380127,
            4.669600009918213,
            5.718900203704834
          ]
        },
        {
          "atom_index": 3125,
          "name": "CD2",
          "element": "C",
          "coord": [
            2.038599967956543,
            4.695799827575684,
            5.953400135040283
          ]
        }
      ]
    },
    {
      "id": "B:178",
      "chain": "B",
      "resseq": 178,
      "icode": "",
      "resname": "HIS",
      "hetflag": " ",
      "sasa": 0.0,
      "atoms": [
        {
          "atom_index": 3126,
          "name": "N",
          "element": "N",
          "coord": [
            2.328399896621704,
            4.279099941253662,
            5.824900150299072
          ]
        },
        {
          "atom_index": 3127,
          "name": "CA",
          "element": "C",
          "coord": [
            2.3610000610351562,
            4.137700080871582,
            5.8171000480651855
          ]
        },
        {
          "atom_index": 3128,
          "name": "C",
          "element": "C",
          "coord": [
            2.464400053024292,
            4.0970001220703125,
            5.921899795532227
          ]
        },
        {
          "atom_index": 3129,
          "name": "O",
          "element": "O",
          "coord": [
            2.444700002670288,
            4.0055999755859375,
            6.000400066375732
          ]
        },
        {
          "atom_index": 3130,
          "name": "CB",
          "element": "C",
          "coord": [
            2.414799928665161,
            4.1016998291015625,
            5.676700115203857
          ]
        },
        {
          "atom_index": 3131,
          "name": "CG",
          "element": "C",
          "coord": [
            2.308799982070923,
            4.091400146484375,
            5.570400238037109
          ]
        },
        {
          "atom_index": 3132,
          "name": "ND1",
          "element": "N",
          "coord": [
            2.2532999515533447,
            3.971299886703491,
            5.531799793243408
          ]
        },
        {
          "atom_index": 3133,
          "name": "CD2",
          "element": "C",
          "coord": [
            2.2469000816345215,
            4.1859002113342285,
            5.496500015258789
          ]
        },
        {
          "atom_index": 3134,
          "name": "CE1",
          "element": "C",
          "coord": [
            2.161400079727173,
            3.9921998977661133,
            5.438700199127197
          ]
        },
        {
          "atom_index": 3135,
          "name": "NE2",
          "element": "N",
          "coord": [
            2.1554999351501465,
            4.121699810028076,
            5.415500164031982
          ]
        }
      ]
    },
    {
      "id": "B:179",
      "chain": "B",
      "resseq": 179,
      "icode": "",
      "resname": "ALA",
      "hetflag": " ",
      "sasa": 0.0,
      "atoms": [
        {
          "atom_index": 3136,
          "name": "N",
          "element": "N",
          "coord": [
            2.5739998817443848,
            4.1691999435424805,
            5.926599979400635
          ]
        },
        {
          "atom_index": 3137,
          "name": "CA",
          "element": "C",
          "coord": [
            2.6819000244140625,
            4.133299827575684,
            6.016600131988525
          ]
        },
        {
          "atom_index": 3138,
          "name": "C",
          "element": "C",
          "coord": [
            2.6424999237060547,
            4.135200023651123,
            6.1616997718811035
          ]
        },
        {
          "atom_index": 3139,
          "name": "O",
          "element": "O",
          "coord": [
            2.6909000873565674,
            4.057300090789795,
            6.243599891662598
          ]
        },
        {
          "atom_index": 3140,
          "name": "CB",
          "element": "C",
          "coord": [
            2.8004000186920166,
            4.223400115966797,
            5.988800048828125
          ]
        }
      ]
    },
    {
      "id": "B:180",
      "chain": "B",
      "resseq": 180,
      "icode": "",
      "resname": "PHE",
      "hetflag": " ",
      "sasa": 0.0,
      "atoms": [
        {
          "atom_index": 3141,
          "name": "N",
          "element": "N",
          "coord": [
            2.5522000789642334,
            4.2241997718811035,
            6.194200038909912
          ]
        },
        {
          "atom_index": 3142,
          "name": "CA",
          "element": "C",
          "coord": [
            2.5081000328063965,
            4.233399868011475,
            6.330699920654297
          ]
        },
        {
          "atom_index": 3143,
          "name": "C",
          "element": "C",
          "coord": [
            2.4061999320983887,
            4.125400066375732,
            6.361999988555908
          ]
        },
        {
          "atom_index": 3144,
          "name": "O",
          "element": "O",
          "coord": [
            2.400399923324585,
            4.075300216674805,
            6.472899913787842
          ]
        },
        {
          "atom_index": 3145,
          "name": "CB",
          "element": "C",
          "coord": [
            2.4482998847961426,
            4.371799945831299,
            6.354599952697754
          ]
        },
        {
          "atom_index": 3146,
          "name": "CG",
          "element": "C",
          "coord": [
            2.4035000801086426,
            4.393099784851074,
            6.492599964141846
          ]
        },
        {
          "atom_index": 3147,
          "name": "CD1",
          "element": "C",
          "coord": [
            2.489000082015991,
            4.367099761962891,
            6.599100112915039
          ]
        },
        {
          "atom_index": 3148,
          "name": "CD2",
          "element": "C",
          "coord": [
            2.2739999294281006,
            4.428500175476074,
            6.519599914550781
          ]
        },
        {
          "atom_index": 3149,
          "name": "CE1",
          "element": "C",
          "coord": [
            2.4449000358581543,
            4.375500202178955,
            6.732399940490723
          ]
        },
        {
          "atom_index": 3150,
          "name": "CE2",
          "element": "C",
          "coord": [
            2.230299949645996,
            4.43720006942749,
            6.651100158691406
          ]
        },
        {
          "atom_index": 3151,
          "name": "CZ",
          "element": "C",
          "coord": [
            2.316699981689453,
            4.410299777984619,
            6.757599830627441
          ]
        }
      ]
    },
    {
      "id": "B:181",
      "chain": "B",
      "resseq": 181,
      "icode": "",
      "resname": "ARG",
      "hetflag": " ",
      "sasa": 0.0,
      "atoms": [
        {
          "atom_index": 3152,
          "name": "N",
          "element": "N",
          "coord": [
            2.325000047683716,
            4.086999893188477,
            6.264900207519531
          ]
        },
        {
          "atom_index": 3153,
          "name": "CA",
          "element": "C",
          "coord": [
            2.22160005569458,
            3.9885001182556152,
            6.295000076293945
          ]
        },
        {
          "atom_index": 3154,
          "name": "C",
          "element": "C",
          "coord": [
            2.290600061416626,
            3.8612000942230225,
            6.342100143432617
          ]
        },
        {
          "atom_index": 3155,
          "name": "O",
          "element": "O",
          "coord": [
            2.2504000663757324,
            3.7976999282836914,
            6.440400123596191
          ]
        },
        {
          "atom_index": 3156,
          "name": "CB",
          "element": "C",
          "coord": [
            2.1405999660491943,
            3.965100049972534,
            6.169600009918213
          ]
        },
        {
          "atom_index": 3157,
          "name": "CG",
          "element": "C",
          "coord": [
            2.0220000743865967,
            3.875999927520752,
            6.183599948883057
          ]
        },
        {
          "atom_index": 3158,
          "name": "CD",
          "element": "C",
          "coord": [
            2.0685999393463135,
            3.7348999977111816,
            6.188199996948242
          ]
        },
        {
          "atom_index": 3159,
          "name": "NE",
          "element": "N",
          "coord": [
            1.9660999774932861,
            3.6377999782562256,
            6.15500020980835
          ]
        },
        {
          "atom_index": 3160,
          "name": "CZ",
          "element": "C",
          "coord": [
            1.9332000017166138,
            3.606800079345703,
            6.029900074005127
          ]
        },
        {
          "atom_index": 3161,
          "name": "NH1",
          "element": "N",
          "coord": [
            1.9975999593734741,
            3.6689000129699707,
            5.931399822235107
          ]
        },
        {
          "atom_index": 3162,
          "name": "NH2",
          "element": "N",
          "coord": [
            1.8406000137329102,
            3.512700080871582,
            6.0040998458862305
          ]
        }
      ]
    },
    {
      "id": "B:182",
      "chain": "B",
      "resseq": 182,
      "icode": "",
      "resname": "ILE",
      "hetflag": " ",
      "sasa": 0.0,
      "atoms": [
        {
          "atom_index": 3163,
          "name": "N",
          "element": "N",
          "coord": [
            2.3970999717712402,
            3.8273000717163086,
            6.270699977874756
          ]
        },
        {
          "atom_index": 3164,
          "name": "CA",
          "element": "C",
          "coord": [
            2.4763998985290527,
            3.7098000049591064,
            6.295899868011475
          ]
        },
        {
          "atom_index": 3165,
          "name": "C",
          "element": "C",
          "coord": [
            2.5332000255584717,
            3.71560001373291,
            6.435400009155273
          ]
        },
        {
          "atom_index": 3166,
          "name": "O",
          "element": "O",
          "coord": [
            2.5362000465393066,
            3.6161999702453613,
            6.5065999031066895
          ]
        },
        {
          "atom_index": 3167,
          "name": "CB",
          "element": "C",
          "coord": [
            2.5913000106811523,
            3.701200008392334,
            6.196899890899658
          ]
        },
        {
          "atom_index": 3168,
          "name": "CG1",
          "element": "C",
          "coord": [
            2.533400058746338,
            3.6965999603271484,
            6.053899765014648
          ]
        },
        {
          "atom_index": 3169,
          "name": "CG2",
          "element": "C",
          "coord": [
            2.683000087738037,
            3.583899974822998,
            6.2368998527526855
          ]
        },
        {
          "atom_index": 3170,
          "name": "CD1",
          "element": "C",
          "coord": [
            2.601300001144409,
            3.6003000736236572,
            5.9629998207092285
          ]
        }
      ]
    },
    {
      "id": "B:183",
      "chain": "B",
      "resseq": 183,
      "icode": "",
      "resname": "ARG",
      "hetflag": " ",
      "sasa": 0.0,
      "atoms": [
        {
          "atom_index": 3171,
          "name": "N",
          "element": "N",
          "coord": [
            2.578900098800659,
            3.833899974822998,
            6.473599910736084
          ]
        },
        {
          "atom_index": 3172,
          "name": "CA",
          "element": "C",
          "coord": [
            2.631700038909912,
            3.8559000492095947,
            6.606800079345703
          ]
        },
        {
          "atom_index": 3173,
          "name": "C",
          "element": "C",
          "coord": [
            2.5236001014709473,
            3.869999885559082,
            6.7195000648498535
          ]
        },
        {
          "atom_index": 3174,
          "name": "O",
          "element": "O",
          "coord": [
            2.545599937438965,
            3.8222999572753906,
            6.830599784851074
          ]
        },
        {
          "atom_index": 3175,
          "name": "CB",
          "element": "C",
          "coord": [
            2.7216999530792236,
            3.980299949645996,
            6.606100082397461
          ]
        },
        {
          "atom_index": 3176,
          "name": "CG",
          "element": "C",
          "coord": [
            2.788800001144409,
            3.9972000122070312,
            6.737500190734863
          ]
        },
        {
          "atom_index": 3177,
          "name": "CD",
          "element": "C",
          "coord": [
            2.8531999588012695,
            3.860100030899048,
            6.766499996185303
          ]
        },
        {
          "atom_index": 3178,
          "name": "NE",
          "element": "N",
          "coord": [
            2.9883999824523926,
            3.891700029373169,
            6.7866997718811035
          ]
        },
        {
          "atom_index": 3179,
          "name": "CZ",
          "element": "C",
          "coord": [
            3.084399938583374,
            3.8613998889923096,
            6.704500198364258
          ]
        },
        {
          "atom_index": 3180,
          "name": "NH1",
          "element": "N",
          "coord": [
            3.0608999729156494,
            3.7922000885009766,
            6.593299865722656
          ]
        },
        {
          "atom_index": 3181,
          "name": "NH2",
          "element": "N",
          "coord": [
            3.2035000324249268,
            3.9096999168395996,
            6.7322001457214355
          ]
        }
      ]
    },
    {
      "id": "B:184",
      "chain": "B",
      "resseq": 184,
      "icode": "",
      "resname": "ALA",
      "hetflag": " ",
      "sasa": 0.0,
      "atoms": [
        {
          "atom_index": 3182,
          "name": "N",
          "element": "N",
          "coord": [
            2.411099910736084,
            3.938999891281128,
            6.695700168609619
          ]
        },
        {
          "atom_index": 3183,
          "name": "CA",
          "element": "C",
          "coord": [
            2.307499885559082,
            3.9472999572753906,
            6.800600051879883
          ]
        },
        {
          "atom_index": 3184,
          "name": "C",
          "element": "C",
          "coord": [
            2.2669999599456787,
            3.8025999069213867,
            6.827600002288818
          ]
        },
        {
          "atom_index": 3185,
          "name": "O",
          "element": "O",
          "coord": [
            2.24399995803833,
            3.764400005340576,
            6.941699981689453
          ]
        },
        {
          "atom_index": 3186,
          "name": "CB",
          "element": "C",
          "coord": [
            2.183799982070923,
            4.029600143432617,
            6.753799915313721
          ]
        }
      ]
    },
    {
      "id": "B:185",
      "chain": "B",
      "resseq": 185,
      "icode": "",
      "resname": "VAL",
      "hetflag": " ",
      "sasa": 0.0,
      "atoms": [
        {
          "atom_index": 3187,
          "name": "N",
          "element": "N",
          "coord": [
            2.262200117111206,
            3.7211999893188477,
            6.721799850463867
          ]
        },
        {
          "atom_index": 3188,
          "name": "CA",
          "element": "C",
          "coord": [
            2.226599931716919,
            3.5817999839782715,
            6.740499973297119
          ]
        },
        {
          "atom_index": 3189,
          "name": "C",
          "element": "C",
          "coord": [
            2.3153998851776123,
            3.515500068664551,
            6.844200134277344
          ]
        },
        {
          "atom_index": 3190,
          "name": "O",
          "element": "O",
          "coord": [
            2.2644999027252197,
            3.45740008354187,
            6.939499855041504
          ]
        },
        {
          "atom_index": 3191,
          "name": "CB",
          "element": "C",
          "coord": [
            2.233599901199341,
            3.499799966812134,
            6.612100124359131
          ]
        },
        {
          "atom_index": 3192,
          "name": "CG1",
          "element": "C",
          "coord": [
            2.2363998889923096,
            3.3512001037597656,
            6.647200107574463
          ]
        },
        {
          "atom_index": 3193,
          "name": "CG2",
          "element": "C",
          "coord": [
            2.114500045776367,
            3.5292999744415283,
            6.527100086212158
          ]
        }
      ]
    },
    {
      "id": "B:186",
      "chain": "B",
      "resseq": 186,
      "icode": "",
      "resname": "THR",
      "hetflag": " ",
      "sasa": 0.0,
      "atoms": [
        {
          "atom_index": 3194,
          "name": "N",
          "element": "N",
          "coord": [
            2.4465999603271484,
            3.5227999687194824,
            6.823400020599365
          ]
        },
        {
          "atom_index": 3195,
          "name": "CA",
          "element": "C",
          "coord": [
            2.539599895477295,
            3.4672000408172607,
            6.919000148773193
          ]
        },
        {
          "atom_index": 3196,
          "name": "C",
          "element": "C",
          "coord": [
            2.507499933242798,
            3.5190000534057617,
            7.061600208282471
          ]
        },
        {
          "atom_index": 3197,
          "name": "O",
          "element": "O",
          "coord": [
            2.488300085067749,
            3.439300060272217,
            7.155200004577637
          ]
        },
        {
          "atom_index": 3198,
          "name": "CB",
          "element": "C",
          "coord": [
            2.684000015258789,
            3.503999948501587,
            6.879300117492676
          ]
        },
        {
          "atom_index": 3199,
          "name": "OG1",
          "element": "O",
          "coord": [
            2.7139999866485596,
            3.438999891281128,
            6.75629997253418
          ]
        },
        {
          "atom_index": 3200,
          "name": "CG2",
          "element": "C",
          "coord": [
            2.7850000858306885,
            3.4570999145507812,
            6.984300136566162
          ]
        }
      ]
    },
    {
      "id": "B:187",
      "chain": "B",
      "resseq": 187,
      "icode": "",
      "resname": "ILE",
      "hetflag": " ",
      "sasa": 0.0,
      "atoms": [
        {
          "atom_index": 3201,
          "name": "N",
          "element": "N",
          "coord": [
            2.5025999546051025,
            3.6517999172210693,
            7.077000141143799
          ]
        },
        {
          "atom_index": 3202,
          "name": "CA",
          "element": "C",
          "coord": [
            2.474600076675415,
            3.7177999019622803,
            7.203400135040283
          ]
        },
        {
          "atom_index": 3203,
          "name": "C",
          "element": "C",
          "coord": [
            2.3489999771118164,
            3.654599905014038,
            7.253900051116943
          ]
        },
        {
          "atom_index": 3204,
          "name": "O",
          "element": "O",
          "coord": [
            2.3457999229431152,
            3.6054999828338623,
            7.365799903869629
          ]
        },
        {
          "atom_index": 3205,
          "name": "CB",
          "element": "C",
          "coord": [
            2.4547998905181885,
            3.868299961090088,
            7.178999900817871
          ]
        },
        {
          "atom_index": 3206,
          "name": "CG1",
          "element": "C",
          "coord": [
            2.58870005607605,
            3.9312000274658203,
            7.133699893951416
          ]
        },
        {
          "atom_index": 3207,
          "name": "CG2",
          "element": "C",
          "coord": [
            2.3931000232696533,
            3.938199996948242,
            7.298399925231934
          ]
        },
        {
          "atom_index": 3208,
          "name": "CD1",
          "element": "C",
          "coord": [
            2.5796000957489014,
            4.086900234222412,
            7.13640022277832
          ]
        }
      ]
    },
    {
      "id": "B:188",
      "chain": "B",
      "resseq": 188,
      "icode": "",
      "resname": "ASP",
      "hetflag": " ",
      "sasa": 0.0,
      "atoms": [
        {
          "atom_index": 3209,
          "name": "N",
          "element": "N",
          "coord": [
            2.2467000484466553,
            3.646699905395508,
            7.1697001457214355
          ]
        },
        {
          "atom_index": 3210,
          "name": "CA",
          "element": "C",
          "coord": [
            2.1226999759674072,
            3.5845000743865967,
            7.214799880981445
          ]
        },
        {
          "atom_index": 3211,
          "name": "C",
          "element": "C",
          "coord": [
            2.138700008392334,
            3.439500093460083,
            7.259300231933594
          ]
        },
        {
          "atom_index": 3212,
          "name": "O",
          "element": "O",
          "coord": [
            2.070499897003174,
            3.393399953842163,
            7.348199844360352
          ]
        },
        {
          "atom_index": 3213,
          "name": "CB",
          "element": "C",
          "coord": [
            2.013700008392334,
            3.5940001010894775,
            7.107800006866455
          ]
        },
        {
          "atom_index": 3214,
          "name": "CG",
          "element": "C",
          "coord": [
            1.872499942779541,
            3.566800117492676,
            7.1641998291015625
          ]
        },
        {
          "atom_index": 3215,
          "name": "OD1",
          "element": "O",
          "coord": [
            1.8312000036239624,
            3.6261000633239746,
            7.265999794006348
          ]
        },
        {
          "atom_index": 3216,
          "name": "OD2",
          "element": "O",
          "coord": [
            1.8016999959945679,
            3.484299898147583,
            7.105000019073486
          ]
        }
      ]
    },
    {
      "id": "B:189",
      "chain": "B",
      "resseq": 189,
      "icode": "",
      "resname": "ARG",
      "hetflag": " ",
      "sasa": 0.0,
      "atoms": [
        {
          "atom_index": 3217,
          "name": "N",
          "element": "N",
          "coord": [
            2.2263998985290527,
            3.365799903869629,
            7.196199893951416
          ]
        },
        {
          "atom_index": 3218,
          "name": "CA",
          "element": "C",
          "coord": [
            2.245699882507324,
            3.2295000553131104,
            7.238100051879883
          ]
        },
        {
          "atom_index": 3219,
          "name": "C",
          "element": "C",
          "coord": [
            2.3094000816345215,
            3.2291998863220215,
            7.377399921417236
          ]
        },
        {
          "atom_index": 3220,
          "name": "O",
          "element": "O",
          "coord": [
            2.2643001079559326,
            3.1538000106811523,
            7.463600158691406
          ]
        },
        {
          "atom_index": 3221,
          "name": "CB",
          "element": "C",
          "coord": [
            2.3392999172210693,
            3.1528000831604004,
            7.1433000564575195
          ]
        },
        {
          "atom_index": 3222,
          "name": "CG",
          "element": "C",
          "coord": [
            2.2876999378204346,
            3.129699945449829,
            7.001100063323975
          ]
        },
        {
          "atom_index": 3223,
          "name": "CD",
          "element": "C",
          "coord": [
            2.3803000450134277,
            3.0355000495910645,
            6.923600196838379
          ]
        },
        {
          "atom_index": 3224,
          "name": "NE",
          "element": "N",
          "coord": [
            2.351799964904785,
            3.0271999835968018,
            6.78000020980835
          ]
        },
        {
          "atom_index": 3225,
          "name": "CZ",
          "element": "C",
          "coord": [
            2.2583000659942627,
            2.9500999450683594,
            6.723199844360352
          ]
        },
        {
          "atom_index": 3226,
          "name": "NH1",
          "element": "N",
          "coord": [
            2.1812000274658203,
            2.8721001148223877,
            6.79610013961792
          ]
        },
        {
          "atom_index": 3227,
          "name": "NH2",
          "element": "N",
          "coord": [
            2.2411999702453613,
            2.950900077819824,
            6.5920000076293945
          ]
        }
      ]
    },
    {
      "id": "B:190",
      "chain": "B",
      "resseq": 190,
      "icode": "",
      "resname": "VAL",
      "hetflag": " ",
      "sasa": 0.0,
      "atoms": [
        {
          "atom_index": 3228,
          "name": "N",
          "element": "N",
          "coord": [
            2.412100076675415,
            3.3118999004364014,
            7.40310001373291
          ]
        },
        {
          "atom_index": 3229,
          "name": "CA",
          "element": "C",
          "coord": [
            2.474100112915039,
            3.3036000728607178,
            7.535699844360352
          ]
        },
        {
          "atom_index": 3230,
          "name": "C",
          "element": "C",
          "coord": [
            2.3768999576568604,
            3.3552000522613525,
            7.63700008392334
          ]
        },
        {
          "atom_index": 3231,
          "name": "O",
          "element": "O",
          "coord": [
            2.362799882888794,
            3.301500082015991,
            7.747099876403809
          ]
        },
        {
          "atom_index": 3232,
          "name": "CB",
          "element": "C",
          "coord": [
            2.618799924850464,
            3.3749001026153564,
            7.547500133514404
          ]
        },
        {
          "atom_index": 3233,
          "name": "CG1",
          "element": "C",
          "coord": [
            2.682300090789795,
            3.3938000202178955,
            7.407800197601318
          ]
        },
        {
          "atom_index": 3234,
          "name": "CG2",
          "element": "C",
          "coord": [
            2.6124000549316406,
            3.5039000511169434,
            7.6280999183654785
          ]
        }
      ]
    },
    {
      "id": "B:191",
      "chain": "B",
      "resseq": 191,
      "icode": "",
      "resname": "MET",
      "hetflag": " ",
      "sasa": 0.0,
      "atoms": [
        {
          "atom_index": 3235,
          "name": "N",
          "element": "N",
          "coord": [
            2.3046998977661133,
            3.4577999114990234,
            7.600500106811523
          ]
        },
        {
          "atom_index": 3236,
          "name": "CA",
          "element": "C",
          "coord": [
            2.2098000049591064,
            3.503499984741211,
            7.697400093078613
          ]
        },
        {
          "atom_index": 3237,
          "name": "C",
          "element": "C",
          "coord": [
            2.1094000339508057,
            3.3928000926971436,
            7.733399868011475
          ]
        },
        {
          "atom_index": 3238,
          "name": "O",
          "element": "O",
          "coord": [
            2.07450008392334,
            3.375999927520752,
            7.848899841308594
          ]
        },
        {
          "atom_index": 3239,
          "name": "CB",
          "element": "C",
          "coord": [
            2.140500068664551,
            3.624000072479248,
            7.645100116729736
          ]
        },
        {
          "atom_index": 3240,
          "name": "CG",
          "element": "C",
          "coord": [
            2.226799964904785,
            3.7451000213623047,
            7.654900074005127
          ]
        },
        {
          "atom_index": 3241,
          "name": "SD",
          "element": "S",
          "coord": [
            2.115799903869629,
            3.887500047683716,
            7.662700176239014
          ]
        },
        {
          "atom_index": 3242,
          "name": "CE",
          "element": "C",
          "coord": [
            2.006500005722046,
            3.857100009918213,
            7.526000022888184
          ]
        }
      ]
    },
    {
      "id": "B:192",
      "chain": "B",
      "resseq": 192,
      "icode": "",
      "resname": "SER",
      "hetflag": " ",
      "sasa": 0.0,
      "atoms": [
        {
          "atom_index": 3243,
          "name": "N",
          "element": "N",
          "coord": [
            2.065200090408325,
            3.3148000240325928,
            7.63539981842041
          ]
        },
        {
          "atom_index": 3244,
          "name": "CA",
          "element": "C",
          "coord": [
            1.9687999486923218,
            3.2086000442504883,
            7.659800052642822
          ]
        },
        {
          "atom_index": 3245,
          "name": "C",
          "element": "C",
          "coord": [
            2.0302999019622803,
            3.09060001373291,
            7.732699871063232
          ]
        },
        {
          "atom_index": 3246,
          "name": "O",
          "element": "O",
          "coord": [
            1.9636000394821167,
            3.023099899291992,
            7.8084001541137695
          ]
        },
        {
          "atom_index": 3247,
          "name": "CB",
          "element": "C",
          "coord": [
            1.9031000137329102,
            3.1644999980926514,
            7.525899887084961
          ]
        },
        {
          "atom_index": 3248,
          "name": "OG",
          "element": "O",
          "coord": [
            1.877500057220459,
            3.022900104522705,
            7.516600131988525
          ]
        }
      ]
    },
    {
      "id": "B:193",
      "chain": "B",
      "resseq": 193,
      "icode": "",
      "resname": "TYR",
      "hetflag": " ",
      "sasa": 0.0,
      "atoms": [
        {
          "atom_index": 3249,
          "name": "N",
          "element": "N",
          "coord": [
            2.1570000648498535,
            3.06469988822937,
            7.710100173950195
          ]
        },
        {
          "atom_index": 3250,
          "name": "CA",
          "element": "C",
          "coord": [
            2.2207000255584717,
            2.9547998905181885,
            7.778800010681152
          ]
        },
        {
          "atom_index": 3251,
          "name": "C",
          "element": "C",
          "coord": [
            2.2309000492095947,
            2.998800039291382,
            7.926199913024902
          ]
        },
        {
          "atom_index": 3252,
          "name": "O",
          "element": "O",
          "coord": [
            2.1995999813079834,
            2.9230000972747803,
            8.018099784851074
          ]
        },
        {
          "atom_index": 3253,
          "name": "CB",
          "element": "C",
          "coord": [
            2.3559999465942383,
            2.9326000213623047,
            7.714799880981445
          ]
        },
        {
          "atom_index": 3254,
          "name": "CG",
          "element": "C",
          "coord": [
            2.455899953842163,
            2.84879994392395,
            7.789400100708008
          ]
        },
        {
          "atom_index": 3255,
          "name": "CD1",
          "element": "C",
          "coord": [
            2.456700086593628,
            2.7086000442504883,
            7.7778000831604
          ]
        },
        {
          "atom_index": 3256,
          "name": "CD2",
          "element": "C",
          "coord": [
            2.557300090789795,
            2.910399913787842,
            7.864500045776367
          ]
        },
        {
          "atom_index": 3257,
          "name": "CE1",
          "element": "C",
          "coord": [
            2.558199882507324,
            2.6305999755859375,
            7.840400218963623
          ]
        },
        {
          "atom_index": 3258,
          "name": "CE2",
          "element": "C",
          "coord": [
            2.657399892807007,
            2.8364999294281006,
            7.9253997802734375
          ]
        },
        {
          "atom_index": 3259,
          "name": "CZ",
          "element": "C",
          "coord": [
            2.6577999591827393,
            2.6963000297546387,
            7.914400100708008
          ]
        },
        {
          "atom_index": 3260,
          "name": "OH",
          "element": "O",
          "coord": [
            2.7544000148773193,
            2.624500036239624,
            7.982500076293945
          ]
        }
      ]
    },
    {
      "id": "B:194",
      "chain": "B",
      "resseq": 194,
      "icode": "",
      "resname": "LEU",
      "hetflag": " ",
      "sasa": 0.0,
      "atoms": [
        {
          "atom_index": 3261,
          "name": "N",
          "element": "N",
          "coord": [
            2.2690000534057617,
            3.1242001056671143,
            7.948699951171875
          ]
        },
        {
          "atom_index": 3262,
          "name": "CA",
          "element": "C",
          "coord": [
            2.2802999019622803,
            3.1740000247955322,
            8.085599899291992
          ]
        },
        {
          "atom_index": 3263,
          "name": "C",
          "element": "C",
          "coord": [
            2.153899908065796,
            3.1775999069213867,
            8.172699928283691
          ]
        },
        {
          "atom_index": 3264,
          "name": "O",
          "element": "O",
          "coord": [
            2.165299892425537,
            3.1933000087738037,
            8.294099807739258
          ]
        },
        {
          "atom_index": 3265,
          "name": "CB",
          "element": "C",
          "coord": [
            2.3512001037597656,
            3.3087000846862793,
            8.087699890136719
          ]
        },
        {
          "atom_index": 3266,
          "name": "CG",
          "element": "C",
          "coord": [
            2.4960999488830566,
            3.2918999195098877,
            8.045999526977539
          ]
        },
        {
          "atom_index": 3267,
          "name": "CD1",
          "element": "C",
          "coord": [
            2.576200008392334,
            3.4154000282287598,
            8.077400207519531
          ]
        },
        {
          "atom_index": 3268,
          "name": "CD2",
          "element": "C",
          "coord": [
            2.5555999279022217,
            3.1779000759124756,
            8.116600036621094
          ]
        }
      ]
    },
    {
      "id": "B:195",
      "chain": "B",
      "resseq": 195,
      "icode": "",
      "resname": "ASN",
      "hetflag": " ",
      "sasa": 0.0,
      "atoms": [
        {
          "atom_index": 3269,
          "name": "N",
          "element": "N",
          "coord": [
            2.0346999168395996,
            3.1677000522613525,
            8.114500045776367
          ]
        },
        {
          "atom_index": 3270,
          "name": "CA",
          "element": "C",
          "coord": [
            1.9144999980926514,
            3.1565001010894775,
            8.198800086975098
          ]
        },
        {
          "atom_index": 3271,
          "name": "C",
          "element": "C",
          "coord": [
            1.9119000434875488,
            3.0018999576568604,
            8.212300300598145
          ]
        },
        {
          "atom_index": 3272,
          "name": "O",
          "element": "O",
          "coord": [
            1.9696999788284302,
            2.9435999393463135,
            8.3056001663208
          ]
        },
        {
          "atom_index": 3273,
          "name": "CB",
          "element": "C",
          "coord": [
            1.7872999906539917,
            3.2054998874664307,
            8.127699851989746
          ]
        },
        {
          "atom_index": 3274,
          "name": "CG",
          "element": "C",
          "coord": [
            1.7786999940872192,
            3.359800100326538,
            8.116800308227539
          ]
        },
        {
          "atom_index": 3275,
          "name": "OD1",
          "element": "O",
          "coord": [
            1.88100004196167,
            3.4291999340057373,
            8.107000350952148
          ]
        },
        {
          "atom_index": 3276,
          "name": "ND2",
          "element": "N",
          "coord": [
            1.6553000211715698,
            3.4130001068115234,
            8.116100311279297
          ]
        }
      ]
    },
    {
      "id": "B:196",
      "chain": "B",
      "resseq": 196,
      "icode": "",
      "resname": "ALA",
      "hetflag": " ",
      "sasa": 0.0,
      "atoms": [
        {
          "atom_index": 3277,
          "name": "N",
          "element": "N",
          "coord": [
            1.851199984550476,
            2.9340999126434326,
            8.116100311279297
          ]
        },
        {
          "atom_index": 3278,
          "name": "CA",
          "element": "C",
          "coord": [
            1.850100040435791,
            2.7887001037597656,
            8.119500160217285
          ]
        },
        {
          "atom_index": 3279,
          "name": "C",
          "element": "C",
          "coord": [
            1.8104000091552734,
            2.734100103378296,
            8.256600379943848
          ]
        },
        {
          "atom_index": 3280,
          "name": "O",
          "element": "O",
          "coord": [
            1.701799988746643,
            2.7643001079559326,
            8.309100151062012
          ]
        },
        {
          "atom_index": 3281,
          "name": "CB",
          "element": "C",
          "coord": [
            1.989400029182434,
            2.734999895095825,
            8.080400466918945
          ]
        }
      ]
    },
    {
      "id": "B:197",
      "chain": "B",
      "resseq": 197,
      "icode": "",
      "resname": "SER",
      "hetflag": " ",
      "sasa": 3.065218925476074,
      "atoms": [
        {
          "atom_index": 3282,
          "name": "N",
          "element": "N",
          "coord": [
            1.8997000455856323,
            2.652400016784668,
            8.312100410461426
          ]
        },
        {
          "atom_index": 3283,
          "name": "CA",
          "element": "C",
          "coord": [
            1.8825000524520874,
            2.5885000228881836,
            8.443099975585938
          ]
        },
        {
          "atom_index": 3284,
          "name": "C",
          "element": "C",
          "coord": [
            1.9645999670028687,
            2.458400011062622,
            8.446499824523926
          ]
        },
        {
          "atom_index": 3285,
          "name": "O",
          "element": "O",
          "coord": [
            2.0741000175476074,
            2.449899911880493,
            8.387999534606934
          ]
        },
        {
          "atom_index": 3286,
          "name": "CB",
          "element": "C",
          "coord": [
            1.7333999872207642,
            2.558300018310547,
            8.474100112915039
          ]
        },
        {
          "atom_index": 3287,
          "name": "OG",
          "element": "O",
          "coord": [
            1.6770999431610107,
            2.4646999835968018,
            8.383299827575684
          ]
        }
      ]
    }
  ],
  "overlaps": {
    "A:1": [
      "A:10",
      "A:100",
      "A:101",
      "A:102",
      "A:103",
      "A:104",
      "A:105",
      "A:106",
      "A:107",
      "A:108",
      "A:109",
      "A:11",
      "A:110",
      "A:111",
      "A:112",
      "A:113",
      "A:114",
      "A:115",
      "A:116",
      "A:117",
      "A:118",
      "A:119",
      "A:12",
      "A:120",
      "A:121",
      "A:122",
      "A:123",
      "A:124",
      "A:125",
      "A:126",
      "A:127",
      "A:128",
      "A:129",
      "A:13",
      "A:130",
      "A:131",
      "A:132",
      "A:133",
      "A:134",
      "A:135",
      "A:136",
      "A:137",
      "A:138",
      "A:139",
      "A:14",
      "A:140",
      "A:141",
      "A:142",
      "A:143",
      "A:144",
      "A:145",
      "A:146",
      "A:147",
      "A:148",
      "A:149",
      "A:15",
      "A:150",
      "A:151",
      "A:152",
      "A:153",
      "A:154",
      "A:155",
      "A:156",
      "A:16",
      "A:164",
      "A:165",
      "A:166",
      "A:167",
      "A:168",
      "A:169",
      "A:17",
      "A:170",
      "A:171",
      "A:172",
      "A:173",
      "A:174",
      "A:175",
      "A:176",
      "A:177",
      "A:178",
      "A:179",
      "A:18",
      "A:180",
      "A:181",
      "A:182",
      "A:183",
      "A:184",
      "A:185",
      "A:186",
      "A:187",
      "A:188",
      "A:189",
      "A:19",
      "A:190",
      "A:191",
      "A:192",
      "A:193",
      "A:194",
      "A:195",
      "A:196",
      "A:197",
      "A:198",
      "A:199",
      "A:2",
      "A:20",
      "A:200",
      "A:201",
      "A:202",
      "A:203",
      "A:204",
      "A:205",
      "A:206",
      "A:207",
      "A:208",
      "A:209",
      "A:21",
      "A:210",
      "A:211",
      "A:212",
      "A:213",
      "A:214",
      "A:215",
      "A:216",
      "A:217",
      "A:218",
      "A:219",
      "A:22",
      "A:220",
      "A:221",
      "A:222",
      "A:223",
      "A:224",
      "A:225",
      "A:226",
      "A:227",
      "A:228",
      "A:229",
      "A:23",
      "A:230",
      "A:231",
      "A:232",
      "A:233",
      "A:234",
      "A:235",
      "A:236",
      "A:237",
      "A:238",
      "A:239",
      "A:24",
      "A:240",
      "A:241",
      "A:242",
      "A:243",
      "A:244",
      "A:245",
      "A:246",
      "A:247",
      "A:248",
      "A:249",
      "A:25",
      "A:250",
      "A:251",
      "A:252",
      "A:253",
      "A:254",
      "A:255",
      "A:256",
      "A:26",
      "A:264",
      "A:265",
      "A:266",
      "A:267",
      "A:268",
      "A:269",
      "A:27",
      "A:270",
      "A:271",
      "A:272",
      "A:273",
      "A:274",
      "A:275",
      "A:276",
      "A:277",
      "A:278",
      "A:279",
      "A:28",
      "A:283",
      "A:284",
      "A:285",
      "A:286",
      "A:287",
      "A:288",
      "A:289",
      "A:29",
      "A:290",
      "A:291",
      "A:292",
      "A:293",
      "A:294",
      "A:295",
      "A:296",
      "A:297",
      "A:298",
      "A:299",
      "A:3",
      "A:30",
      "A:300",
      "A:301",
      "A:302",
      "A:303",
      "A:304",
      "A:305",
      "A:306",
      "A:31",
      "A:32",
      "A:33",
      "A:34",
      "A:35",
      "A:36",
      "A:37",
      "A:38",
      "A:39",
      "A:4",
      "A:40",
      "A:41",
      "A:42",
      "A:43",
      "A:44",
      "A:45",
      "A:46",
      "A:47",
      "A:48",
      "A:49",
      "A:5",
      "A:50",
      "A:51",
      "A:52",
      "A:53",
      "A:54",
      "A:55",
      "A:56",
      "A:57",
      "A:58",
      "A:59",
      "A:6",
      "A:60",
      "A:61",
      "A:62",
      "A:63",
      "A:64",
      "A:65",
      "A:66",
      "A:67",
      "A:68",
      "A:7",
      "A:76",
      "A:77",
      "A:78",
      "A:79",
      "A:8",
      "A:80",
      "A:81",
      "A:82",
      "A:83",
      "A:84",
      "A:85",
      "A:86",
      "A:87",
      "A:88",
      "A:89",
      "A:9",
      "A:90",
      "A:91",
      "A:92",
      "A:93",
      "A:94",
      "A:95",
      "A:96",
      "A:97",
      "A:98",
      "A:99",
      "B:100",
      "B:101",
      "B:102",
      "B:103",
      "B:104",
      "B:105",
      "B:106",
      "B:107",
      "B:108",
      "B:109",
      "B:110",
      "B:111",
      "B:112",
      "B:113",
      "B:114",
      "B:115",
      "B:116",
      "B:117",
      "B:118",
      "B:119",
      "B:120",
      "B:121",
      "B:122",
      "B:123",
      "B:124",
      "B:125",
      "B:126",
      "B:127",
      "B:128",
      "B:129",
      "B:130",
      "B:131",
      "B:132",
      "B:133",
      "B:134",
      "B:135",
      "B:136",
      "B:137",
      "B:138",
      "B:139",
      "B:140",
      "B:141",
      "B:142",
      "B:143",
      "B:144",
      "B:145",
      "B:146",
      "B:147",
      "B:148",
      "B:167",
      "B:168",
      "B:169",
      "B:170",
      "B:171",
      "B:172",
      "B:173",
      "B:174",
      "B:175",
      "B:176",
      "B:177",
      "B:178",
      "B:179",
      "B:180",
      "B:181",
      "B:182",
      "B:183",
      "B:184",
      "B:185",
      "B:186",
      "B:187",
      "B:188",
      "B:189",
      "B:190",
      "B:191",
      "B:192",
      "B:193",
      "B:194",
      "B:195",
      "B:196",
      "B:197",
      "B:20",
      "B:21",
      "B:22",
      "B:23",
      "B:24",
      "B:25",
      "B:26",
      "B:27",
      "B:28",
      "B:29",
      "B:30",
      "B:31",
      "B:32",
      "B:33",
      "B:34",
      "B:35",
      "B:36",
      "B:37",
      "B:38",
      "B:39",
      "B:40",
      "B:41",
      "B:42",
      "B:58",
      "B:59",
      "B:60",
      "B:61",
      "B:62",
      "B:63",
      "B:64",
      "B:65",
      "B:66",
      "B:67",
      "B:68",
      "B:69",
      "B:70",
      "B:71",
      "B:72",
      "B:73",
      "B:74",
      "B:79",
      "B:80",
      "B:81",
      "B:82",
      "B:83",
      "B:84",
      "B:85",
      "B:86",
      "B:95",
      "B:96",
      "B:97",
      "B:98",
      "B:99"
    ],
    "A:2": [
      "A:1",
      "A:10",
      "A:100",
      "A:101",
      "A:102",
      "A:103",
      "A:104",
      "A:105",
      "A:106",
      "A:107",
      "A:108",
      "A:109",
      "A:11",
      "A:110",
      "A:111",
      "A:112",
      "A:113",
      "A:114",
      "A:115",
      "A:116",
      "A:117",
      "A:118",
      "A:119",
      "A:12",
      "A:120",
      "A:121",
      "A:122",
      "A:123",
      "A:124",
      "A:125",
      "A:126",
      "A:127",
      "A:128",
      "A:129",
      "A:13",
      "A:130",
      "A:131",
      "A:132",
      "A:133",
      "A:134",
      "A:135",
      "A:136",
      "A:137",
      "A:138",
      "A:139",
      "A:14",
      "A:140",
      "A:141",
      "A:142",
      "A:143",
      "A:144",
      "A:145",
      "A:146",
      "A:147",
      "A:148",
      "A:149",
      "A:15",
      "A:150",
      "A:151",
      "A:152",
      "A:153",
      "A:154",
      "A:155",
      "A:156",
      "A:16",
      "A:164",
      "A:165",
      "A:166",
      "A:167",
      "A:168",
      "A:169",
      "A:17",
      "A:170",
      "A:171",
      "A:172",
      "A:173",
      "A:174",
      "A:175",
      "A:176",
      "A:177",
      "A:178",
      "A:179",
      "A:18",
      "A:180",
      "A:181",
      "A:182",
      "A:183",
      "A:184",
      "A:185",
      "A:186",
      "A:187",
      "A:188",
      "A:189",
      "A:19",
      "A:190",
      "A:191",
      "A:192",
      "A:193",
      "A:194",
      "A:195",
      "A:196",
      "A:197",
      "A:198",
      "A:199",
      "A:20",
      "A:200",
      "A:201",
      "A:202",
      "A:203",
      "A:204",
      "A:205",
      "A:206",
      "A:207",
      "A:208",
      "A:209",
      "A:21",
      "A:210",
      "A:211",
      "A:212",
      "A:213",
      "A:214",
      "A:215",
      "A:216",
      "A:217",
      "A:218",
      "A:219",
      "A:22",
      "A:220",
      "A:221",
      "A:222",
      "A:223",
      "A:224",
      "A:225",
      "A:226",
      "A:227",
      "A:228",
      "A:229",
      "A:23",
      "A:230",
      "A:231",
      "A:232",
      "A:233",
      "A:234",
      "A:235",
      "A:236",
      "A:237",
      "A:238",
      "A:239",
      "A:24",
      "A:240",
      "A:241",
      "A:242",
      "A:243",
      "A:244",
      "A:245",
      "A:246",
      "A:247",
      "A:248",
      "A:249",
      "A:25",
      "A:250",
      "A:251",
      "A:252",
      "A:253",
      "A:254",
      "A:255",
      "A:256",
      "A:26",
      "A:264",
      "A:265",
      "A:266",
      "A:267",
      "A:268",
      "A:269",
      "A:27",
      "A:270",
      "A:271",
      "A:272",
      "A:273",
      "A:274",
      "A:275",
      "A:276",
      "A:277",
      "A:278",
      "A:279",
      "A:28",
      "A:283",
      "A:284",
      "A:285",
      "A:286",
      "A:287",
      "A:288",
      "A:289",
      "A:29",
      "A:290",
      "A:291",
      "A:292",
      "A:293",
      "A:294",
      "A:295",
      "A:296",
      "A:297",
      "A:298",
      "A:299",
      "A:3",
      "A:30",
      "A:300",
      "A:301",
      "A:302",
      "A:303",
      "A:304",
      "A:305",
      "A:306",
      "A:31",
      "A:32",
      "A:33",
      "A:34",
      "A:35",
      "A:36",
      "A:37",
      "A:38",
      "A:39",
      "A:4",
      "A:40",
      "A:41",
      "A:42",
      "A:43",
      "A:44",
      "A:45",
      "A:46",
      "A:47",
      "A:48",
      "A:49",
      "A:5",
      "A:50",
      "A:51",
      "A:52",
      "A:53",
      "A:54",
      "A:55",
      "A:56",
      "A:57",
      "A:58",
      "A:59",
      "A:6",
      "A:60",
      "A:61",
      "A:62",
      "A:63",
      "A:64",
      "A:65",
      "A:66",
      "A:67",
      "A:68",
      "A:7",
      "A:76",
      "A:77",
      "A:78",
      "A:79",
      "A:8",
      "A:80",
      "A:81",
      "A:82",
      "A:83",
      "A:84",
      "A:85",
      "A:86",
      "A:87",
      "A:88",
      "A:89",
      "A:9",
      "A:90",
      "A:91",
      "A:92",
      "A:93",
      "A:94",
      "A:95",
      "A:96",
      "A:97",
      "A:98",
      "A:99",
      "B:100",
      "B:101",
      "B:102",
      "B:103",
      "B:104",
      "B:105",
      "B:106",
      "B:107",
      "B:108",
      "B:109",
      "B:110",
      "B:111",
      "B:112",
      "B:113",
      "B:114",
      "B:115",
      "B:116",
      "B:117",
      "B:118",
      "B:119",
      "B:120",
      "B:121",
      "B:122",
      "B:123",
      "B:124",
      "B:125",
      "B:126",
      "B:127",
      "B:128",
      "B:129",
      "B:130",
      "B:131",
      "B:132",
      "B:133",
      "B:134",
      "B:135",
      "B:136",
      "B:137",
      "B:138",
      "B:139",
      "B:140",
      "B:141",
      "B:142",
      "B:143",
      "B:144",
      "B:145",
      "B:146",
      "B:147",
      "B:148",
      "B:167",
      "B:168",
      "B:169",
      "B:170",
      "B:171",
      "B:172",
      "B:173",
      "B:174",
      "B:175",
      "B:176",
      "B:177",
      "B:178",
      "B:179",
      "B:180",
      "B:181",
      "B:182",
      "B:183",
      "B:184",
      "B:185",
      "B:186",
      "B:187",
      "B:188",
      "B:189",
      "B:190",
      "B:191",
      "B:192",
      "B:193",
      "B:194",
      "B:195",
      "B:196",
      "B:197",
      "B:20",
      "B:21",
      "B:22",
      "B:23",
      "B:24",
      "B:25",
      "B:26",
      "B:27",
      "B:28",
      "B:29",
      "B:30",
      "B:31",
      "B:32",
      "B:33",
      "B:34",
      "B:35",
      "B:36",
      "B:37",
      "B:38",
      "B:39",
      "B:40",
      "B:41",
      "B:42",
      "B:58",
      "B:59",
      "B:60",
      "B:61",
      "B:62",
      "B:63",
      "B:64",
      "B:65",
      "B:66",
      "B:67",
      "B:68",
      "B:69",
      "B:70",
      "B:71",
      "B:72",
      "B:73",
      "B:74",
      "B:79",
      "B:80",
      "B:81",
      "B:82",
      "B:83",
      "B:84",
      "B:85",
      "B:86",
      "B:95",
      "B:96",
      "B:97",
      "B:98",
      "B:99"
    ],
    "A:3": [
      "A:1",
      "A:10",
      "A:100",
      "A:101",
      "A:102",
      "A:103",
      "A:104",
      "A:105",
      "A:106",
      "A:107",
      "A:108",
      "A:109",
      "A:11",
      "A:110",
      "A:111",
      "A:112",
      "A:113",
      "A:114",
      "A:115",
      "A:116",
      "A:117",
      "A:118",
      "A:119",
      "A:12",
      "A:120",
      "A:121",
      "A:122",
      "A:123",
      "A:124",
      "A:125",
      "A:126",
      "A:127",
      "A:128",
      "A:129",
      "A:13",
      "A:130",
      "A:131",
      "A:132",
      "A:133",
      "A:134",
      "A:135",
      "A:136",
      "A:137",
      "A:138",
      "A:139",
      "A:14",
      "A:140",
      "A:141",
      "A:142",
      "A:143",
      "A:144",
      "A:145",
      "A:146",
      "A:147",
      "A:148",
      "A:149",
      "A:15",
      "A:150",
      "A:151",
      "A:152",
      "A:153",
      "A:154",
      "A:155",
      "A:156",
      "A:16",
      "A:164",
      "A:165",
      "A:166",
      "A:167",
      "A:168",
      "A:169",
      "A:17",
      "A:170",
      "A:171",
      "A:172",
      "A:173",
      "A:174",
      "A:175",
      "A:176",
      "A:177",
      "A:178",
      "A:179",
      "A:18",
      "A:180",
      "A:181",
      "A:182",
      "A:183",
      "A:184",
      "A:185",
      "A:186",
      "A:187",
      "A:188",
      "A:189",
      "A:19",
      "A:190",
      "A:191",
      "A:192",
      "A:193",
      "A:194",
      "A:195",
      "A:196",
      "A:197",
      "A:198",
      "A:199",
      "A:2",
      "A:20",
      "A:200",
      "A:201",
      "A:202",
      "A:203",
      "A:204",
      "A:205",
      "A:206",
      "A:207",
      "A:208",
      "A:209",
      "A:21",
      "A:210",
      "A:211",
      "A:212",
      "A:213",
      "A:214",
      "A:215",
      "A:216",
      "A:217",
      "A:218",
      "A:219",
      "A:22",
      "A:220",
      "A:221",
      "A:222",
      "A:223",
      "A:224",
      "A:225",
      "A:226",
      "A:227",
      "A:228",
      "A:229",
      "A:23",
      "A:230",
      "A:231",
      "A:232",
      "A:233",
      "A:234",
      "A:235",
      "A:236",
      "A:237",
      "A:238",
      "A:239",
      "A:24",
      "A:240",
      "A:241",
      "A:242",
      "A:243",
      "A:244",
      "A:245",
      "A:246",
      "A:247",
      "A:248",
      "A:249",
      "A:25",
      "A:250",
      "A:251",
      "A:252",
      "A:253",
      "A:254",
      "A:255",
      "A:256",
      "A:26",
      "A:264",
      "A:265",
      "A:266",
      "A:267",
      "A:268",
      "A:269",
      "A:27",
      "A:270",
      "A:271",
      "A:272",
      "A:273",
      "A:274",
      "A:275",
      "A:276",
      "A:277",
      "A:278",
      "A:279",
      "A:28",
      "A:283",
      "A:284",
      "A:285",
      "A:286",
      "A:287",
      "A:288",
      "A:289",
      "A:29",
      "A:290",
      "A:291",
      "A:292",
      "A:293",
      "A:294",
      "A:295",
      "A:296",
      "A:297",
      "A:298",
      "A:299",
      "A:30",
      "A:300",
      "A:301",
      "A:302",
      "A:303",
      "A:304",
      "A:305",
      "A:306",
      "A:31",
      "A:32",
      "A:33",
      "A:34",
      "A:35",
      "A:36",
      "A:37",
      "A:38",
      "A:39",
      "A:4",
      "A:40",
      "A:41",
      "A:42",
      "A:43",
      "A:44",
      "A:45",
      "A:46",
      "A:47",
      "A:48",
      "A:49",
      "A:5",
      "A:50",
      "A:51",
      "A:52",
      "A:53",
      "A:54",
      "A:55",
      "A:56",
      "A:57",
      "A:58",
      "A:59",
      "A:6",
      "A:60",
      "A:61",
      "A:62",
      "A:63",
      "A:64",
      "A:65",
      "A:66",
      "A:67",
      "A:68",
      "A:7",
      "A:76",
      "A:77",
      "A:78",
      "A:79",
      "A:8",
      "A:80",
      "A:81",
      "A:82",
      "A:83",
      "A:84",
      "A:85",
      "A:86",
      "A:87",
      "A:88",
      "A:89",
      "A:9",
      "A:90",
      "A:91",
      "A:92",
      "A:93",
      "A:94",
      "A:95",
      "A:96",
      "A:97",
      "A:98",
      "A:99",
      "B:100",
      "B:101",
      "B:102",
      "B:103",
      "B:104",
      "B:105",
      "B:106",
      "B:107",
      "B:108",
      "B:109",
      "B:110",
      "B:111",
      "B:112",
      "B:113",
      "B:114",
      "B:115",
      "B:116",
      "B:117",
      "B:118",
      "B:119",
      "B:120",
      "B:121",
      "B:122",
      "B:123",
      "B:124",
      "B:125",
      "B:126",
      "B:127",
      "B:128",
      "B:129",
      "B:130",
      "B:131",
      "B:132",
      "B:133",
      "B:134",
      "B:135",
      "B:136",
      "B:137",
      "B:138",
      "B:139",
      "B:140",
      "B:141",
      "B:142",
      "B:143",
      "B:144",
      "B:145",
      "B:146",
      "B:147",
      "B:148",
      "B:167",
      "B:168",
      "B:169",
      "B:170",
      "B:171",
      "B:172",
      "B:173",
      "B:174",
      "B:175",
      "B:176",
      "B:177",
      "B:178",
      "B:179",
      "B:180",
      "B:181",
      "B:182",
      "B:183",
      "B:184",
      "B:185",
      "B:186",
      "B:187",
      "B:188",
      "B:189",
      "B:190",
      "B:191",
      "B:192",
      "B:193",
      "B:194",
      "B:195",
      "B:196",
      "B:197",
      "B:20",
      "B:21",
      "B:22",
      "B:23",
      "B:24",
      "B:25",
      "B:26",
      "B:27",
      "B:28",
      "B:29",
      "B:30",
      "B:31",
      "B:32",
      "B:33",
      "B:34",
      "B:35",
      "B:36",
      "B:37",
      "B:38",
      "B:39",
      "B:40",
      "B:41",
      "B:42",
      "B:58",
      "B:59",
      "B:60",
      "B:61",
      "B:62",
      "B:63",
      "B:64",
      "B:65",
      "B:66",
      "B:67",
      "B:68",
      "B:69",
      "B:70",
      "B:71",
      "B:72",
      "B:73",
      "B:74",
      "B:79",
      "B:80",
      "B:81",
      "B:82",
      "B:83",
      "B:84",
      "B:85",
      "B:86",
      "B:95",
      "B:96",
      "B:97",
      "B:98",
      "B:99"
    ],
    "A:4": [
      "A:1",
      "A:10",
      "A:100",
      "A:101",
      "A:102",
      "A:103",
      "A:104",
      "A:105",
      "A:106",
      "A:107",
      "A:108",
      "A:109",
      "A:11",
      "A:110",
      "A:111",
      "A:112",
      "A:113",
      "A:114",
      "A:115",
      "A:116",
      "A:117",
      "A:118",
      "A:119",
      "A:12",
      "A:120",
      "A:121",
      "A:122",
      "A:123",
      "A:124",
      "A:125",
      "A:126",
      "A:127",
      "A:128",
      "A:129",
      "A:13",
      "A:130",
      "A:131",
      "A:132",
      "A:133",
      "A:134",
      "A:135",
      "A:136",
      "A:137",
      "A:138",
      "A:139",
      "A:14",
      "A:140",
      "A:141",
      "A:142",
      "A:143",
      "A:144",
      "A:145",
      "A:146",
      "A:147",
      "A:148",
      "A:149",
      "A:15",
      "A:150",
      "A:151",
      "A:152",
      "A:153",
      "A:154",
      "A:155",
      "A:156",
      "A:16",
      "A:164",
      "A:165",
      "A:166",
      "A:167",
      "A:168",
      "A:169",
      "A:17",
      "A:170",
      "A:171",
      "A:172",
      "A:173",
      "A:174",
      "A:175",
      "A:176",
      "A:177",
      "A:178",
      "A:179",
      "A:18",
      "A:180",
      "A:181",
      "A:182",
      "A:183",
      "A:184",
      "A:185",
      "A:186",
      "A:187",
      "A:188",
      "A:189",
      "A:19",
      "A:190",
      "A:191",
      "A:192",
      "A:193",
      "A:194",
      "A:195",
      "A:196",
      "A:197",
      "A:198",
      "A:199",
      "A:2",
      "A:20",
      "A:200",
      "A:201",
      "A:202",
      "A:203",
      "A:204",
      "A:205",
      "A:206",
      "A:207",
      "A:208",
      "A:209",
      "A:21",
      "A:210",
      "A:211",
      "A:212",
      "A:213",
      "A:214",
      "A:215",
      "A:216",
      "A:217",
      "A:218",
      "A:219",
      "A:22",
      "A:220",
      "A:221",
      "A:222",
      "A:223",
      "A:224",
      "A:225",
      "A:226",
      "A:227",
      "A:228",
      "A:229",
      "A:23",
      "A:230",
      "A:231",
      "A:232",
      "A:233",
      "A:234",
      "A:235",
      "A:236",
      "A:237",
      "A:238",
      "A:239",
      "A:24",
      "A:240",
      "A:241",
      "A:242",
      "A:243",
      "A:244",
      "A:245",
      "A:246",
      "A:247",
      "A:248",
      "A:249",
      "A:25",
      "A:250",
      "A:251",
      "A:252",
      "A:253",
      "A:254",
      "A:255",
      "A:256",
      "A:26",
      "A:264",
      "A:265",
      "A:266",
      "A:267",
      "A:268",
      "A:269",
      "A:27",
      "A:270",
      "A:271",
      "A:272",
      "A:273",
      "A:274",
      "A:275",
      "A:276",
      "A:277",
      "A:278",
      "A:279",
      "A:28",
      "A:283",
      "A:284",
      "A:285",
      "A:286",
      "A:287",
      "A:288",
      "A:289",
      "A:29",
      "A:290",
      "A:291",
      "A:292",
      "A:293",
      "A:294",
      "A:295",
      "A:296",
      "A:297",
      "A:298",
      "A:299",
      "A:3",
      "A:30",
      "A:300",
      "A:301",
      "A:302",
      "A:303",
      "A:304",
      "A:305",
      "A:306",
      "A:31",
      "A:32",
      "A:33",
      "A:34",
      "A:35",
      "A:36",
      "A:37",
      "A:38",
      "A:39",
      "A:40",
      "A:41",
      "A:42",
      "A:43",
      "A:44",
      "A:45",
      "A:46",
      "A:47",
      "A:48",
      "A:49",
      "A:5",
      "A:50",
      "A:51",
      "A:52",
      "A:53",
      "A:54",
      "A:55",
      "A:56",
      "A:57",
      "A:58",
      "A:59",
      "A:6",
      "A:60",
      "A:61",
      "A:62",
      "A:63",
      "A:64",
      "A:65",
      "A:66",
      "A:67",
      "A:68",
      "A:7",
      "A:76",
      "A:77",
      "A:78",
      "A:79",
      "A:8",
      "A:80",
      "A:81",
      "A:82",
      "A:83",
      "A:84",
      "A:85",
      "A:86",
      "A:87",
      "A:88",
      "A:89",
      "A:9",
      "A:90",
      "A:91",
      "A:92",
      "A:93",
      "A:94",
      "A:95",
      "A:96",
      "A:97",
      "A:98",
      "A:99",
      "B:100",
      "B:101",
      "B:102",
      "B:103",
      "B:104",
      "B:105",
      "B:106",
      "B:107",
      "B:108",
      "B:109",
      "B:110",
      "B:111",
      "B:112",
      "B:113",
      "B:114",
      "B:115",
      "B:116",
      "B:117",
      "B:118",
      "B:119",
      "B:120",
      "B:121",
      "B:122",
      "B:123",
      "B:124",
      "B:125",
      "B:126",
      "B:127",
      "B:128",
      "B:129",
      "B:130",
      "B:131",
      "B:132",
      "B:133",
      "B:134",
      "B:135",
      "B:136",
      "B:137",
      "B:138",
      "B:139",
      "B:140",
      "B:141",
      "B:142",
      "B:143",
      "B:144",
      "B:145",
      "B:146",
      "B:147",
      "B:148",
      "B:167",
      "B:168",
      "B:169",
      "B:170",
      "B:171",
      "B:172",
      "B:173",
      "B:174",
      "B:175",
      "B:176",
      "B:177",
      "B:178",
      "B:179",
      "B:180",
      "B:181",
      "B:182",
      "B:183",
      "B:184",
      "B:185",
      "B:186",
      "B:187",
      "B:188",
      "B:189",
      "B:190",
      "B:191",
      "B:192",
      "B:193",
      "B:194",
      "B:195",
      "B:196",
      "B:197",
      "B:20",
      "B:21",
      "B:22",
      "B:23",
      "B:24",
      "B:25",
      "B:26",
      "B:27",
      "B:28",
      "B:29",
      "B:30",
      "B:31",
      "B:32",
      "B:33",
      "B:34",
      "B:35",
      "B:36",
      "B:37",
      "B:38",
      "B:39",
      "B:40",
      "B:41",
      "B:42",
      "B:58",
      "B:59",
      "B:60",
      "B:61",
      "B:62",
      "B:63",
      "B:64",
      "B:65",
      "B:66",
      "B:67",
      "B:68",
      "B:69",
      "B:70",
      "B:71",
      "B:72",
      "B:73",
      "B:74",
      "B:79",
      "B:80",
      "B:81",
      "B:82",
      "B:83",
      "B:84",
      "B:85",
      "B:86",
      "B:95",
      "B:96",
      "B:97",
      "B:98",
      "B:99"
    ],
    "A:5": [
      "A:1",
      "A:10",
      "A:100",
      "A:101",
      "A:102",
      "A:103",
      "A:104",
      "A:105",
      "A:106",
      "A:107",
      "A:108",
      "A:109",
      "A:11",
      "A:110",
      "A:111",
      "A:112",
      "A:113",
      "A:114",
      "A:115",
      "A:116",
      "A:117",
      "A:118",
      "A:119",
      "A:12",
      "A:120",
      "A:121",
      "A:122",
      "A:123",
      "A:124",
      "A:125",
      "A:126",
      "A:127",
      "A:128",
      "A:129",
      "A:13",
      "A:130",
      "A:131",
      "A:132",
      "A:133",
      "A:134",
      "A:135",
      "A:136",
      "A:137",
      "A:138",
      "A:139",
      "A:14",
      "A:140",
      "A:141",
      "A:142",
      "A:143",
      "A:144",
      "A:145",
      "A:146",
      "A:147",
      "A:148",
      "A:149",
      "A:15",
      "A:150",
      "A:151",
      "A:152",
      "A:153",
      "A:154",
      "A:155",
      "A:156",
      "A:16",
      "A:164",
      "A:165",
      "A:166",
      "A:167",
      "A:168",
      "A:169",
      "A:17",
      "A:170",
      "A:171",
      "A:172",
      "A:173",
      "A:174",
      "A:175",
      "A:176",
      "A:177",
      "A:178",
      "A:179",
      "A:18",
      "A:180",
      "A:181",
      "A:182",
      "A:183",
      "A:184",
      "A:185",
      "A:186",
      "A:187",
      "A:188",
      "A:189",
      "A:19",
      "A:190",
      "A:191",
      "A:192",
      "A:193",
      "A:194",
      "A:195",
      "A:196",
      "A:197",
      "A:198",
      "A:199",
      "A:2",
      "A:20",
      "A:200",
      "A:201",
      "A:202",
      "A:203",
      "A:204",
      "A:205",
      "A:206",
      "A:207",
      "A:208",
      "A:209",
      "A:21",
      "A:210",
      "A:211",
      "A:212",
      "A:213",
      "A:214",
      "A:215",
      "A:216",
      "A:217",
      "A:218",
      "A:219",
      "A:22",
      "A:220",
      "A:221",
      "A:222",
      "A:223",
      "A:224",
      "A:225",
      "A:226",
      "A:227",
      "A:228",
      "A:229",
      "A:23",
      "A:230",
      "A:231",
      "A:232",
      "A:233",
      "A:234",
      "A:235",
      "A:236",
      "A:237",
      "A:238",
      "A:239",
      "A:24",
      "A:240",
      "A:241",
      "A:242",
      "A:243",
      "A:244",
      "A:245",
      "A:246",
      "A:247",
      "A:248",
      "A:249",
      "A:25",
      "A:250",
      "A:251",
      "A:252",
      "A:253",
      "A:254",
      "A:255",
      "A:256",
      "A:26",
      "A:264",
      "A:265",
      "A:266",
      "A:267",
      "A:268",
      "A:269",
      "A:27",
      "A:270",
      "A:271",
      "A:272",
      "A:273",
      "A:274",
      "A:275",
      "A:276",
      "A:277",
      "A:278",
      "A:279",
      "A:28",
      "A:283",
      "A:284",
      "A:285",
      "A:286",
      "A:287",
      "A:288",
      "A:289",
      "A:29",
      "A:290",
      "A:291",
      "A:292",
      "A:293",
      "A:294",
      "A:295",
      "A:296",
      "A:297",
      "A:298",
      "A:299",
      "A:3",
      "A:30",
      "A:300",
      "A:301",
      "A:302",
      "A:303",
      "A:304",
      "A:305",
      "A:306",
      "A:31",
      "A:32",
      "A:33",
      "A:34",
      "A:35",
      "A:36",
      "A:37",
      "A:38",
      "A:39",
      "A:4",
      "A:40",
      "A:41",
      "A:42",
      "A:43",
      "A:44",
      "A:45",
      "A:46",
      "A:47",
      "A:48",
      "A:49",
      "A:50",
      "A:51",
      "A:52",
      "A:53",
      "A:54",
      "A:55",
      "A:56",
      "A:57",
      "A:58",
      "A:59",
      "A:6",
      "A:60",
      "A:61",
      "A:62",
      "A:63",
      "A:64",
      "A:65",
      "A:66",
      "A:67",
      "A:68",
      "A:7",
      "A:76",
      "A:77",
      "A:78",
      "A:79",
      "A:8",
      "A:80",
      "A:81",
      "A:82",
      "A:83",
      "A:84",
      "A:85",
      "A:86",
      "A:87",
      "A:88",
      "A:89",
      "A:9",
      "A:90",
      "A:91",
      "A:92",
      "A:93",
      "A:94",
      "A:95",
      "A:96",
      "A:97",
      "A:98",
      "A:99",
      "B:100",
      "B:101",
      "B:102",
      "B:103",
      "B:104",
      "B:105",
      "B:106",
      "B:107",
      "B:108",
      "B:109",
      "B:110",
      "B:111",
      "B:112",
      "B:113",
      "B:114",
      "B:115",
      "B:116",
      "B:117",
      "B:118",
      "B:119",
      "B:120",
      "B:121",
      "B:122",
      "B:123",
      "B:124",
      "B:125",
      "B:126",
      "B:127",
      "B:128",
      "B:129",
      "B:130",
      "B:131",
      "B:132",
      "B:133",
      "B:134",
      "B:135",
      "B:136",
      "B:137",
      "B:138",
      "B:139",
      "B:140",
      "B:141",
      "B:142",
      "B:143",
      "B:144",
      "B:145",
      "B:146",
      "B:147",
      "B:148",
      "B:167",
      "B:168",
      "B:169",
      "B:170",
      "B:171",
      "B:172",
      "B:173",
      "B:174",
      "B:175",
      "B:176",
      "B:177",
      "B:178",
      "B:179",
      "B:180",
      "B:181",
      "B:182",
      "B:183",
      "B:184",
      "B:185",
      "B:186",
      "B:187",
      "B:188",
      "B:189",
      "B:190",
      "B:191",
      "B:192",
      "B:193",
      "B:194",
      "B:195",
      "B:196",
      "B:197",
      "B:20",
      "B:21",
      "B:22",
      "B:23",
      "B:24",
      "B:25",
      "B:26",
      "B:27",
      "B:28",
      "B:29",
      "B:30",
      "B:31",
      "B:32",
      "B:33",
      "B:34",
      "B:35",
      "B:36",
      "B:37",
      "B:38",
      "B:39",
      "B:40",
      "B:41",
      "B:42",
      "B:58",
      "B:59",
      "B:60",
      "B:61",
      "B:62",
      "B:63",
      "B:64",
      "B:65",
      "B:66",
      "B:67",
      "B:68",
      "B:69",
      "B:70",
      "B:71",
      "B:72",
      "B:73",
      "B:74",
      "B:79",
      "B:80",
      "B:81",
      "B:82",
      "B:83",
      "B:84",
      "B:85",
      "B:86",
      "B:95",
      "B:96",
      "B:97",
      "B:98",
      "B:99"
    ],
    "A:6": [
      "A:1",
      "A:10",
      "A:100",
      "A:101",
      "A:102",
      "A:103",
      "A:104",
      "A:105",
      "A:106",
      "A:107",
      "A:108",
      "A:109",
      "A:11",
      "A:110",
      "A:111",
      "A:112",
      "A:113",
      "A:114",
      "A:115",
      "A:116",
      "A:117",
      "A:118",
      "A:119",
      "A:12",
      "A:120",
      "A:121",
      "A:122",
      "A:123",
      "A:124",
      "A:125",
      "A:126",
      "A:127",
      "A:128",
      "A:129",
      "A:13",
      "A:130",
      "A:131",
      "A:132",
      "A:133",
      "A:134",
      "A:135",
      "A:136",
      "A:137",
      "A:138",
      "A:139",
      "A:14",
      "A:140",
      "A:141",
      "A:142",
      "A:143",
      "A:144",
      "A:145",
      "A:146",
      "A:147",
      "A:148",
      "A:149",
      "A:15",
      "A:150",
      "A:151",
      "A:152",
      "A:153",
      "A:154",
      "A:155",
      "A:156",
      "A:16",
      "A:164",
      "A:165",
      "A:166",
      "A:167",
      "A:168",
      "A:169",
      "A:17",
      "A:170",
      "A:171",
      "A:172",
      "A:173",
      "A:174",
      "A:175",
      "A:176",
      "A:177",
      "A:178",
      "A:179",
      "A:18",
      "A:180",
      "A:181",
      "A:182",
      "A:183",
      "A:184",
      "A:185",
      "A:186",
      "A:187",
      "A:188",
      "A:189",
      "A:19",
      "A:190",
      "A:191",
      "A:192",
      "A:193",
      "A:194",
      "A:195",
      "A:196",
      "A:197",
      "A:198",
      "A:199",
      "A:2",
      "A:20",
      "A:200",
      "A:201",
      "A:202",
      "A:203",
      "A:204",
      "A:205",
      "A:206",
      "A:207",
      "A:208",
      "A:209",
      "A:21",
      "A:210",
      "A:211",
      "A:212",
      "A:213",
      "A:214",
      "A:215",
      "A:216",
      "A:217",
      "A:218",
      "A:219",
      "A:22",
      "A:220",
      "A:221",
      "A:222",
      "A:223",
      "A:224",
      "A:225",
      "A:226",
      "A:227",
      "A:228",
      "A:229",
      "A:23",
      "A:230",
      "A:231",
      "A:232",
      "A:233",
      "A:234",
      "A:235",
      "A:236",
      "A:237",
      "A:238",
      "A:239",
      "A:24",
      "A:240",
      "A:241",
      "A:242",
      "A:243",
      "A:244",
      "A:245",
      "A:246",
      "A:247",
      "A:248",
      "A:249",
      "A:25",
      "A:250",
      "A:251",
      "A:252",
      "A:253",
      "A:254",
      "A:255",
      "A:256",
      "A:26",
      "A:264",
      "A:265",
      "A:266",
      "A:267",
      "A:268",
      "A:269",
      "A:27",
      "A:270",
      "A:271",
      "A:272",
      "A:273",
      "A:274",
      "A:275",
      "A:276",
      "A:277",
      "A:278",
      "A:279",
      "A:28",
      "A:283",
      "A:284",
      "A:285",
      "A:286",
      "A:287",
      "A:288",
      "A:289",
      "A:29",
      "A:290",
      "A:291",
      "A:292",
      "A:293",
      "A:294",
      "A:295",
      "A:296",
      "A:297",
      "A:298",
      "A:299",
      "A:3",
      "A:30",
      "A:300",
      "A:301",
      "A:302",
      "A:303",
      "A:304",
      "A:305",
      "A:306",
      "A:31",
      "A:32",
      "A:33",
      "A:34",
      "A:35",
      "A:36",
      "A:37",
      "A:38",
      "A:39",
      "A:4",
      "A:40",
      "A:41",
      "A:42",
      "A:43",
      "A:44",
      "A:45",
      "A:46",
      "A:47",
      "A:48",
      "A:49",
      "A:5",
      "A:50",
      "A:51",
      "A:52",
      "A:53",
      "A:54",
      "A:55",
      "A:56",
      "A:57",
      "A:58",
      "A:59",
      "A:60",
      "A:61",
      "A:62",
      "A:63",
      "A:64",
      "A:65",
      "A:66",
      "A:67",
      "A:68",
      "A:7",
      "A:76",
      "A:77",
      "A:78",
      "A:79",
      "A:8",
      "A:80",
      "A:81",
      "A:82",
      "A:83",
      "A:84",
      "A:85",
      "A:86",
      "A:87",
      "A:88",
      "A:89",
      "A:9",
      "A:90",
      "A:91",
      "A:92",
      "A:93",
      "A:94",
      "A:95",
      "A:96",
      "A:97",
      "A:98",
      "A:99",
      "B:100",
      "B:101",
      "B:102",
      "B:103",
      "B:104",
      "B:105",
      "B:106",
      "B:107",
      "B:108",
      "B:109",
      "B:110",
      "B:111",
      "B:112",
      "B:113",
      "B:114",
      "B:115",
      "B:116",
      "B:117",
      "B:118",
      "B:119",
      "B:120",
      "B:121",
      "B:122",
      "B:123",
      "B:124",
      "B:125",
      "B:126",
      "B:127",
      "B:128",
      "B:129",
      "B:130",
      "B:131",
      "B:132",
      "B:133",
      "B:134",
      "B:135",
      "B:136",
      "B:137",
      "B:138",
      "B:139",
      "B:140",
      "B:141",
      "B:142",
      "B:143",
      "B:144",
      "B:145",
      "B:146",
      "B:147",
      "B:148",
      "B:167",
      "B:168",
      "B:169",
      "B:170",
      "B:171",
      "B:172",
      "B:173",
      "B:174",
      "B:175",
      "B:176",
      "B:177",
      "B:178",
      "B:179",
      "B:180",
      "B:181",
      "B:182",
      "B:183",
      "B:184",
      "B:185",
      "B:186",
      "B:187",
      "B:188",
      "B:189",
      "B:190",
      "B:191",
      "B:192",
      "B:193",
      "B:194",
      "B:195",
      "B:196",
      "B:197",
      "B:20",
      "B:21",
      "B:22",
      "B:23",
      "B:24",
      "B:25",
      "B:26",
      "B:27",
      "B:28",
      "B:29",
      "B:30",
      "B:31",
      "B:32",
      "B:33",
      "B:34",
      "B:35",
      "B:36",
      "B:37",
      "B:38",
      "B:39",
      "B:40",
      "B:41",
      "B:42",
      "B:58",
      "B:59",
      "B:60",
      "B:61",
      "B:62",
      "B:63",
      "B:64",
      "B:65",
      "B:66",
      "B:67",
      "B:68",
      "B:69",
      "B:70",
      "B:71",
      "B:72",
      "B:73",
      "B:74",
      "B:79",
      "B:80",
      "B:81",
      "B:82",
      "B:83",
      "B:84",
      "B:85",
      "B:86",
      "B:95",
      "B:96",
      "B:97",
      "B:98",
      "B:99"
    ],
    "A:7": [
      "A:1",
      "A:10",
      "A:100",
      "A:101",
      "A:102",
      "A:103",
      "A:104",
      "A:105",
      "A:106",
      "A:107",
      "A:108",
      "A:109",
      "A:11",
      "A:110",
      "A:111",
      "A:112",
      "A:113",
      "A:114",
      "A:115",
      "A:116",
      "A:117",
      "A:118",
      "A:119",
      "A:12",
      "A:120",
      "A:121",
      "A:122",
      "A:123",
      "A:124",
      "A:125",
      "A:126",
      "A:127",
      "A:128",
      "A:129",
      "A:13",
      "A:130",
      "A:131",
      "A:132",
      "A:133",
      "A:134",
      "A:135",
      "A:136",
      "A:137",
      "A:138",
      "A:139",
      "A:14",
      "A:140",
      "A:141",
      "A:142",
      "A:143",
      "A:144",
      "A:145",
      "A:146",
      "A:147",
      "A:148",
      "A:149",
      "A:15",
      "A:150",
      "A:151",
      "A:152",
      "A:153",
      "A:154",
      "A:155",
      "A:156",
      "A:16",
      "A:164",
      "A:165",
      "A:166",
      "A:167",
      "A:168",
      "A:169",
      "A:17",
      "A:170",
      "A:171",
      "A:172",
      "A:173",
      "A:174",
      "A:175",
      "A:176",
      "A:177",
      "A:178",
      "A:179",
      "A:18",
      "A:180",
      "A:181",
      "A:182",
      "A:183",
      "A:184",
      "A:185",
      "A:186",
      "A:187",
      "A:188",
      "A:189",
      "A:19",
      "A:190",
      "A:191",
      "A:192",
      "A:193",
      "A:194",
      "A:195",
      "A:196",
      "A:197",
      "A:198",
      "A:199",
      "A:2",
      "A:20",
      "A:200",
      "A:201",
      "A:202",
      "A:203",
      "A:204",
      "A:205",
      "A:206",
      "A:207",
      "A:208",
      "A:209",
      "A:21",
      "A:210",
      "A:211",
      "A:212",
      "A:213",
      "A:214",
      "A:215",
      "A:216",
      "A:217",
      "A:218",
      "A:219",
      "A:22",
      "A:220",
      "A:221",
      "A:222",
      "A:223",
      "A:224",
      "A:225",
      "A:226",
      "A:227",
      "A:228",
      "A:229",
      "A:23",
      "A:230",
      "A:231",
      "A:232",
      "A:233",
      "A:234",
      "A:235",
      "A:236",
      "A:237",
      "A:238",
      "A:239",
      "A:24",
      "A:240",
      "A:241",
      "A:242",
      "A:243",
      "A:244",
      "A:245",
      "A:246",
      "A:247",
      "A:248",
      "A:249",
      "A:25",
      "A:250",
      "A:251",
      "A:252",
      "A:253",
      "A:254",
      "A:255",
      "A:256",
      "A:26",
      "A:264",
      "A:265",
      "A:266",
      "A:267",
      "A:268",
      "A:269",
      "A:27",
      "A:270",
      "A:271",
      "A:272",
      "A:273",
      "A:274",
      "A:275",
      "A:276",
      "A:277",
      "A:278",
      "A:279",
      "A:28",
      "A:283",
      "A:284",
      "A:285",
      "A:286",
      "A:287",
      "A:288",
      "A:289",
      "A:29",
      "A:290",
      "A:291",
      "A:292",
      "A:293",
      "A:294",
      "A:295",
      "A:296",
      "A:297",
      "A:298",
      "A:299",
      "A:3",
      "A:30",
      "A:300",
      "A:301",
      "A:302",
      "A:303",
      "A:304",
      "A:305",
      "A:306",
      "A:31",
      "A:32",
      "A:33",
      "A:34",
      "A:35",
      "A:36",
      "A:37",
      "A:38",
      "A:39",
      "A:4",
      "A:40",
      "A:41",
      "A:42",
      "A:43",
      "A:44",
      "A:45",
      "A:46",
      "A:47",
      "A:48",
      "A:49",
      "A:5",
      "A:50",
      "A:51",
      "A:52",
      "A:53",
      "A:54",
      "A:55",
      "A:56",
      "A:57",
      "A:58",
      "A:59",
      "A:6",
      "A:60",
      "A:61",
      "A:62",
      "A:63",
      "A:64",
      "A:65",
      "A:66",
      "A:67",
      "A:68",
      "A:76",
      "A:77",
      "A:78",
      "A:79",
      "A:8",
      "A:80",
      "A:81",
      "A:82",
      "A:83",
      "A:84",
      "A:85",
      "A:86",
      "A:87",
      "A:88",
      "A:89",
      "A:9",
      "A:90",
      "A:91",
      "A:92",
      "A:93",
      "A:94",
      "A:95",
      "A:96",
      "A:97",
      "A:98",
      "A:99",
      "B:100",
      "B:101",
      "B:102",
      "B:103",
      "B:104",
      "B:105",
      "B:106",
      "B:107",
      "B:108",
      "B:109",
      "B:110",
      "B:111",
      "B:112",
      "B:113",
      "B:114",
      "B:115",
      "B:116",
      "B:117",
      "B:118",
      "B:119",
      "B:120",
      "B:121",
      "B:122",
      "B:123",
      "B:124",
      "B:125",
      "B:126",
      "B:127",
      "B:128",
      "B:129",
      "B:130",
      "B:131",
      "B:132",
      "B:133",
      "B:134",
      "B:135",
      "B:136",
      "B:137",
      "B:138",
      "B:139",
      "B:140",
      "B:141",
      "B:142",
      "B:143",
      "B:144",
      "B:145",
      "B:146",
      "B:147",
      "B:148",
      "B:167",
      "B:168",
      "B:169",
      "B:170",
      "B:171",
      "B:172",
      "B:173",
      "B:174",
      "B:175",
      "B:176",
      "B:177",
      "B:178",
      "B:179",
      "B:180",
      "B:181",
      "B:182",
      "B:183",
      "B:184",
      "B:185",
      "B:186",
      "B:187",
      "B:188",
      "B:189",
      "B:190",
      "B:191",
      "B:192",
      "B:193",
      "B:194",
      "B:195",
      "B:196",
      "B:197",
      "B:20",
      "B:21",
      "B:22",
      "B:23",
      "B:24",
      "B:25",
      "B:26",
      "B:27",
      "B:28",
      "B:29",
      "B:30",
      "B:31",
      "B:32",
      "B:33",
      "B:34",
      "B:35",
      "B:36",
      "B:37",
      "B:38",
      "B:39",
      "B:40",
      "B:41",
      "B:42",
      "B:58",
      "B:59",
      "B:60",
      "B:61",
      "B:62",
      "B:63",
      "B:64",
      "B:65",
      "B:66",
      "B:67",
      "B:68",
      "B:69",
      "B:70",
      "B:71",
      "B:72",
      "B:73",
      "B:74",
      "B:79",
      "B:80",
      "B:81",
      "B:82",
      "B:83",
      "B:84",
      "B:85",
      "B:86",
      "B:95",
      "B:96",
      "B:97",
      "B:98",
      "B:99"
    ],
    "A:8": [
      "A:1",
      "A:10",
      "A:100",
      "A:101",
      "A:102",
      "A:103",
      "A:104",
      "A:105",
      "A:106",
      "A:107",
      "A:108",
      "A:109",
      "A:11",
      "A:110",
      "A:111",
      "A:112",
      "A:113",
      "A:114",
      "A:115",
      "A:116",
      "A:117",
      "A:118",
      "A:119",
      "A:12",
      "A:120",
      "A:121",
      "A:122",
      "A:123",
      "A:124",
      "A:125",
      "A:126",
      "A:127",
      "A:128",
      "A:129",
      "A:13",
      "A:130",
      "A:131",
      "A:132",
      "A:133",
      "A:134",
      "A:135",
      "A:136",
      "A:137",
      "A:138",
      "A:139",
      "A:14",
      "A:140",
      "A:141",
      "A:142",
      "A:143",
      "A:144",
      "A:145",
      "A:146",
      "A:147",
      "A:148",
      "A:149",
      "A:15",
      "A:150",
      "A:151",
      "A:152",
      "A:153",
      "A:154",
      "A:155",
      "A:156",
      "A:16",
      "A:164",
      "A:165",
      "A:166",
      "A:167",
      "A:168",
      "A:169",
      "A:17",
      "A:170",
      "A:171",
      "A:172",
      "A:173",
      "A:174",
      "A:175",
      "A:176",
      "A:177",
      "A:178",
      "A:179",
      "A:18",
      "A:180",
      "A:181",
      "A:182",
      "A:183",
      "A:184",
      "A:185",
      "A:186",
      "A:187",
      "A:188",
      "A:189",
      "A:19",
      "A:190",
      "A:191",
      "A:192",
      "A:193",
      "A:194",
      "A:195",
      "A:196",
      "A:197",
      "A:198",
      "A:199",
      "A:2",
      "A:20",
      "A:200",
      "A:201",
      "A:202",
      "A:203",
      "A:204",
      "A:205",
      "A:206",
      "A:207",
      "A:208",
      "A:209",
      "A:21",
      "A:210",
      "A:211",
      "A:212",
      "A:213",
      "A:214",
      "A:215",
      "A:216",
      "A:217",
      "A:218",
      "A:219",
      "A:22",
      "A:220",
      "A:221",
      "A:222",
      "A:223",
      "A:224",
      "A:225",
      "A:226",
      "A:227",
      "A:228",
      "A:229",
      "A:23",
      "A:230",
      "A:231",
      "A:232",
      "A:233",
      "A:234",
      "A:235",
      "A:236",
      "A:237",
      "A:238",
      "A:239",
      "A:24",
      "A:240",
      "A:241",
      "A:242",
      "A:243",
      "A:244",
      "A:245",
      "A:246",
      "A:247",
      "A:248",
      "A:249",
      "A:25",
      "A:250",
      "A:251",
      "A:252",
      "A:253",
      "A:254",
      "A:255",
      "A:256",
      "A:26",
      "A:264",
      "A:265",
      "A:266",
      "A:267",
      "A:268",
      "A:269",
      "A:27",
      "A:270",
      "A:271",
      "A:272",
      "A:273",
      "A:274",
      "A:275",
      "A:276",
      "A:277",
      "A:278",
      "A:279",
      "A:28",
      "A:283",
      "A:284",
      "A:285",
      "A:286",
      "A:287",
      "A:288",
      "A:289",
      "A:29",
      "A:290",
      "A:291",
      "A:292",
      "A:293",
      "A:294",
      "A:295",
      "A:296",
      "A:297",
      "A:298",
      "A:299",
      "A:3",
      "A:30",
      "A:300",
      "A:301",
      "A:302",
      "A:303",
      "A:304",
      "A:305",
      "A:306",
      "A:31",
      "A:32",
      "A:33",
      "A:34",
      "A:35",
      "A:36",
      "A:37",
      "A:38",
      "A:39",
      "A:4",
      "A:40",
      "A:41",
      "A:42",
      "A:43",
      "A:44",
      "A:45",
      "A:46",
      "A:47",
      "A:48",
      "A:49",
      "A:5",
      "A:50",
      "A:51",
      "A:52",
      "A:53",
      "A:54",
      "A:55",
      "A:56",
      "A:57",
      "A:58",
      "A:59",
      "A:6",
      "A:60",
      "A:61",
      "A:62",
      "A:63",
      "A:64",
      "A:65",
      "A:66",
      "A:67",
      "A:68",
      "A:7",
      "A:76",
      "A:77",
      "A:78",
      "A:79",
      "A:80",
      "A:81",
      "A:82",
      "A:83",
      "A:84",
      "A:85",
      "A:86",
      "A:87",
      "A:88",
      "A:89",
      "A:9",
      "A:90",
      "A:91",
      "A:92",
      "A:93",
      "A:94",
      "A:95",
      "A:96",
      "A:97",
      "A:98",
      "A:99",
      "B:100",
      "B:101",
      "B:102",
      "B:103",
      "B:104",
      "B:105",
      "B:106",
      "B:107",
      "B:108",
      "B:109",
      "B:110",
      "B:111",
      "B:112",
      "B:113",
      "B:114",
      "B:115",
      "B:116",
      "B:117",
      "B:118",
      "B:119",
      "B:120",
      "B:121",
      "B:122",
      "B:123",
      "B:124",
      "B:125",
      "B:126",
      "B:127",
      "B:128",
      "B:129",
      "B:130",
      "B:131",
      "B:132",
      "B:133",
      "B:134",
      "B:135",
      "B:136",
      "B:137",
      "B:138",
      "B:139",
      "B:140",
      "B:141",
      "B:142",
      "B:143",
      "B:144",
      "B:145",
      "B:146",
      "B:147",
      "B:148",
      "B:167",
      "B:168",
      "B:169",
      "B:170",
      "B:171",
      "B:172",
      "B:173",
      "B:174",
      "B:175",
      "B:176",
      "B:177",
      "B:178",
      "B:179",
      "B:180",
      "B:181",
      "B:182",
      "B:183",
      "B:184",
      "B:185",
      "B:186",
      "B:187",
      "B:188",
      "B:189",
      "B:190",
      "B:191",
      "B:192",
      "B:193",
      "B:194",
      "B:195",
      "B:196",
      "B:197",
      "B:20",
      "B:21",
      "B:22",
      "B:23",
      "B:24",
      "B:25",
      "B:26",
      "B:27",
      "B:28",
      "B:29",
      "B:30",
      "B:31",
      "B:32",
      "B:33",
      "B:34",
      "B:35",
      "B:36",
      "B:37",
      "B:38",
      "B:39",
      "B:40",
      "B:41",
      "B:42",
      "B:58",
      "B:59",
      "B:60",
      "B:61",
      "B:62",
      "B:63",
      "B:64",
      "B:65",
      "B:66",
      "B:67",
      "B:68",
      "B:69",
      "B:70",
      "B:71",
      "B:72",
      "B:73",
      "B:74",
      "B:79",
      "B:80",
      "B:81",
      "B:82",
      "B:83",
      "B:84",
      "B:85",
      "B:86",
      "B:95",
      "B:96",
      "B:97",
      "B:98",
      "B:99"
    ],
    "A:9": [
      "A:1",
      "A:10",
      "A:100",
      "A:101",
      "A:102",
      "A:103",
      "A:104",
      "A:105",
      "A:106",
      "A:107",
      "A:108",
      "A:109",
      "A:11",
      "A:110",
      "A:111",
      "A:112",
      "A:113",
      "A:114",
      "A:115",
      "A:116",
      "A:117",
      "A:118",
      "A:119",
      "A:12",
      "A:120",
      "A:121",
      "A:122",
      "A:123",
      "A:124",
      "A:125",
      "A:126",
      "A:127",
      "A:128",
      "A:129",
      "A:13",
      "A:130",
      "A:131",
      "A:132",
      "A:133",
      "A:134",
      "A:135",
      "A:136",
      "A:137",
      "A:138",
      "A:139",
      "A:14",
      "A:140",
      "A:141",
      "A:142",
      "A:143",
      "A:144",
      "A:145",
      "A:146",
      "A:147",
      "A:148",
      "A:149",
      "A:15",
      "A:150",
      "A:151",
      "A:152",
      "A:153",
      "A:154",
      "A:155",
      "A:156",
      "A:16",
      "A:164",
      "A:165",
      "A:166",
      "A:167",
      "A:168",
      "A:169",
      "A:17",
      "A:170",
      "A:171",
      "A:172",
      "A:173",
      "A:174",
      "A:175",
      "A:176",
      "A:177",
      "A:178",
      "A:179",
      "A:18",
      "A:180",
      "A:181",
      "A:182",
      "A:183",
      "A:184",
      "A:185",
      "A:186",
      "A:187",
      "A:188",
      "A:189",
      "A:19",
      "A:190",
      "A:191",
      "A:192",
      "A:193",
      "A:194",
      "A:195",
      "A:196",
      "A:197",
      "A:198",
      "A:199",
      "A:2",
      "A:20",
      "A:200",
      "A:201",
      "A:202",
      "A:203",
      "A:204",
      "A:205",
      "A:206",
      "A:207",
      "A:208",
      "A:209",
      "A:21",
      "A:210",
      "A:211",
      "A:212",
      "A:213",
      "A:214",
      "A:215",
      "A:216",
      "A:217",
      "A:218",
      "A:219",
      "A:22",
      "A:220",
      "A:221",
      "A:222",
      "A:223",
      "A:224",
      "A:225",
      "A:226",
      "A:227",
      "A:228",
      "A:229",
      "A:23",
      "A:230",
      "A:231",
      "A:232",
      "A:233",
      "A:234",
      "A:235",
      "A:236",
      "A:237",
      "A:238",
      "A:239",
      "A:24",
      "A:240",
      "A:241",
      "A:242",
      "A:243",
      "A:244",
      "A:245",
      "A:246",
      "A:247",
      "A:248",
      "A:249",
      "A:25",
      "A:250",
      "A:251",
      "A:252",
      "A:253",
      "A:254",
      "A:255",
      "A:256",
      "A:26",
      "A:264",
      "A:265",
      "A:266",
      "A:267",
      "A:268",
      "A:269",
      "A:27",
      "A:270",
      "A:271",
      "A:272",
      "A:273",
      "A:274",
      "A:275",
      "A:276",
      "A:277",
      "A:278",
      "A:279",
      "A:28",
      "A:283",
      "A:284",
      "A:285",
      "A:286",
      "A:287",
      "A:288",
      "A:289",
      "A:29",
      "A:290",
      "A:291",
      "A:292",
      "A:293",
      "A:294",
      "A:295",
      "A:296",
      "A:297",
      "A:298",
      "A:299",
      "A:3",
      "A:30",
      "A:300",
      "A:301",
      "A:302",
      "A:303",
      "A:304",
      "A:305",
      "A:306",
      "A:31",
      "A:32",
      "A:33",
      "A:34",
      "A:35",
      "A:36",
      "A:37",
      "A:38",
      "A:39",
      "A:4",
      "A:40",
      "A:41",
      "A:42",
      "A:43",
      "A:44",
      "A:45",
      "A:46",
      "A:47",
      "A:48",
      "A:49",
      "A:5",
      "A:50",
      "A:51",
      "A:52",
      "A:53",
      "A:54",
      "A:55",
      "A:56",
      "A:57",
      "A:58",
      "A:59",
      "A:6",
      "A:60",
      "A:61",
      "A:62",
      "A:63",
      "A:64",
      "A:65",
      "A:66",
      "A:67",
      "A:68",
      "A:7",
      "A:76",
      "A:77",
      "A:78",
      "A:79",
      "A:8",
      "A:80",
      "A:81",
      "A:82",
      "A:83",
      "A:84",
      "A:85",
      "A:86",
      "A:87",
      "A:88",
      "A:89",
      "A:90",
      "A:91",
      "A:92",
      "A:93",
      "A:94",
      "A:95",
      "A:96",
      "A:97",
      "A:98",
      "A:99",
      "B:100",
      "B:101",
      "B:102",
      "B:103",
      "B:104",
      "B:105",
      "B:106",
      "B:107",
      "B:108",
      "B:109",
      "B:110",
      "B:111",
      "B:112",
      "B:113",
      "B:114",
      "B:115",
      "B:116",
      "B:117",
      "B:118",
      "B:119",
      "B:120",
      "B:121",
      "B:122",
      "B:123",
      "B:124",
      "B:125",
      "B:126",
      "B:127",
      "B:128",
      "B:129",
      "B:130",
      "B:131",
      "B:132",
      "B:133",
      "B:134",
      "B:135",
      "B:136",
      "B:137",
      "B:138",
      "B:139",
      "B:140",
      "B:141",
      "B:142",
      "B:143",
      "B:144",
      "B:145",
      "B:146",
      "B:147",
      "B:148",
      "B:167",
      "B:168",
      "B:169",
      "B:170",
      "B:171",
      "B:172",
      "B:173",
      "B:174",
      "B:175",
      "B:176",
      "B:177",
      "B:178",
      "B:179",
      "B:180",
      "B:181",
      "B:182",
      "B:183",
      "B:184",
      "B:185",
      "B:186",
      "B:187",
      "B:188",
      "B:189",
      "B:190",
      "B:191",
      "B:192",
      "B:193",
      "B:194",
      "B:195",
      "B:196",
      "B:197",
      "B:20",
      "B:21",
      "B:22",
      "B:23",
      "B:24",
      "B:25",
      "B:26",
      "B:27",
      "B:28",
      "B:29",
      "B:30",
      "B:31",
      "B:32",
      "B:33",
      "B:34",
      "B:35",
      "B:36",
      "B:37",
      "B:38",
      "B:39",
      "B:40",
      "B:41",
      "B:42",
      "B:58",
      "B:59",
      "B:60",
      "B:61",
      "B:62",
      "B:63",
      "B:64",
      "B:65",
      "B:66",
      "B:67",
      "B:68",
      "B:69",
      "B:70",
      "B:71",
      "B:72",
      "B:73",
      "B:74",
      "B:79",
      "B:80",
      "B:81",
      "B:82",
      "B:83",
      "B:84",
      "B:85",
      "B:86",
      "B:95",
      "B:96",
      "B:97",
      "B:98",
      "B:99"
    ],
    "A:10": [
      "A:1",
      "A:100",
      "A:101",
      "A:102",
      "A:103",
      "A:104",
      "A:105",
      "A:106",
      "A:107",
      "A:108",
      "A:109",
      "A:11",
      "A:110",
      "A:111",
      "A:112",
      "A:113",
      "A:114",
      "A:115",
      "A:116",
      "A:117",
      "A:118",
      "A:119",
      "A:12",
      "A:120",
      "A:121",
      "A:122",
      "A:123",
      "A:124",
      "A:125",
      "A:126",
      "A:127",
      "A:128",
      "A:129",
      "A:13",
      "A:130",
      "A:131",
      "A:132",
      "A:133",
      "A:134",
      "A:135",
      "A:136",
      "A:137",
      "A:138",
      "A:139",
      "A:14",
      "A:140",
      "A:141",
      "A:142",
      "A:143",
      "A:144",
      "A:145",
      "A:146",
      "A:147",
      "A:148",
      "A:149",
      "A:15",
      "A:150",
      "A:151",
      "A:152",
      "A:153",
      "A:154",
      "A:155",
      "A:156",
      "A:16",
      "A:164",
      "A:165",
      "A:166",
      "A:167",
      "A:168",
      "A:169",
      "A:17",
      "A:170",
      "A:171",
      "A:172",
      "A:173",
      "A:174",
      "A:175",
      "A:176",
      "A:177",
      "A:178",
      "A:179",
      "A:18",
      "A:180",
      "A:181",
      "A:182",
      "A:183",
      "A:184",
      "A:185",
      "A:186",
      "A:187",
      "A:188",
      "A:189",
      "A:19",
      "A:190",
      "A:191",
      "A:192",
      "A:193",
      "A:194",
      "A:195",
      "A:196",
      "A:197",
      "A:198",
      "A:199",
      "A:2",
      "A:20",
      "A:200",
      "A:201",
      "A:202",
      "A:203",
      "A:204",
      "A:205",
      "A:206",
      "A:207",
      "A:208",
      "A:209",
      "A:21",
      "A:210",
      "A:211",
      "A:212",
      "A:213",
      "A:214",
      "A:215",
      "A:216",
      "A:217",
      "A:218",
      "A:219",
      "A:22",
      "A:220",
      "A:221",
      "A:222",
      "A:223",
      "A:224",
      "A:225",
      "A:226",
      "A:227",
      "A:228",
      "A:229",
      "A:23",
      "A:230",
      "A:231",
      "A:232",
      "A:233",
      "A:234",
      "A:235",
      "A:236",
      "A:237",
      "A:238",
      "A:239",
      "A:24",
      "A:240",
      "A:241",
      "A:242",
      "A:243",
      "A:244",
      "A:245",
      "A:246",
      "A:247",
      "A:248",
      "A:249",
      "A:25",
      "A:250",
      "A:251",
      "A:252",
      "A:253",
      "A:254",
      "A:255",
      "A:256",
      "A:26",
      "A:264",
      "A:265",
      "A:266",
      "A:267",
      "A:268",
      "A:269",
      "A:27",
      "A:270",
      "A:271",
      "A:272",
      "A:273",
      "A:274",
      "A:275",
      "A:276",
      "A:277",
      "A:278",
      "A:279",
      "A:28",
      "A:283",
      "A:284",
      "A:285",
      "A:286",
      "A:287",
      "A:288",
      "A:289",
      "A:29",
      "A:290",
      "A:291",
      "A:292",
      "A:293",
      "A:294",
      "A:295",
      "A:296",
      "A:297",
      "A:298",
      "A:299",
      "A:3",
      "A:30",
      "A:300",
      "A:301",
      "A:302",
      "A:303",
      "A:304",
      "A:305",
      "A:306",
      "A:31",
      "A:32",
      "A:33",
      "A:34",
      "A:35",
      "A:36",
      "A:37",
      "A:38",
      "A:39",
      "A:4",
      "A:40",
      "A:41",
      "A:42",
      "A:43",
      "A:44",
      "A:45",
      "A:46",
      "A:47",
      "A:48",
      "A:49",
      "A:5",
      "A:50",
      "A:51",
      "A:52",
      "A:53",
      "A:54",
      "A:55",
      "A:56",
      "A:57",
      "A:58",
      "A:59",
      "A:6",
      "A:60",
      "A:61",
      "A:62",
      "A:63",
      "A:64",
      "A:65",
      "A:66",
      "A:67",
      "A:68",
      "A:7",
      "A:76",
      "A:77",
      "A:78",
      "A:79",
      "A:8",
      "A:80",
      "A:81",
      "A:82",
      "A:83",
      "A:84",
      "A:85",
      "A:86",
      "A:87",
      "A:88",
      "A:89",
      "A:9",
      "A:90",
      "A:91",
      "A:92",
      "A:93",
      "A:94",
      "A:95",
      "A:96",
      "A:97",
      "A:98",
      "A:99",
      "B:100",
      "B:101",
      "B:102",
      "B:103",
      "B:104",
      "B:105",
      "B:106",
      "B:107",
      "B:108",
      "B:109",
      "B:110",
      "B:111",
      "B:112",
      "B:113",
      "B:114",
      "B:115",
      "B:116",
      "B:117",
      "B:118",
      "B:119",
      "B:120",
      "B:121",
      "B:122",
      "B:123",
      "B:124",
      "B:125",
      "B:126",
      "B:127",
      "B:128",
      "B:129",
      "B:130",
      "B:131",
      "B:132",
      "B:133",
      "B:134",
      "B:135",
      "B:136",
      "B:137",
      "B:138",
      "B:139",
      "B:140",
      "B:141",
      "B:142",
      "B:143",
      "B:144",
      "B:145",
      "B:146",
      "B:147",
      "B:148",
      "B:167",
      "B:168",
      "B:169",
      "B:170",
      "B:171",
      "B:172",
      "B:173",
      "B:174",
      "B:175",
      "B:176",
      "B:177",
      "B:178",
      "B:179",
      "B:180",
      "B:181",
      "B:182",
      "B:183",
      "B:184",
      "B:185",
      "B:186",
      "B:187",
      "B:188",
      "B:189",
      "B:190",
      "B:191",
      "B:192",
      "B:193",
      "B:194",
      "B:195",
      "B:196",
      "B:197",
      "B:20",
      "B:21",
      "B:22",
      "B:23",
      "B:24",
      "B:25",
      "B:26",
      "B:27",
      "B:28",
      "B:29",
      "B:30",
      "B:31",
      "B:32",
      "B:33",
      "B:34",
      "B:35",
      "B:36",
      "B:37",
      "B:38",
      "B:39",
      "B:40",
      "B:41",
      "B:42",
      "B:58",
      "B:59",
      "B:60",
      "B:61",
      "B:62",
      "B:63",
      "B:64",
      "B:65",
      "B:66",
      "B:67",
      "B:68",
      "B:69",
      "B:70",
      "B:71",
      "B:72",
      "B:73",
      "B:74",
      "B:79",
      "B:80",
      "B:81",
      "B:82",
      "B:83",
      "B:84",
      "B:85",
      "B:86",
      "B:95",
      "B:96",
      "B:97",
      "B:98",
      "B:99"
    ],
    "A:11": [
      "A:1",
      "A:10",
      "A:100",
      "A:101",
      "A:102",
      "A:103",
      "A:104",
      "A:105",
      "A:106",
      "A:107",
      "A:108",
      "A:109",
      "A:110",
      "A:111",
      "A:112",
      "A:113",
      "A:114",
      "A:115",
      "A:116",
      "A:117",
      "A:118",
      "A:119",
      "A:12",
      "A:120",
      "A:121",
      "A:122",
      "A:123",
      "A:124",
      "A:125",
      "A:126",
      "A:127",
      "A:128",
      "A:129",
      "A:13",
      "A:130",
      "A:131",
      "A:132",
      "A:133",
      "A:134",
      "A:135",
      "A:136",
      "A:137",
      "A:138",
      "A:139",
      "A:14",
      "A:140",
      "A:141",
      "A:142",
      "A:143",
      "A:144",
      "A:145",
      "A:146",
      "A:147",
      "A:148",
      "A:149",
      "A:15",
      "A:150",
      "A:151",
      "A:152",
      "A:153",
      "A:154",
      "A:155",
      "A:156",
      "A:16",
      "A:164",
      "A:165",
      "A:166",
      "A:167",
      "A:168",
      "A:169",
      "A:17",
      "A:170",
      "A:171",
      "A:172",
      "A:173",
      "A:174",
      "A:175",
      "A:176",
      "A:177",
      "A:178",
      "A:179",
      "A:18",
      "A:180",
      "A:181",
      "A:182",
      "A:183",
      "A:184",
      "A:185",
      "A:186",
      "A:187",
      "A:188",
      "A:189",
      "A:19",
      "A:190",
      "A:191",
      "A:192",
      "A:193",
      "A:194",
      "A:195",
      "A:196",
      "A:197",
      "A:198",
      "A:199",
      "A:2",
      "A:20",
      "A:200",
      "A:201",
      "A:202",
      "A:203",
      "A:204",
      "A:205",
      "A:206",
      "A:207",
      "A:208",
      "A:209",
      "A:21",
      "A:210",
      "A:211",
      "A:212",
      "A:213",
      "A:214",
      "A:215",
      "A:216",
      "A:217",
      "A:218",
      "A:219",
      "A:22",
      "A:220",
      "A:221",
      "A:222",
      "A:223",
      "A:224",
      "A:225",
      "A:226",
      "A:227",
      "A:228",
      "A:229",
      "A:23",
      "A:230",
      "A:231",
      "A:232",
      "A:233",
      "A:234",
      "A:235",
      "A:236",
      "A:237",
      "A:238",
      "A:239",
      "A:24",
      "A:240",
      "A:241",
      "A:242",
      "A:243",
      "A:244",
      "A:245",
      "A:246",
      "A:247",
      "A:248",
      "A:249",
      "A:25",
      "A:250",
      "A:251",
      "A:252",
      "A:253",
      "A:254",
      "A:255",
      "A:256",
      "A:26",
      "A:264",
      "A:265",
      "A:266",
      "A:267",
      "A:268",
      "A:269",
      "A:27",
      "A:270",
      "A:271",
      "A:272",
      "A:273",
      "A:274",
      "A:275",
      "A:276",
      "A:277",
      "A:278",
      "A:279",
      "A:28",
      "A:283",
      "A:284",
      "A:285",
      "A:286",
      "A:287",
      "A:288",
      "A:289",
      "A:29",
      "A:290",
      "A:291",
      "A:292",
      "A:293",
      "A:294",
      "A:295",
      "A:296",
      "A:297",
      "A:298",
      "A:299",
      "A:3",
      "A:30",
      "A:300",
      "A:301",
      "A:302",
      "A:303",
      "A:304",
      "A:305",
      "A:306",
      "A:31",
      "A:32",
      "A:33",
      "A:34",
      "A:35",
      "A:36",
      "A:37",
      "A:38",
      "A:39",
      "A:4",
      "A:40",
      "A:41",
      "A:42",
      "A:43",
      "A:44",
      "A:45",
      "A:46",
      "A:47",
      "A:48",
      "A:49",
      "A:5",
      "A:50",
      "A:51",
      "A:52",
      "A:53",
      "A:54",
      "A:55",
      "A:56",
      "A:57",
      "A:58",
      "A:59",
      "A:6",
      "A:60",
      "A:61",
      "A:62",
      "A:63",
      "A:64",
      "A:65",
      "A:66",
      "A:67",
      "A:68",
      "A:7",
      "A:76",
      "A:77",
      "A:78",
      "A:79",
      "A:8",
      "A:80",
      "A:81",
      "A:82",
      "A:83",
      "A:84",
      "A:85",
      "A:86",
      "A:87",
      "A:88",
      "A:89",
      "A:9",
      "A:90",
      "A:91",
      "A:92",
      "A:93",
      "A:94",
      "A:95",
      "A:96",
      "A:97",
      "A:98",
      "A:99",
      "B:100",
      "B:101",
      "B:102",
      "B:103",
      "B:104",
      "B:105",
      "B:106",
      "B:107",
      "B:108",
      "B:109",
      "B:110",
      "B:111",
      "B:112",
      "B:113",
      "B:114",
      "B:115",
      "B:116",
      "B:117",
      "B:118",
      "B:119",
      "B:120",
      "B:121",
      "B:122",
      "B:123",
      "B:124",
      "B:125",
      "B:126",
      "B:127",
      "B:128",
      "B:129",
      "B:130",
      "B:131",
      "B:132",
      "B:133",
      "B:134",
      "B:135",
      "B:136",
      "B:137",
      "B:138",
      "B:139",
      "B:140",
      "B:141",
      "B:142",
      "B:143",
      "B:144",
      "B:145",
      "B:146",
      "B:147",
      "B:148",
      "B:167",
      "B:168",
      "B:169",
      "B:170",
      "B:171",
      "B:172",
      "B:173",
      "B:174",
      "B:175",
      "B:176",
      "B:177",
      "B:178",
      "B:179",
      "B:180",
      "B:181",
      "B:182",
      "B:183",
      "B:184",
      "B:185",
      "B:186",
      "B:187",
      "B:188",
      "B:189",
      "B:190",
      "B:191",
      "B:192",
      "B:193",
      "B:194",
      "B:195",
      "B:196",
      "B:197",
      "B:20",
      "B:21",
      "B:22",
      "B:23",
      "B:24",
      "B:25",
      "B:26",
      "B:27",
      "B:28",
      "B:29",
      "B:30",
      "B:31",
      "B:32",
      "B:33",
      "B:34",
      "B:35",
      "B:36",
      "B:37",
      "B:38",
      "B:39",
      "B:40",
      "B:41",
      "B:42",
      "B:58",
      "B:59",
      "B:60",
      "B:61",
      "B:62",
      "B:63",
      "B:64",
      "B:65",
      "B:66",
      "B:67",
      "B:68",
      "B:69",
      "B:70",
      "B:71",
      "B:72",
      "B:73",
      "B:74",
      "B:79",
      "B:80",
      "B:81",
      "B:82",
      "B:83",
      "B:84",
      "B:85",
      "B:86",
      "B:95",
      "B:96",
      "B:97",
      "B:98",
      "B:99"
    ],
    "A:12": [
      "A:1",
      "A:10",
      "A:100",
      "A:101",
      "A:102",
      "A:103",
      "A:104",
      "A:105",
      "A:106",
      "A:107",
      "A:108",
      "A:109",
      "A:11",
      "A:110",
      "A:111",
      "A:112",
      "A:113",
      "A:114",
      "A:115",
      "A:116",
      "A:117",
      "A:118",
      "A:119",
      "A:120",
      "A:121",
      "A:122",
      "A:123",
      "A:124",
      "A:125",
      "A:126",
      "A:127",
      "A:128",
      "A:129",
      "A:13",
      "A:130",
      "A:131",
      "A:132",
      "A:133",
      "A:134",
      "A:135",
      "A:136",
      "A:137",
      "A:138",
      "A:139",
      "A:14",
      "A:140",
      "A:141",
      "A:142",
      "A:143",
      "A:144",
      "A:145",
      "A:146",
      "A:147",
      "A:148",
      "A:149",
      "A:15",
      "A:150",
      "A:151",
      "A:152",
      "A:153",
      "A:154",
      "A:155",
      "A:156",
      "A:16",
      "A:164",
      "A:165",
      "A:166",
      "A:167",
      "A:168",
      "A:169",
      "A:17",
      "A:170",
      "A:171",
      "A:172",
      "A:173",
      "A:174",
      "A:175",
      "A:176",
      "A:177",
      "A:178",
      "A:179",
      "A:18",
      "A:180",
      "A:181",
      "A:182",
      "A:183",
      "A:184",
      "A:185",
      "A:186",
      "A:187",
      "A:188",
      "A:189",
      "A:19",
      "A:190",
      "A:191",
      "A:192",
      "A:193",
      "A:194",
      "A:195",
      "A:196",
      "A:197",
      "A:198",
      "A:199",
      "A:2",
      "A:20",
      "A:200",
      "A:201",
      "A:202",
      "A:203",
      "A:204",
      "A:205",
      "A:206",
      "A:207",
      "A:208",
      "A:209",
      "A:21",
      "A:210",
      "A:211",
      "A:212",
      "A:213",
      "A:214",
      "A:215",
      "A:216",
      "A:217",
      "A:218",
      "A:219",
      "A:22",
      "A:220",
      "A:221",
      "A:222",
      "A:223",
      "A:224",
      "A:225",
      "A:226",
      "A:227",
      "A:228",
      "A:229",
      "A:23",
      "A:230",
      "A:231",
      "A:232",
      "A:233",
      "A:234",
      "A:235",
      "A:236",
      "A:237",
      "A:238",
      "A:239",
      "A:24",
      "A:240",
      "A:241",
      "A:242",
      "A:243",
      "A:244",
      "A:245",
      "A:246",
      "A:247",
      "A:248",
      "A:249",
      "A:25",
      "A:250",
      "A:251",
      "A:252",
      "A:253",
      "A:254",
      "A:255",
      "A:256",
      "A:26",
      "A:264",
      "A:265",
      "A:266",
      "A:267",
      "A:268",
      "A:269",
      "A:27",
      "A:270",
      "A:271",
      "A:272",
      "A:273",
      "A:274",
      "A:275",
      "A:276",
      "A:277",
      "A:278",
      "A:279",
      "A:28",
      "A:283",
      "A:284",
      "A:285",
      "A:286",
      "A:287",
      "A:288",
      "A:289",
      "A:29",
      "A:290",
      "A:291",
      "A:292",
      "A:293",
      "A:294",
      "A:295",
      "A:296",
      "A:297",
      "A:298",
      "A:299",
      "A:3",
      "A:30",
      "A:300",
      "A:301",
      "A:302",
      "A:303",
      "A:304",
      "A:305",
      "A:306",
      "A:31",
      "A:32",
      "A:33",
      "A:34",
      "A:35",
      "A:36",
      "A:37",
      "A:38",
      "A:39",
      "A:4",
      "A:40",
      "A:41",
      "A:42",
      "A:43",
      "A:44",
      "A:45",
      "A:46",
      "A:47",
      "A:48",
      "A:49",
      "A:5",
      "A:50",
      "A:51",
      "A:52",
      "A:53",
      "A:54",
      "A:55",
      "A:56",
      "A:57",
      "A:58",
      "A:59",
      "A:6",
      "A:60",
      "A:61",
      "A:62",
      "A:63",
      "A:64",
      "A:65",
      "A:66",
      "A:67",
      "A:68",
      "A:7",
      "A:76",
      "A:77",
      "A:78",
      "A:79",
      "A:8",
      "A:80",
      "A:81",
      "A:82",
      "A:83",
      "A:84",
      "A:85",
      "A:86",
      "A:87",
      "A:88",
      "A:89",
      "A:9",
      "A:90",
      "A:91",
      "A:92",
      "A:93",
      "A:94",
      "A:95",
      "A:96",
      "A:97",
      "A:98",
      "A:99",
      "B:100",
      "B:101",
      "B:102",
      "B:103",
      "B:104",
      "B:105",
      "B:106",
      "B:107",
      "B:108",
      "B:109",
      "B:110",
      "B:111",
      "B:112",
      "B:113",
      "B:114",
      "B:115",
      "B:116",
      "B:117",
      "B:118",
      "B:119",
      "B:120",
      "B:121",
      "B:122",
      "B:123",
      "B:124",
      "B:125",
      "B:126",
      "B:127",
      "B:128",
      "B:129",
      "B:130",
      "B:131",
      "B:132",
      "B:133",
      "B:134",
      "B:135",
      "B:136",
      "B:137",
      "B:138",
      "B:139",
      "B:140",
      "B:141",
      "B:142",
      "B:143",
      "B:144",
      "B:145",
      "B:146",
      "B:147",
      "B:148",
      "B:167",
      "B:168",
      "B:169",
      "B:170",
      "B:171",
      "B:172",
      "B:173",
      "B:174",
      "B:175",
      "B:176",
      "B:177",
      "B:178",
      "B:179",
      "B:180",
      "B:181",
      "B:182",
      "B:183",
      "B:184",
      "B:185",
      "B:186",
      "B:187",
      "B:188",
      "B:189",
      "B:190",
      "B:191",
      "B:192",
      "B:193",
      "B:194",
      "B:195",
      "B:196",
      "B:197",
      "B:20",
      "B:21",
      "B:22",
      "B:23",
      "B:24",
      "B:25",
      "B:26",
      "B:27",
      "B:28",
      "B:29",
      "B:30",
      "B:31",
      "B:32",
      "B:33",
      "B:34",
      "B:35",
      "B:36",
      "B:37",
      "B:38",
      "B:39",
      "B:40",
      "B:41",
      "B:42",
      "B:58",
      "B:59",
      "B:60",
      "B:61",
      "B:62",
      "B:63",
      "B:64",
      "B:65",
      "B:66",
      "B:67",
      "B:68",
      "B:69",
      "B:70",
      "B:71",
      "B:72",
      "B:73",
      "B:74",
      "B:79",
      "B:80",
      "B:81",
      "B:82",
      "B:83",
      "B:84",
      "B:85",
      "B:86",
      "B:95",
      "B:96",
      "B:97",
      "B:98",
      "B:99"
    ],
    "A:13": [
      "A:1",
      "A:10",
      "A:100",
      "A:101",
      "A:102",
      "A:103",
      "A:104",
      "A:105",
      "A:106",
      "A:107",
      "A:108",
      "A:109",
      "A:11",
      "A:110",
      "A:111",
      "A:112",
      "A:113",
      "A:114",
      "A:115",
      "A:116",
      "A:117",
      "A:118",
      "A:119",
      "A:12",
      "A:120",
      "A:121",
      "A:122",
      "A:123",
      "A:124",
      "A:125",
      "A:126",
      "A:127",
      "A:128",
      "A:129",
      "A:130",
      "A:131",
      "A:132",
      "A:133",
      "A:134",
      "A:135",
      "A:136",
      "A:137",
      "A:138",
      "A:139",
      "A:14",
      "A:140",
      "A:141",
      "A:142",
      "A:143",
      "A:144",
      "A:145",
      "A:146",
      "A:147",
      "A:148",
      "A:149",
      "A:15",
      "A:150",
      "A:151",
      "A:152",
      "A:153",
      "A:154",
      "A:155",
      "A:156",
      "A:16",
      "A:164",
      "A:165",
      "A:166",
      "A:167",
      "A:168",
      "A:169",
      "A:17",
      "A:170",
      "A:171",
      "A:172",
      "A:173",
      "A:174",
      "A:175",
      "A:176",
      "A:177",
      "A:178",
      "A:179",
      "A:18",
      "A:180",
      "A:181",
      "A:182",
      "A:183",
      "A:184",
      "A:185",
      "A:186",
      "A:187",
      "A:188",
      "A:189",
      "A:19",
      "A:190",
      "A:191",
      "A:192",
      "A:193",
      "A:194",
      "A:195",
      "A:196",
      "A:197",
      "A:198",
      "A:199",
      "A:2",
      "A:20",
      "A:200",
      "A:201",
      "A:202",
      "A:203",
      "A:204",
      "A:205",
      "A:206",
      "A:207",
      "A:208",
      "A:209",
      "A:21",
      "A:210",
      "A:211",
      "A:212",
      "A:213",
      "A:214",
      "A:215",
      "A:216",
      "A:217",
      "A:218",
      "A:219",
      "A:22",
      "A:220",
      "A:221",
      "A:222",
      "A:223",
      "A:224",
      "A:225",
      "A:226",
      "A:227",
      "A:228",
      "A:229",
      "A:23",
      "A:230",
      "A:231",
      "A:232",
      "A:233",
      "A:234",
      "A:235",
      "A:236",
      "A:237",
      "A:238",
      "A:239",
      "A:24",
      "A:240",
      "A:241",
      "A:242",
      "A:243",
      "A:244",
      "A:245",
      "A:246",
      "A:247",
      "A:248",
      "A:249",
      "A:25",
      "A:250",
      "A:251",
      "A:252",
      "A:253",
      "A:254",
      "A:255",
      "A:256",
      "A:26",
      "A:264",
      "A:265",
      "A:266",
      "A:267",
      "A:268",
      "A:269",
      "A:27",
      "A:270",
      "A:271",
      "A:272",
      "A:273",
      "A:274",
      "A:275",
      "A:276",
      "A:277",
      "A:278",
      "A:279",
      "A:28",
      "A:283",
      "A:284",
      "A:285",
      "A:286",
      "A:287",
      "A:288",
      "A:289",
      "A:29",
      "A:290",
      "A:291",
      "A:292",
      "A:293",
      "A:294",
      "A:295",
      "A:296",
      "A:297",
      "A:298",
      "A:299",
      "A:3",
      "A:30",
      "A:300",
      "A:301",
      "A:302",
      "A:303",
      "A:304",
      "A:305",
      "A:306",
      "A:31",
      "A:32",
      "A:33",
      "A:34",
      "A:35",
      "A:36",
      "A:37",
      "A:38",
      "A:39",
      "A:4",
      "A:40",
      "A:41",
      "A:42",
      "A:43",
      "A:44",
      "A:45",
      "A:46",
      "A:47",
      "A:48",
      "A:49",
      "A:5",
      "A:50",
      "A:51",
      "A:52",
      "A:53",
      "A:54",
      "A:55",
      "A:56",
      "A:57",
      "A:58",
      "A:59",
      "A:6",
      "A:60",
      "A:61",
      "A:62",
      "A:63",
      "A:64",
      "A:65",
      "A:66",
      "A:67",
      "A:68",
      "A:7",
      "A:76",
      "A:77",
      "A:78",
      "A:79",
      "A:8",
      "A:80",
      "A:81",
      "A:82",
      "A:83",
      "A:84",
      "A:85",
      "A:86",
      "A:87",
      "A:88",
      "A:89",
      "A:9",
      "A:90",
      "A:91",
      "A:92",
      "A:93",
      "A:94",
      "A:95",
      "A:96",
      "A:97",
      "A:98",
      "A:99",
      "B:100",
      "B:101",
      "B:102",
      "B:103",
      "B:104",
      "B:105",
      "B:106",
      "B:107",
      "B:108",
      "B:109",
      "B:110",
      "B:111",
      "B:112",
      "B:113",
      "B:114",
      "B:115",
      "B:116",
      "B:117",
      "B:118",
      "B:119",
      "B:120",
      "B:121",
      "B:122",
      "B:123",
      "B:124",
      "B:125",
      "B:126",
      "B:127",
      "B:128",
      "B:129",
      "B:130",
      "B:131",
      "B:132",
      "B:133",
      "B:134",
      "B:135",
      "B:136",
      "B:137",
      "B:138",
      "B:139",
      "B:140",
      "B:141",
      "B:142",
      "B:143",
      "B:144",
      "B:145",
      "B:146",
      "B:147",
      "B:148",
      "B:167",
      "B:168",
      "B:169",
      "B:170",
      "B:171",
      "B:172",
      "B:173",
      "B:174",
      "B:175",
      "B:176",
      "B:177",
      "B:178",
      "B:179",
      "B:180",
      "B:181",
      "B:182",
      "B:183",
      "B:184",
      "B:185",
      "B:186",
      "B:187",
      "B:188",
      "B:189",
      "B:190",
      "B:191",
      "B:192",
      "B:193",
      "B:194",
      "B:195",
      "B:196",
      "B:197",
      "B:20",
      "B:21",
      "B:22",
      "B:23",
      "B:24",
      "B:25",
      "B:26",
      "B:27",
      "B:28",
      "B:29",
      "B:30",
      "B:31",
      "B:32",
      "B:33",
      "B:34",
      "B:35",
      "B:36",
      "B:37",
      "B:38",
      "B:39",
      "B:40",
      "B:41",
      "B:42",
      "B:58",
      "B:59",
      "B:60",
      "B:61",
      "B:62",
      "B:63",
      "B:64",
      "B:65",
      "B:66",
      "B:67",
      "B:68",
      "B:69",
      "B:70",
      "B:71",
      "B:72",
      "B:73",
      "B:74",
      "B:79",
      "B:80",
      "B:81",
      "B:82",
      "B:83",
      "B:84",
      "B:85",
      "B:86",
      "B:95",
      "B:96",
      "B:97",
      "B:98",
      "B:99"
    ],
    "A:14": [
      "A:1",
      "A:10",
      "A:100",
      "A:101",
      "A:102",
      "A:103",
      "A:104",
      "A:105",
      "A:106",
      "A:107",
      "A:108",
      "A:109",
      "A:11",
      "A:110",
      "A:111",
      "A:112",
      "A:113",
      "A:114",
      "A:115",
      "A:116",
      "A:117",
      "A:118",
      "A:119",
      "A:12",
      "A:120",
      "A:121",
      "A:122",
      "A:123",
      "A:124",
      "A:125",
      "A:126",
      "A:127",
      "A:128",
      "A:129",
      "A:13",
      "A:130",
      "A:131",
      "A:132",
      "A:133",
      "A:134",
      "A:135",
      "A:136",
      "A:137",
      "A:138",
      "A:139",
      "A:140",
      "A:141",
      "A:142",
      "A:143",
      "A:144",
      "A:145",
      "A:146",
      "A:147",
      "A:148",
      "A:149",
      "A:15",
      "A:150",
      "A:151",
      "A:152",
      "A:153",
      "A:154",
      "A:155",
      "A:156",
      "A:16",
      "A:164",
      "A:165",
      "A:166",
      "A:167",
      "A:168",
      "A:169",
      "A:17",
      "A:170",
      "A:171",
      "A:172",
      "A:173",
      "A:174",
      "A:175",
      "A:176",
      "A:177",
      "A:178",
      "A:179",
      "A:18",
      "A:180",
      "A:181",
      "A:182",
      "A:183",
      "A:184",
      "A:185",
      "A:186",
      "A:187",
      "A:188",
      "A:189",
      "A:19",
      "A:190",
      "A:191",
      "A:192",
      "A:193",
      "A:194",
      "A:195",
      "A:196",
      "A:197",
      "A:198",
      "A:199",
      "A:2",
      "A:20",
      "A:200",
      "A:201",
      "A:202",
      "A:203",
      "A:204",
      "A:205",
      "A:206",
      "A:207",
      "A:208",
      "A:209",
      "A:21",
      "A:210",
      "A:211",
      "A:212",
      "A:213",
      "A:214",
      "A:215",
      "A:216",
      "A:217",
      "A:218",
      "A:219",
      "A:22",
      "A:220",
      "A:221",
      "A:222",
      "A:223",
      "A:224",
      "A:225",
      "A:226",
      "A:227",
      "A:228",
      "A:229",
      "A:23",
      "A:230",
      "A:231",
      "A:232",
      "A:233",
      "A:234",
      "A:235",
      "A:236",
      "A:237",
      "A:238",
      "A:239",
      "A:24",
      "A:240",
      "A:241",
      "A:242",
      "A:243",
      "A:244",
      "A:245",
      "A:246",
      "A:247",
      "A:248",
      "A:249",
      "A:25",
      "A:250",
      "A:251",
      "A:252",
      "A:253",
      "A:254",
      "A:255",
      "A:256",
      "A:26",
      "A:264",
      "A:265",
      "A:266",
      "A:267",
      "A:268",
      "A:269",
      "A:27",
      "A:270",
      "A:271",
      "A:272",
      "A:273",
      "A:274",
      "A:275",
      "A:276",
      "A:277",
      "A:278",
      "A:279",
      "A:28",
      "A:283",
      "A:284",
      "A:285",
      "A:286",
      "A:287",
      "A:288",
      "A:289",
      "A:29",
      "A:290",
      "A:291",
      "A:292",
      "A:293",
      "A:294",
      "A:295",
      "A:296",
      "A:297",
      "A:298",
      "A:299",
      "A:3",
      "A:30",
      "A:300",
      "A:301",
      "A:302",
      "A:303",
      "A:304",
      "A:305",
      "A:306",
      "A:31",
      "A:32",
      "A:33",
      "A:34",
      "A:35",
      "A:36",
      "A:37",
      "A:38",
      "A:39",
      "A:4",
      "A:40",
      "A:41",
      "A:42",
      "A:43",
      "A:44",
      "A:45",
      "A:46",
      "A:47",
      "A:48",
      "A:49",
      "A:5",
      "A:50",
      "A:51",
      "A:52",
      "A:53",
      "A:54",
      "A:55",
      "A:56",
      "A:57",
      "A:58",
      "A:59",
      "A:6",
      "A:60",
      "A:61",
      "A:62",
      "A:63",
      "A:64",
      "A:65",
      "A:66",
      "A:67",
      "A:68",
      "A:7",
      "A:76",
      "A:77",
      "A:78",
      "A:79",
      "A:8",
      "A:80",
      "A:81",
      "A:82",
      "A:83",
      "A:84",
      "A:85",
      "A:86",
      "A:87",
      "A:88",
      "A:89",
      "A:9",
      "A:90",
      "A:91",
      "A:92",
      "A:93",
      "A:94",
      "A:95",
      "A:96",
      "A:97",
      "A:98",
      "A:99",
      "B:100",
      "B:101",
      "B:102",
      "B:103",
      "B:104",
      "B:105",
      "B:106",
      "B:107",
      "B:108",
      "B:109",
      "B:110",
      "B:111",
      "B:112",
      "B:113",
      "B:114",
      "B:115",
      "B:116",
      "B:117",
      "B:118",
      "B:119",
      "B:120",
      "B:121",
      "B:122",
      "B:123",
      "B:124",
      "B:125",
      "B:126",
      "B:127",
      "B:128",
      "B:129",
      "B:130",
      "B:131",
      "B:132",
      "B:133",
      "B:134",
      "B:135",
      "B:136",
      "B:137",
      "B:138",
      "B:139",
      "B:140",
      "B:141",
      "B:142",
      "B:143",
      "B:144",
      "B:145",
      "B:146",
      "B:147",
      "B:148",
      "B:167",
      "B:168",
      "B:169",
      "B:170",
      "B:171",
      "B:172",
      "B:173",
      "B:174",
      "B:175",
      "B:176",
      "B:177",
      "B:178",
      "B:179",
      "B:180",
      "B:181",
      "B:182",
      "B:183",
      "B:184",
      "B:185",
      "B:186",
      "B:187",
      "B:188",
      "B:189",
      "B:190",
      "B:191",
      "B:192",
      "B:193",
      "B:194",
      "B:195",
      "B:196",
      "B:197",
      "B:20",
      "B:21",
      "B:22",
      "B:23",
      "B:24",
      "B:25",
      "B:26",
      "B:27",
      "B:28",
      "B:29",
      "B:30",
      "B:31",
      "B:32",
      "B:33",
      "B:34",
      "B:35",
      "B:36",
      "B:37",
      "B:38",
      "B:39",
      "B:40",
      "B:41",
      "B:42",
      "B:58",
      "B:59",
      "B:60",
      "B:61",
      "B:62",
      "B:63",
      "B:64",
      "B:65",
      "B:66",
      "B:67",
      "B:68",
      "B:69",
      "B:70",
      "B:71",
      "B:72",
      "B:73",
      "B:74",
      "B:79",
      "B:80",
      "B:81",
      "B:82",
      "B:83",
      "B:84",
      "B:85",
      "B:86",
      "B:95",
      "B:96",
      "B:97",
      "B:98",
      "B:99"
    ],
    "A:15": [
      "A:1",
      "A:10",
      "A:100",
      "A:101",
      "A:102",
      "A:103",
      "A:104",
      "A:105",
      "A:106",
      "A:107",
      "A:108",
      "A:109",
      "A:11",
      "A:110",
      "A:111",
      "A:112",
      "A:113",
      "A:114",
      "A:115",
      "A:116",
      "A:117",
      "A:118",
      "A:119",
      "A:12",
      "A:120",
      "A:121",
      "A:122",
      "A:123",
      "A:124",
      "A:125",
      "A:126",
      "A:127",
      "A:128",
      "A:129",
      "A:13",
      "A:130",
      "A:131",
      "A:132",
      "A:133",
      "A:134",
      "A:135",
      "A:136",
      "A:137",
      "A:138",
      "A:139",
      "A:14",
      "A:140",
      "A:141",
      "A:142",
      "A:143",
      "A:144",
      "A:145",
      "A:146",
      "A:147",
      "A:148",
      "A:149",
      "A:150",
      "A:151",
      "A:152",
      "A:153",
      "A:154",
      "A:155",
      "A:156",
      "A:16",
      "A:164",
      "A:165",
      "A:166",
      "A:167",
      "A:168",
      "A:169",
      "A:17",
      "A:170",
      "A:171",
      "A:172",
      "A:173",
      "A:174",
      "A:175",
      "A:176",
      "A:177",
      "A:178",
      "A:179",
      "A:18",
      "A:180",
      "A:181",
      "A:182",
      "A:183",
      "A:184",
      "A:185",
      "A:186",
      "A:187",
      "A:188",
      "A:189",
      "A:19",
      "A:190",
      "A:191",
      "A:192",
      "A:193",
      "A:194",
      "A:195",
      "A:196",
      "A:197",
      "A:198",
      "A:199",
      "A:2",
      "A:20",
      "A:200",
      "A:201",
      "A:202",
      "A:203",
      "A:204",
      "A:205",
      "A:206",
      "A:207",
      "A:208",
      "A:209",
      "A:21",
      "A:210",
      "A:211",
      "A:212",
      "A:213",
      "A:214",
      "A:215",
      "A:216",
      "A:217",
      "A:218",
      "A:219",
      "A:22",
      "A:220",
      "A:221",
      "A:222",
      "A:223",
      "A:224",
      "A:225",
      "A:226",
      "A:227",
      "A:228",
      "A:229",
      "A:23",
      "A:230",
      "A:231",
      "A:232",
      "A:233",
      "A:234",
      "A:235",
      "A:236",
      "A:237",
      "A:238",
      "A:239",
      "A:24",
      "A:240",
      "A:241",
      "A:242",
      "A:243",
      "A:244",
      "A:245",
      "A:246",
      "A:247",
      "A:248",
      "A:249",
      "A:25",
      "A:250",
      "A:251",
      "A:252",
      "A:253",
      "A:254",
      "A:255",
      "A:256",
      "A:26",
      "A:264",
      "A:265",
      "A:266",
      "A:267",
      "A:268",
      "A:269",
      "A:27",
      "A:270",
      "A:271",
      "A:272",
      "A:273",
      "A:274",
      "A:275",
      "A:276",
      "A:277",
      "A:278",
      "A:279",
      "A:28",
      "A:283",
      "A:284",
      "A:285",
      "A:286",
      "A:287",
      "A:288",
      "A:289",
      "A:29",
      "A:290",
      "A:291",
      "A:292",
      "A:293",
      "A:294",
      "A:295",
      "A:296",
      "A:297",
      "A:298",
      "A:299",
      "A:3",
      "A:30",
      "A:300",
      "A:301",
      "A:302",
      "A:303",
      "A:304",
      "A:305",
      "A:306",
      "A:31",
      "A:32",
      "A:33",
      "A:34",
      "A:35",
      "A:36",
      "A:37",
      "A:38",
      "A:39",
      "A:4",
      "A:40",
      "A:41",
      "A:42",
      "A:43",
      "A:44",
      "A:45",
      "A:46",
      "A:47",
      "A:48",
      "A:49",
      "A:5",
      "A:50",
      "A:51",
      "A:52",
      "A:53",
      "A:54",
      "A:55",
      "A:56",
      "A:57",
      "A:58",
      "A:59",
      "A:6",
      "A:60",
      "A:61",
      "A:62",
      "A:63",
      "A:64",
      "A:65",
      "A:66",
      "A:67",
      "A:68",
      "A:7",
      "A:76",
      "A:77",
      "A:78",
      "A:79",
      "A:8",
      "A:80",
      "A:81",
      "A:82",
      "A:83",
      "A:84",
      "A:85",
      "A:86",
      "A:87",
      "A:88",
      "A:89",
      "A:9",
      "A:90",
      "A:91",
      "A:92",
      "A:93",
      "A:94",
      "A:95",
      "A:96",
      "A:97",
      "A:98",
      "A:99",
      "B:100",
      "B:101",
      "B:102",
      "B:103",
      "B:104",
      "B:105",
      "B:106",
      "B:107",
      "B:108",
      "B:109",
      "B:110",
      "B:111",
      "B:112",
      "B:113",
      "B:114",
      "B:115",
      "B:116",
      "B:117",
      "B:118",
      "B:119",
      "B:120",
      "B:121",
      "B:122",
      "B:123",
      "B:124",
      "B:125",
      "B:126",
      "B:127",
      "B:128",
      "B:129",
      "B:130",
      "B:131",
      "B:132",
      "B:133",
      "B:134",
      "B:135",
      "B:136",
      "B:137",
      "B:138",
      "B:139",
      "B:140",
      "B:141",
      "B:142",
      "B:143",
      "B:144",
      "B:145",
      "B:146",
      "B:147",
      "B:148",
      "B:167",
      "B:168",
      "B:169",
      "B:170",
      "B:171",
      "B:172",
      "B:173",
      "B:174",
      "B:175",
      "B:176",
      "B:177",
      "B:178",
      "B:179",
      "B:180",
      "B:181",
      "B:182",
      "B:183",
      "B:184",
      "B:185",
      "B:186",
      "B:187",
      "B:188",
      "B:189",
      "B:190",
      "B:191",
      "B:192",
      "B:193",
      "B:194",
      "B:195",
      "B:196",
      "B:197",
      "B:20",
      "B:21",
      "B:22",
      "B:23",
      "B:24",
      "B:25",
      "B:26",
      "B:27",
      "B:28",
      "B:29",
      "B:30",
      "B:31",
      "B:32",
      "B:33",
      "B:34",
      "B:35",
      "B:36",
      "B:37",
      "B:38",
      "B:39",
      "B:40",
      "B:41",
      "B:42",
      "B:58",
      "B:59",
      "B:60",
      "B:61",
      "B:62",
      "B:63",
      "B:64",
      "B:65",
      "B:66",
      "B:67",
      "B:68",
      "B:69",
      "B:70",
      "B:71",
      "B:72",
      "B:73",
      "B:74",
      "B:79",
      "B:80",
      "B:81",
      "B:82",
      "B:83",
      "B:84",
      "B:85",
      "B:86",
      "B:95",
      "B:96",
      "B:97",
      "B:98",
      "B:99"
    ],
    "A:16": [
      "A:1",
      "A:10",
      "A:100",
      "A:101",
      "A:102",
      "A:103",
      "A:104",
      "A:105",
      "A:106",
      "A:107",
      "A:108",
      "A:109",
      "A:11",
      "A:110",
      "A:111",
      "A:112",
      "A:113",
      "A:114",
      "A:115",
      "A:116",
      "A:117",
      "A:118",
      "A:119",
      "A:12",
      "A:120",
      "A:121",
      "A:122",
      "A:123",
      "A:124",
      "A:125",
      "A:126",
      "A:127",
      "A:128",
      "A:129",
      "A:13",
      "A:130",
      "A:131",
      "A:132",
      "A:133",
      "A:134",
      "A:135",
      "A:136",
      "A:137",
      "A:138",
      "A:139",
      "A:14",
      "A:140",
      "A:141",
      "A:142",
      "A:143",
      "A:144",
      "A:145",
      "A:146",
      "A:147",
      "A:148",
      "A:149",
      "A:15",
      "A:150",
      "A:151",
      "A:152",
      "A:153",
      "A:154",
      "A:155",
      "A:156",
      "A:164",
      "A:165",
      "A:166",
      "A:167",
      "A:168",
      "A:169",
      "A:17",
      "A:170",
      "A:171",
      "A:172",
      "A:173",
      "A:174",
      "A:175",
      "A:176",
      "A:177",
      "A:178",
      "A:179",
      "A:18",
      "A:180",
      "A:181",
      "A:182",
      "A:183",
      "A:184",
      "A:185",
      "A:186",
      "A:187",
      "A:188",
      "A:189",
      "A:19",
      "A:190",
      "A:191",
      "A:192",
      "A:193",
      "A:194",
      "A:195",
      "A:196",
      "A:197",
      "A:198",
      "A:199",
      "A:2",
      "A:20",
      "A:200",
      "A:201",
      "A:202",
      "A:203",
      "A:204",
      "A:205",
      "A:206",
      "A:207",
      "A:208",
      "A:209",
      "A:21",
      "A:210",
      "A:211",
      "A:212",
      "A:213",
      "A:214",
      "A:215",
      "A:216",
      "A:217",
      "A:218",
      "A:219",
      "A:22",
      "A:220",
      "A:221",
      "A:222",
      "A:223",
      "A:224",
      "A:225",
      "A:226",
      "A:227",
      "A:228",
      "A:229",
      "A:23",
      "A:230",
      "A:231",
      "A:232",
      "A:233",
      "A:234",
      "A:235",
      "A:236",
      "A:237",
      "A:238",
      "A:239",
      "A:24",
      "A:240",
      "A:241",
      "A:242",
      "A:243",
      "A:244",
      "A:245",
      "A:246",
      "A:247",
      "A:248",
      "A:249",
      "A:25",
      "A:250",
      "A:251",
      "A:252",
      "A:253",
      "A:254",
      "A:255",
      "A:256",
      "A:26",
      "A:264",
      "A:265",
      "A:266",
      "A:267",
      "A:268",
      "A:269",
      "A:27",
      "A:270",
      "A:271",
      "A:272",
      "A:273",
      "A:274",
      "A:275",
      "A:276",
      "A:277",
      "A:278",
      "A:279",
      "A:28",
      "A:283",
      "A:284",
      "A:285",
      "A:286",
      "A:287",
      "A:288",
      "A:289",
      "A:29",
      "A:290",
      "A:291",
      "A:292",
      "A:293",
      "A:294",
      "A:295",
      "A:296",
      "A:297",
      "A:298",
      "A:299",
      "A:3",
      "A:30",
      "A:300",
      "A:301",
      "A:302",
      "A:303",
      "A:304",
      "A:305",
      "A:306",
      "A:31",
      "A:32",
      "A:33",
      "A:34",
      "A:35",
      "A:36",
      "A:37",
      "A:38",
      "A:39",
      "A:4",
      "A:40",
      "A:41",
      "A:42",
      "A:43",
      "A:44",
      "A:45",
      "A:46",
      "A:47",
      "A:48",
      "A:49",
      "A:5",
      "A:50",
      "A:51",
      "A:52",
      "A:53",
      "A:54",
      "A:55",
      "A:56",
      "A:57",
      "A:58",
      "A:59",
      "A:6",
      "A:60",
      "A:61",
      "A:62",
      "A:63",
      "A:64",
      "A:65",
      "A:66",
      "A:67",
      "A:68",
      "A:7",
      "A:76",
      "A:77",
      "A:78",
      "A:79",
      "A:8",
      "A:80",
      "A:81",
      "A:82",
      "A:83",
      "A:84",
      "A:85",
      "A:86",
      "A:87",
      "A:88",
      "A:89",
      "A:9",
      "A:90",
      "A:91",
      "A:92",
      "A:93",
      "A:94",
      "A:95",
      "A:96",
      "A:97",
      "A:98",
      "A:99",
      "B:100",
      "B:101",
      "B:102",
      "B:103",
      "B:104",
      "B:105",
      "B:106",
      "B:107",
      "B:108",
      "B:109",
      "B:110",
      "B:111",
      "B:112",
      "B:113",
      "B:114",
      "B:115",
      "B:116",
      "B:117",
      "B:118",
      "B:119",
      "B:120",
      "B:121",
      "B:122",
      "B:123",
      "B:124",
      "B:125",
      "B:126",
      "B:127",
      "B:128",
      "B:129",
      "B:130",
      "B:131",
      "B:132",
      "B:133",
      "B:134",
      "B:135",
      "B:136",
      "B:137",
      "B:138",
      "B:139",
      "B:140",
      "B:141",
      "B:142",
      "B:143",
      "B:144",
      "B:145",
      "B:146",
      "B:147",
      "B:148",
      "B:167",
      "B:168",
      "B:169",
      "B:170",
      "B:171",
      "B:172",
      "B:173",
      "B:174",
      "B:175",
      "B:176",
      "B:177",
      "B:178",
      "B:179",
      "B:180",
      "B:181",
      "B:182",
      "B:183",
      "B:184",
      "B:185",
      "B:186",
      "B:187",
      "B:188",
      "B:189",
      "B:190",
      "B:191",
      "B:192",
      "B:193",
      "B:194",
      "B:195",
      "B:196",
      "B:197",
      "B:20",
      "B:21",
      "B:22",
      "B:23",
      "B:24",
      "B:25",
      "B:26",
      "B:27",
      "B:28",
      "B:29",
      "B:30",
      "B:31",
      "B:32",
      "B:33",
      "B:34",
      "B:35",
      "B:36",
      "B:37",
      "B:38",
      "B:39",
      "B:40",
      "B:41",
      "B:42",
      "B:58",
      "B:59",
      "B:60",
      "B:61",
      "B:62",
      "B:63",
      "B:64",
      "B:65",
      "B:66",
      "B:67",
      "B:68",
      "B:69",
      "B:70",
      "B:71",
      "B:72",
      "B:73",
      "B:74",
      "B:79",
      "B:80",
      "B:81",
      "B:82",
      "B:83",
      "B:84",
      "B:85",
      "B:86",
      "B:95",
      "B:96",
      "B:97",
      "B:98",
      "B:99"
    ],
    "A:17": [
      "A:1",
      "A:10",
      "A:100",
      "A:101",
      "A:102",
      "A:103",
      "A:104",
      "A:105",
      "A:106",
      "A:107",
      "A:108",
      "A:109",
      "A:11",
      "A:110",
      "A:111",
      "A:112",
      "A:113",
      "A:114",
      "A:115",
      "A:116",
      "A:117",
      "A:118",
      "A:119",
      "A:12",
      "A:120",
      "A:121",
      "A:122",
      "A:123",
      "A:124",
      "A:125",
      "A:126",
      "A:127",
      "A:128",
      "A:129",
      "A:13",
      "A:130",
      "A:131",
      "A:132",
      "A:133",
      "A:134",
      "A:135",
      "A:136",
      "A:137",
      "A:138",
      "A:139",
      "A:14",
      "A:140",
      "A:141",
      "A:142",
      "A:143",
      "A:144",
      "A:145",
      "A:146",
      "A:147",
      "A:148",
      "A:149",
      "A:15",
      "A:150",
      "A:151",
      "A:152",
      "A:153",
      "A:154",
      "A:155",
      "A:156",
      "A:16",
      "A:164",
      "A:165",
      "A:166",
      "A:167",
      "A:168",
      "A:169",
      "A:170",
      "A:171",
      "A:172",
      "A:173",
      "A:174",
      "A:175",
      "A:176",
      "A:177",
      "A:178",
      "A:179",
      "A:18",
      "A:180",
      "A:181",
      "A:182",
      "A:183",
      "A:184",
      "A:185",
      "A:186",
      "A:187",
      "A:188",
      "A:189",
      "A:19",
      "A:190",
      "A:191",
      "A:192",
      "A:193",
      "A:194",
      "A:195",
      "A:196",
      "A:197",
      "A:198",
      "A:199",
      "A:2",
      "A:20",
      "A:200",
      "A:201",
      "A:202",
      "A:203",
      "A:204",
      "A:205",
      "A:206",
      "A:207",
      "A:208",
      "A:209",
      "A:21",
      "A:210",
      "A:211",
      "A:212",
      "A:213",
      "A:214",
      "A:215",
      "A:216",
      "A:217",
      "A:218",
      "A:219",
      "A:22",
      "A:220",
      "A:221",
      "A:222",
      "A:223",
      "A:224",
      "A:225",
      "A:226",
      "A:227",
      "A:228",
      "A:229",
      "A:23",
      "A:230",
      "A:231",
      "A:232",
      "A:233",
      "A:234",
      "A:235",
      "A:236",
      "A:237",
      "A:238",
      "A:239",
      "A:24",
      "A:240",
      "A:241",
      "A:242",
      "A:243",
      "A:244",
      "A:245",
      "A:246",
      "A:247",
      "A:248",
      "A:249",
      "A:25",
      "A:250",
      "A:251",
      "A:252",
      "A:253",
      "A:254",
      "A:255",
      "A:256",
      "A:26",
      "A:264",
      "A:265",
      "A:266",
      "A:267",
      "A:268",
      "A:269",
      "A:27",
      "A:270",
      "A:271",
      "A:272",
      "A:273",
      "A:274",
      "A:275",
      "A:276",
      "A:277",
      "A:278",
      "A:279",
      "A:28",
      "A:283",
      "A:284",
      "A:285",
      "A:286",
      "A:287",
      "A:288",
      "A:289",
      "A:29",
      "A:290",
      "A:291",
      "A:292",
      "A:293",
      "A:294",
      "A:295",
      "A:296",
      "A:297",
      "A:298",
      "A:299",
      "A:3",
      "A:30",
      "A:300",
      "A:301",
      "A:302",
      "A:303",
      "A:304",
      "A:305",
      "A:306",
      "A:31",
      "A:32",
      "A:33",
      "A:34",
      "A:35",
      "A:36",
      "A:37",
      "A:38",
      "A:39",
      "A:4",
      "A:40",
      "A:41",
      "A:42",
      "A:43",
      "A:44",
      "A:45",
      "A:46",
      "A:47",
      "A:48",
      "A:49",
      "A:5",
      "A:50",
      "A:51",
      "A:52",
      "A:53",
      "A:54",
      "A:55",
      "A:56",
      "A:57",
      "A:58",
      "A:59",
      "A:6",
      "A:60",
      "A:61",
      "A:62",
      "A:63",
      "A:64",
      "A:65",
      "A:66",
      "A:67",
      "A:68",
      "A:7",
      "A:76",
      "A:77",
      "A:78",
      "A:79",
      "A:8",
      "A:80",
      "A:81",
      "A:82",
      "A:83",
      "A:84",
      "A:85",
      "A:86",
      "A:87",
      "A:88",
      "A:89",
      "A:9",
      "A:90",
      "A:91",
      "A:92",
      "A:93",
      "A:94",
      "A:95",
      "A:96",
      "A:97",
      "A:98",
      "A:99",
      "B:100",
      "B:101",
      "B:102",
      "B:103",
      "B:104",
      "B:105",
      "B:106",
      "B:107",
      "B:108",
      "B:109",
      "B:110",
      "B:111",
      "B:112",
      "B:113",
      "B:114",
      "B:115",
      "B:116",
      "B:117",
      "B:118",
      "B:119",
      "B:120",
      "B:121",
      "B:122",
      "B:123",
      "B:124",
      "B:125",
      "B:126",
      "B:127",
      "B:128",
      "B:129",
      "B:130",
      "B:131",
      "B:132",
      "B:133",
      "B:134",
      "B:135",
      "B:136",
      "B:137",
      "B:138",
      "B:139",
      "B:140",
      "B:141",
      "B:142",
      "B:143",
      "B:144",
      "B:145",
      "B:146",
      "B:147",
      "B:148",
      "B:167",
      "B:168",
      "B:169",
      "B:170",
      "B:171",
      "B:172",
      "B:173",
      "B:174",
      "B:175",
      "B:176",
      "B:177",
      "B:178",
      "B:179",
      "B:180",
      "B:181",
      "B:182",
      "B:183",
      "B:184",
      "B:185",
      "B:186",
      "B:187",
      "B:188",
      "B:189",
      "B:190",
      "B:191",
      "B:192",
      "B:193",
      "B:194",
      "B:195",
      "B:196",
      "B:197",
      "B:20",
      "B:21",
      "B:22",
      "B:23",
      "B:24",
      "B:25",
      "B:26",
      "B:27",
      "B:28",
      "B:29",
      "B:30",
      "B:31",
      "B:32",
      "B:33",
      "B:34",
      "B:35",
      "B:36",
      "B:37",
      "B:38",
      "B:39",
      "B:40",
      "B:41",
      "B:42",
      "B:58",
      "B:59",
      "B:60",
      "B:61",
      "B:62",
      "B:63",
      "B:64",
      "B:65",
      "B:66",
      "B:67",
      "B:68",
      "B:69",
      "B:70",
      "B:71",
      "B:72",
      "B:73",
      "B:74",
      "B:79",
      "B:80",
      "B:81",
      "B:82",
      "B:83",
      "B:84",
      "B:85",
      "B:86",
      "B:95",
      "B:96",
      "B:97",
      "B:98",
      "B:99"
    ],
    "A:18": [
      "A:1",
      "A:10",
      "A:100",
      "A:101",
      "A:102",
      "A:103",
      "A:104",
      "A:105",
      "A:106",
      "A:107",
      "A:108",
      "A:109",
      "A:11",
      "A:110",
      "A:111",
      "A:112",
      "A:113",
      "A:114",
      "A:115",
      "A:116",
      "A:117",
      "A:118",
      "A:119",
      "A:12",
      "A:120",
      "A:121",
      "A:122",
      "A:123",
      "A:124",
      "A:125",
      "A:126",
      "A:127",
      "A:128",
      "A:129",
      "A:13",
      "A:130",
      "A:131",
      "A:132",
      "A:133",
      "A:134",
      "A:135",
      "A:136",
      "A:137",
      "A:138",
      "A:139",
      "A:14",
      "A:140",
      "A:141",
      "A:142",
      "A:143",
      "A:144",
      "A:145",
      "A:146",
      "A:147",
      "A:148",
      "A:149",
      "A:15",
      "A:150",
      "A:151",
      "A:152",
      "A:153",
      "A:154",
      "A:155",
      "A:156",
      "A:16",
      "A:164",
      "A:165",
      "A:166",
      "A:167",
      "A:168",
      "A:169",
      "A:17",
      "A:170",
      "A:171",
      "A:172",
      "A:173",
      "A:174",
      "A:175",
      "A:176",
      "A:177",
      "A:178",
      "A:179",
      "A:180",
      "A:181",
      "A:182",
      "A:183",
      "A:184",
      "A:185",
      "A:186",
      "A:187",
      "A:188",
      "A:189",
      "A:19",
      "A:190",
      "A:191",
      "A:192",
      "A:193",
      "A:194",
      "A:195",
      "A:196",
      "A:197",
      "A:198",
      "A:199",
      "A:2",
      "A:20",
      "A:200",
      "A:201",
      "A:202",
      "A:203",
      "A:204",
      "A:205",
      "A:206",
      "A:207",
      "A:208",
      "A:209",
      "A:21",
      "A:210",
      "A:211",
      "A:212",
      "A:213",
      "A:214",
      "A:215",
      "A:216",
      "A:217",
      "A:218",
      "A:219",
      "A:22",
      "A:220",
      "A:221",
      "A:222",
      "A:223",
      "A:224",
      "A:225",
      "A:226",
      "A:227",
      "A:228",
      "A:229",
      "A:23",
      "A:230",
      "A:231",
      "A:232",
      "A:233",
      "A:234",
      "A:235",
      "A:236",
      "A:237",
      "A:238",
      "A:239",
      "A:24",
      "A:240",
      "A:241",
      "A:242",
      "A:243",
      "A:244",
      "A:245",
      "A:246",
      "A:247",
      "A:248",
      "A:249",
      "A:25",
      "A:250",
      "A:251",
      "A:252",
      "A:253",
      "A:254",
      "A:255",
      "A:256",
      "A:26",
      "A:264",
      "A:265",
      "A:266",
      "A:267",
      "A:268",
      "A:269",
      "A:27",
      "A:270",
      "A:271",
      "A:272",
      "A:273",
      "A:274",
      "A:275",
      "A:276",
      "A:277",
      "A:278",
      "A:279",
      "A:28",
      "A:283",
      "A:284",
      "A:285",
      "A:286",
      "A:287",
      "A:288",
      "A:289",
      "A:29",
      "A:290",
      "A:291",
      "A:292",
      "A:293",
      "A:294",
      "A:295",
      "A:296",
      "A:297",
      "A:298",
      "A:299",
      "A:3",
      "A:30",
      "A:300",
      "A:301",
      "A:302",
      "A:303",
      "A:304",
      "A:305",
      "A:306",
      "A:31",
      "A:32",
      "A:33",
      "A:34",
      "A:35",
      "A:36",
      "A:37",
      "A:38",
      "A:39",
      "A:4",
      "A:40",
      "A:41",
      "A:42",
      "A:43",
      "A:44",
      "A:45",
      "A:46",
      "A:47",
      "A:48",
      "A:49",
      "A:5",
      "A:50",
      "A:51",
      "A:52",
      "A:53",
      "A:54",
      "A:55",
      "A:56",
      "A:57",
      "A:58",
      "A:59",
      "A:6",
      "A:60",
      "A:61",
      "A:62",
      "A:63",
      "A:64",
      "A:65",
      "A:66",
      "A:67",
      "A:68",
      "A:7",
      "A:76",
      "A:77",
      "A:78",
      "A:79",
      "A:8",
      "A:80",
      "A:81",
      "A:82",
      "A:83",
      "A:84",
      "A:85",
      "A:86",
      "A:87",
      "A:88",
      "A:89",
      "A:9",
      "A:90",
      "A:91",
      "A:92",
      "A:93",
      "A:94",
      "A:95",
      "A:96",
      "A:97",
      "A:98",
      "A:99",
      "B:100",
      "B:101",
      "B:102",
      "B:103",
      "B:104",
      "B:105",
      "B:106",
      "B:107",
      "B:108",
      "B:109",
      "B:110",
      "B:111",
      "B:112",
      "B:113",
      "B:114",
      "B:115",
      "B:116",
      "B:117",
      "B:118",
      "B:119",
      "B:120",
      "B:121",
      "B:122",
      "B:123",
      "B:124",
      "B:125",
      "B:126",
      "B:127",
      "B:128",
      "B:129",
      "B:130",
      "B:131",
      "B:132",
      "B:133",
      "B:134",
      "B:135",
      "B:136",
      "B:137",
      "B:138",
      "B:139",
      "B:140",
      "B:141",
      "B:142",
      "B:143",
      "B:144",
      "B:145",
      "B:146",
      "B:147",
      "B:148",
      "B:167",
      "B:168",
      "B:169",
      "B:170",
      "B:171",
      "B:172",
      "B:173",
      "B:174",
      "B:175",
      "B:176",
      "B:177",
      "B:178",
      "B:179",
      "B:180",
      "B:181",
      "B:182",
      "B:183",
      "B:184",
      "B:185",
      "B:186",
      "B:187",
      "B:188",
      "B:189",
      "B:190",
      "B:191",
      "B:192",
      "B:193",
      "B:194",
      "B:195",
      "B:196",
      "B:197",
      "B:20",
      "B:21",
      "B:22",
      "B:23",
      "B:24",
      "B:25",
      "B:26",
      "B:27",
      "B:28",
      "B:29",
      "B:30",
      "B:31",
      "B:32",
      "B:33",
      "B:34",
      "B:35",
      "B:36",
      "B:37",
      "B:38",
      "B:39",
      "B:40",
      "B:41",
      "B:42",
      "B:58",
      "B:59",
      "B:60",
      "B:61",
      "B:62",
      "B:63",
      "B:64",
      "B:65",
      "B:66",
      "B:67",
      "B:68",
      "B:69",
      "B:70",
      "B:71",
      "B:72",
      "B:73",
      "B:74",
      "B:79",
      "B:80",
      "B:81",
      "B:82",
      "B:83",
      "B:84",
      "B:85",
      "B:86",
      "B:95",
      "B:96",
      "B:97",
      "B:98",
      "B:99"
    ],
    "A:19": [
      "A:1",
      "A:10",
      "A:100",
      "A:101",
      "A:102",
      "A:103",
      "A:104",
      "A:105",
      "A:106",
      "A:107",
      "A:108",
      "A:109",
      "A:11",
      "A:110",
      "A:111",
      "A:112",
      "A:113",
      "A:114",
      "A:115",
      "A:116",
      "A:117",
      "A:118",
      "A:119",
      "A:12",
      "A:120",
      "A:121",
      "A:122",
      "A:123",
      "A:124",
      "A:125",
      "A:126",
      "A:127",
      "A:128",
      "A:129",
      "A:13",
      "A:130",
      "A:131",
      "A:132",
      "A:133",
      "A:134",
      "A:135",
      "A:136",
      "A:137",
      "A:138",
      "A:139",
      "A:14",
      "A:140",
      "A:141",
      "A:142",
      "A:143",
      "A:144",
      "A:145",
      "A:146",
      "A:147",
      "A:148",
      "A:149",
      "A:15",
      "A:150",
      "A:151",
      "A:152",
      "A:153",
      "A:154",
      "A:155",
      "A:156",
      "A:16",
      "A:164",
      "A:165",
      "A:166",
      "A:167",
      "A:168",
      "A:169",
      "A:17",
      "A:170",
      "A:171",
      "A:172",
      "A:173",
      "A:174",
      "A:175",
      "A:176",
      "A:177",
      "A:178",
      "A:179",
      "A:18",
      "A:180",
      "A:181",
      "A:182",
      "A:183",
      "A:184",
      "A:185",
      "A:186",
      "A:187",
      "A:188",
      "A:189",
      "A:190",
      "A:191",
      "A:192",
      "A:193",
      "A:194",
      "A:195",
      "A:196",
      "A:197",
      "A:198",
      "A:199",
      "A:2",
      "A:20",
      "A:200",
      "A:201",
      "A:202",
      "A:203",
      "A:204",
      "A:205",
      "A:206",
      "A:207",
      "A:208",
      "A:209",
      "A:21",
      "A:210",
      "A:211",
      "A:212",
      "A:213",
      "A:214",
      "A:215",
      "A:216",
      "A:217",
      "A:218",
      "A:219",
      "A:22",
      "A:220",
      "A:221",
      "A:222",
      "A:223",
      "A:224",
      "A:225",
      "A:226",
      "A:227",
      "A:228",
      "A:229",
      "A:23",
      "A:230",
      "A:231",
      "A:232",
      "A:233",
      "A:234",
      "A:235",
      "A:236",
      "A:237",
      "A:238",
      "A:239",
      "A:24",
      "A:240",
      "A:241",
      "A:242",
      "A:243",
      "A:244",
      "A:245",
      "A:246",
      "A:247",
      "A:248",
      "A:249",
      "A:25",
      "A:250",
      "A:251",
      "A:252",
      "A:253",
      "A:254",
      "A:255",
      "A:256",
      "A:26",
      "A:264",
      "A:265",
      "A:266",
      "A:267",
      "A:268",
      "A:269",
      "A:27",
      "A:270",
      "A:271",
      "A:272",
      "A:273",
      "A:274",
      "A:275",
      "A:276",
      "A:277",
      "A:278",
      "A:279",
      "A:28",
      "A:283",
      "A:284",
      "A:285",
      "A:286",
      "A:287",
      "A:288",
      "A:289",
      "A:29",
      "A:290",
      "A:291",
      "A:292",
      "A:293",
      "A:294",
      "A:295",
      "A:296",
      "A:297",
      "A:298",
      "A:299",
      "A:3",
      "A:30",
      "A:300",
      "A:301",
      "A:302",
      "A:303",
      "A:304",
      "A:305",
      "A:306",
      "A:31",
      "A:32",
      "A:33",
      "A:34",
      "A:35",
      "A:36",
      "A:37",
      "A:38",
      "A:39",
      "A:4",
      "A:40",
      "A:41",
      "A:42",
      "A:43",
      "A:44",
      "A:45",
      "A:46",
      "A:47",
      "A:48",
      "A:49",
      "A:5",
      "A:50",
      "A:51",
      "A:52",
      "A:53",
      "A:54",
      "A:55",
      "A:56",
      "A:57",
      "A:58",
      "A:59",
      "A:6",
      "A:60",
      "A:61",
      "A:62",
      "A:63",
      "A:64",
      "A:65",
      "A:66",
      "A:67",
      "A:68",
      "A:7",
      "A:76",
      "A:77",
      "A:78",
      "A:79",
      "A:8",
      "A:80",
      "A:81",
      "A:82",
      "A:83",
      "A:84",
      "A:85",
      "A:86",
      "A:87",
      "A:88",
      "A:89",
      "A:9",
      "A:90",
      "A:91",
      "A:92",
      "A:93",
      "A:94",
      "A:95",
      "A:96",
      "A:97",
      "A:98",
      "A:99",
      "B:100",
      "B:101",
      "B:102",
      "B:103",
      "B:104",
      "B:105",
      "B:106",
      "B:107",
      "B:108",
      "B:109",
      "B:110",
      "B:111",
      "B:112",
      "B:113",
      "B:114",
      "B:115",
      "B:116",
      "B:117",
      "B:118",
      "B:119",
      "B:120",
      "B:121",
      "B:122",
      "B:123",
      "B:124",
      "B:125",
      "B:126",
      "B:127",
      "B:128",
      "B:129",
      "B:130",
      "B:131",
      "B:132",
      "B:133",
      "B:134",
      "B:135",
      "B:136",
      "B:137",
      "B:138",
      "B:139",
      "B:140",
      "B:141",
      "B:142",
      "B:143",
      "B:144",
      "B:145",
      "B:146",
      "B:147",
      "B:148",
      "B:167",
      "B:168",
      "B:169",
      "B:170",
      "B:171",
      "B:172",
      "B:173",
      "B:174",
      "B:175",
      "B:176",
      "B:177",
      "B:178",
      "B:179",
      "B:180",
      "B:181",
      "B:182",
      "B:183",
      "B:184",
      "B:185",
      "B:186",
      "B:187",
      "B:188",
      "B:189",
      "B:190",
      "B:191",
      "B:192",
      "B:193",
      "B:194",
      "B:195",
      "B:196",
      "B:197",
      "B:20",
      "B:21",
      "B:22",
      "B:23",
      "B:24",
      "B:25",
      "B:26",
      "B:27",
      "B:28",
      "B:29",
      "B:30",
      "B:31",
      "B:32",
      "B:33",
      "B:34",
      "B:35",
      "B:36",
      "B:37",
      "B:38",
      "B:39",
      "B:40",
      "B:41",
      "B:42",
      "B:58",
      "B:59",
      "B:60",
      "B:61",
      "B:62",
      "B:63",
      "B:64",
      "B:65",
      "B:66",
      "B:67",
      "B:68",
      "B:69",
      "B:70",
      "B:71",
      "B:72",
      "B:73",
      "B:74",
      "B:79",
      "B:80",
      "B:81",
      "B:82",
      "B:83",
      "B:84",
      "B:85",
      "B:86",
      "B:95",
      "B:96",
      "B:97",
      "B:98",
      "B:99"
    ],
    "A:20": [
      "A:1",
      "A:10",
      "A:100",
      "A:101",
      "A:102",
      "A:103",
      "A:104",
      "A:105",
      "A:106",
      "A:107",
      "A:108",
      "A:109",
      "A:11",
      "A:110",
      "A:111",
      "A:112",
      "A:113",
      "A:114",
      "A:115",
      "A:116",
      "A:117",
      "A:118",
      "A:119",
      "A:12",
      "A:120",
      "A:121",
      "A:122",
      "A:123",
      "A:124",
      "A:125",
      "A:126",
      "A:127",
      "A:128",
      "A:129",
      "A:13",
      "A:130",
      "A:131",
      "A:132",
      "A:133",
      "A:134",
      "A:135",
      "A:136",
      "A:137",
      "A:138",
      "A:139",
      "A:14",
      "A:140",
      "A:141",
      "A:142",
      "A:143",
      "A:144",
      "A:145",
      "A:146",
      "A:147",
      "A:148",
      "A:149",
      "A:15",
      "A:150",
      "A:151",
      "A:152",
      "A:153",
      "A:154",
      "A:155",
      "A:156",
      "A:16",
      "A:164",
      "A:165",
      "A:166",
      "A:167",
      "A:168",
      "A:169",
      "A:17",
      "A:170",
      "A:171",
      "A:172",
      "A:173",
      "A:174",
      "A:175",
      "A:176",
      "A:177",
      "A:178",
      "A:179",
      "A:18",
      "A:180",
      "A:181",
      "A:182",
      "A:183",
      "A:184",
      "A:185",
      "A:186",
      "A:187",
      "A:188",
      "A:189",
      "A:19",
      "A:190",
      "A:191",
      "A:192",
      "A:193",
      "A:194",
      "A:195",
      "A:196",
      "A:197",
      "A:198",
      "A:199",
      "A:2",
      "A:200",
      "A:201",
      "A:202",
      "A:203",
      "A:204",
      "A:205",
      "A:206",
      "A:207",
      "A:208",
      "A:209",
      "A:21",
      "A:210",
      "A:211",
      "A:212",
      "A:213",
      "A:214",
      "A:215",
      "A:216",
      "A:217",
      "A:218",
      "A:219",
      "A:22",
      "A:220",
      "A:221",
      "A:222",
      "A:223",
      "A:224",
      "A:225",
      "A:226",
      "A:227",
      "A:228",
      "A:229",
      "A:23",
      "A:230",
      "A:231",
      "A:232",
      "A:233",
      "A:234",
      "A:235",
      "A:236",
      "A:237",
      "A:238",
      "A:239",
      "A:24",
      "A:240",
      "A:241",
      "A:242",
      "A:243",
      "A:244",
      "A:245",
      "A:246",
      "A:247",
      "A:248",
      "A:249",
      "A:25",
      "A:250",
      "A:251",
      "A:252",
      "A:253",
      "A:254",
      "A:255",
      "A:256",
      "A:26",
      "A:264",
      "A:265",
      "A:266",
      "A:267",
      "A:268",
      "A:269",
      "A:27",
      "A:270",
      "A:271",
      "A:272",
      "A:273",
      "A:274",
      "A:275",
      "A:276",
      "A:277",
      "A:278",
      "A:279",
      "A:28",
      "A:283",
      "A:284",
      "A:285",
      "A:286",
      "A:287",
      "A:288",
      "A:289",
      "A:29",
      "A:290",
      "A:291",
      "A:292",
      "A:293",
      "A:294",
      "A:295",
      "A:296",
      "A:297",
      "A:298",
      "A:299",
      "A:3",
      "A:30",
      "A:300",
      "A:301",
      "A:302",
      "A:303",
      "A:304",
      "A:305",
      "A:306",
      "A:31",
      "A:32",
      "A:33",
      "A:34",
      "A:35",
      "A:36",
      "A:37",
      "A:38",
      "A:39",
      "A:4",
      "A:40",
      "A:41",
      "A:42",
      "A:43",
      "A:44",
      "A:45",
      "A:46",
      "A:47",
      "A:48",
      "A:49",
      "A:5",
      "A:50",
      "A:51",
      "A:52",
      "A:53",
      "A:54",
      "A:55",
      "A:56",
      "A:57",
      "A:58",
      "A:59",
      "A:6",
      "A:60",
      "A:61",
      "A:62",
      "A:63",
      "A:64",
      "A:65",
      "A:66",
      "A:67",
      "A:68",
      "A:7",
      "A:76",
      "A:77",
      "A:78",
      "A:79",
      "A:8",
      "A:80",
      "A:81",
      "A:82",
      "A:83",
      "A:84",
      "A:85",
      "A:86",
      "A:87",
      "A:88",
      "A:89",
      "A:9",
      "A:90",
      "A:91",
      "A:92",
      "A:93",
      "A:94",
      "A:95",
      "A:96",
      "A:97",
      "A:98",
      "A:99",
      "B:100",
      "B:101",
      "B:102",
      "B:103",
      "B:104",
      "B:105",
      "B:106",
      "B:107",
      "B:108",
      "B:109",
      "B:110",
      "B:111",
      "B:112",
      "B:113",
      "B:114",
      "B:115",
      "B:116",
      "B:117",
      "B:118",
      "B:119",
      "B:120",
      "B:121",
      "B:122",
      "B:123",
      "B:124",
      "B:125",
      "B:126",
      "B:127",
      "B:128",
      "B:129",
      "B:130",
      "B:131",
      "B:132",
      "B:133",
      "B:134",
      "B:135",
      "B:136",
      "B:137",
      "B:138",
      "B:139",
      "B:140",
      "B:141",
      "B:142",
      "B:143",
      "B:144",
      "B:145",
      "B:146",
      "B:147",
      "B:148",
      "B:167",
      "B:168",
      "B:169",
      "B:170",
      "B:171",
      "B:172",
      "B:173",
      "B:174",
      "B:175",
      "B:176",
      "B:177",
      "B:178",
      "B:179",
      "B:180",
      "B:181",
      "B:182",
      "B:183",
      "B:184",
      "B:185",
      "B:186",
      "B:187",
      "B:188",
      "B:189",
      "B:190",
      "B:191",
      "B:192",
      "B:193",
      "B:194",
      "B:195",
      "B:196",
      "B:197",
      "B:20",
      "B:21",
      "B:22",
      "B:23",
      "B:24",
      "B:25",
      "B:26",
      "B:27",
      "B:28",
      "B:29",
      "B:30",
      "B:31",
      "B:32",
      "B:33",
      "B:34",
      "B:35",
      "B:36",
      "B:37",
      "B:38",
      "B:39",
      "B:40",
      "B:41",
      "B:42",
      "B:58",
      "B:59",
      "B:60",
      "B:61",
      "B:62",
      "B:63",
      "B:64",
      "B:65",
      "B:66",
      "B:67",
      "B:68",
      "B:69",
      "B:70",
      "B:71",
      "B:72",
      "B:73",
      "B:74",
      "B:79",
      "B:80",
      "B:81",
      "B:82",
      "B:83",
      "B:84",
      "B:85",
      "B:86",
      "B:95",
      "B:96",
      "B:97",
      "B:98",
      "B:99"
    ],
    "A:21": [
      "A:1",
      "A:10",
      "A:100",
      "A:101",
      "A:102",
      "A:103",
      "A:104",
      "A:105",
      "A:106",
      "A:107",
      "A:108",
      "A:109",
      "A:11",
      "A:110",
      "A:111",
      "A:112",
      "A:113",
      "A:114",
      "A:115",
      "A:116",
      "A:117",
      "A:118",
      "A:119",
      "A:12",
      "A:120",
      "A:121",
      "A:122",
      "A:123",
      "A:124",
      "A:125",
      "A:126",
      "A:127",
      "A:128",
      "A:129",
      "A:13",
      "A:130",
      "A:131",
      "A:132",
      "A:133",
      "A:134",
      "A:135",
      "A:136",
      "A:137",
      "A:138",
      "A:139",
      "A:14",
      "A:140",
      "A:141",
      "A:142",
      "A:143",
      "A:144",
      "A:145",
      "A:146",
      "A:147",
      "A:148",
      "A:149",
      "A:15",
      "A:150",
      "A:151",
      "A:152",
      "A:153",
      "A:154",
      "A:155",
      "A:156",
      "A:16",
      "A:164",
      "A:165",
      "A:166",
      "A:167",
      "A:168",
      "A:169",
      "A:17",
      "A:170",
      "A:171",
      "A:172",
      "A:173",
      "A:174",
      "A:175",
      "A:176",
      "A:177",
      "A:178",
      "A:179",
      "A:18",
      "A:180",
      "A:181",
      "A:182",
      "A:183",
      "A:184",
      "A:185",
      "A:186",
      "A:187",
      "A:188",
      "A:189",
      "A:19",
      "A:190",
      "A:191",
      "A:192",
      "A:193",
      "A:194",
      "A:195",
      "A:196",
      "A:197",
      "A:198",
      "A:199",
      "A:2",
      "A:20",
      "A:200",
      "A:201",
      "A:202",
      "A:203",
      "A:204",
      "A:205",
      "A:206",
      "A:207",
      "A:208",
      "A:209",
      "A:210",
      "A:211",
      "A:212",
      "A:213",
      "A:214",
      "A:215",
      "A:216",
      "A:217",
      "A:218",
      "A:219",
      "A:22",
      "A:220",
      "A:221",
      "A:222",
      "A:223",
      "A:224",
      "A:225",
      "A:226",
      "A:227",
      "A:228",
      "A:229",
      "A:23",
      "A:230",
      "A:231",
      "A:232",
      "A:233",
      "A:234",
      "A:235",
      "A:236",
      "A:237",
      "A:238",
      "A:239",
      "A:24",
      "A:240",
      "A:241",
      "A:242",
      "A:243",
      "A:244",
      "A:245",
      "A:246",
      "A:247",
      "A:248",
      "A:249",
      "A:25",
      "A:250",
      "A:251",
      "A:252",
      "A:253",
      "A:254",
      "A:255",
      "A:256",
      "A:26",
      "A:264",
      "A:265",
      "A:266",
      "A:267",
      "A:268",
      "A:269",
      "A:27",
      "A:270",
      "A:271",
      "A:272",
      "A:273",
      "A:274",
      "A:275",
      "A:276",
      "A:277",
      "A:278",
      "A:279",
      "A:28",
      "A:283",
      "A:284",
      "A:285",
      "A:286",
      "A:287",
      "A:288",
      "A:289",
      "A:29",
      "A:290",
      "A:291",
      "A:292",
      "A:293",
      "A:294",
      "A:295",
      "A:296",
      "A:297",
      "A:298",
      "A:299",
      "A:3",
      "A:30",
      "A:300",
      "A:301",
      "A:302",
      "A:303",
      "A:304",
      "A:305",
      "A:306",
      "A:31",
      "A:32",
      "A:33",
      "A:34",
      "A:35",
      "A:36",
      "A:37",
      "A:38",
      "A:39",
      "A:4",
      "A:40",
      "A:41",
      "A:42",
      "A:43",
      "A:44",
      "A:45",
      "A:46",
      "A:47",
      "A:48",
      "A:49",
      "A:5",
      "A:50",
      "A:51",
      "A:52",
      "A:53",
      "A:54",
      "A:55",
      "A:56",
      "A:57",
      "A:58",
      "A:59",
      "A:6",
      "A:60",
      "A:61",
      "A:62",
      "A:63",
      "A:64",
      "A:65",
      "A:66",
      "A:67",
      "A:68",
      "A:7",
      "A:76",
      "A:77",
      "A:78",
      "A:79",
      "A:8",
      "A:80",
      "A:81",
      "A:82",
      "A:83",
      "A:84",
      "A:85",
      "A:86",
      "A:87",
      "A:88",
      "A:89",
      "A:9",
      "A:90",
      "A:91",
      "A:92",
      "A:93",
      "A:94",
      "A:95",
      "A:96",
      "A:97",
      "A:98",
      "A:99",
      "B:100",
      "B:101",
      "B:102",
      "B:103",
      "B:104",
      "B:105",
      "B:106",
      "B:107",
      "B:108",
      "B:109",
      "B:110",
      "B:111",
      "B:112",
      "B:113",
      "B:114",
      "B:115",
      "B:116",
      "B:117",
      "B:118",
      "B:119",
      "B:120",
      "B:121",
      "B:122",
      "B:123",
      "B:124",
      "B:125",
      "B:126",
      "B:127",
      "B:128",
      "B:129",
      "B:130",
      "B:131",
      "B:132",
      "B:133",
      "B:134",
      "B:135",
      "B:136",
      "B:137",
      "B:138",
      "B:139",
      "B:140",
      "B:141",
      "B:142",
      "B:143",
      "B:144",
      "B:145",
      "B:146",
      "B:147",
      "B:148",
      "B:167",
      "B:168",
      "B:169",
      "B:170",
      "B:171",
      "B:172",
      "B:173",
      "B:174",
      "B:175",
      "B:176",
      "B:177",
      "B:178",
      "B:179",
      "B:180",
      "B:181",
      "B:182",
      "B:183",
      "B:184",
      "B:185",
      "B:186",
      "B:187",
      "B:188",
      "B:189",
      "B:190",
      "B:191",
      "B:192",
      "B:193",
      "B:194",
      "B:195",
      "B:196",
      "B:197",
      "B:20",
      "B:21",
      "B:22",
      "B:23",
      "B:24",
      "B:25",
      "B:26",
      "B:27",
      "B:28",
      "B:29",
      "B:30",
      "B:31",
      "B:32",
      "B:33",
      "B:34",
      "B:35",
      "B:36",
      "B:37",
      "B:38",
      "B:39",
      "B:40",
      "B:41",
      "B:42",
      "B:58",
      "B:59",
      "B:60",
      "B:61",
      "B:62",
      "B:63",
      "B:64",
      "B:65",
      "B:66",
      "B:67",
      "B:68",
      "B:69",
      "B:70",
      "B:71",
      "B:72",
      "B:73",
      "B:74",
      "B:79",
      "B:80",
      "B:81",
      "B:82",
      "B:83",
      "B:84",
      "B:85",
      "B:86",
      "B:95",
      "B:96",
      "B:97",
      "B:98",
      "B:99"
    ],
    "A:22": [
      "A:1",
      "A:10",
      "A:100",
      "A:101",
      "A:102",
      "A:103",
      "A:104",
      "A:105",
      "A:106",
      "A:107",
      "A:108",
      "A:109",
      "A:11",
      "A:110",
      "A:111",
      "A:112",
      "A:113",
      "A:114",
      "A:115",
      "A:116",
      "A:117",
      "A:118",
      "A:119",
      "A:12",
      "A:120",
      "A:121",
      "A:122",
      "A:123",
      "A:124",
      "A:125",
      "A:126",
      "A:127",
      "A:128",
      "A:129",
      "A:13",
      "A:130",
      "A:131",
      "A:132",
      "A:133",
      "A:134",
      "A:135",
      "A:136",
      "A:137",
      "A:138",
      "A:139",
      "A:14",
      "A:140",
      "A:141",
      "A:142",
      "A:143",
      "A:144",
      "A:145",
      "A:146",
      "A:147",
      "A:148",
      "A:149",
      "A:15",
      "A:150",
      "A:151",
      "A:152",
      "A:153",
      "A:154",
      "A:155",
      "A:156",
      "A:16",
      "A:164",
      "A:165",
      "A:166",
      "A:167",
      "A:168",
      "A:169",
      "A:17",
      "A:170",
      "A:171",
      "A:172",
      "A:173",
      "A:174",
      "A:175",
      "A:176",
      "A:177",
      "A:178",
      "A:179",
      "A:18",
      "A:180",
      "A:181",
      "A:182",
      "A:183",
      "A:184",
      "A:185",
      "A:186",
      "A:187",
      "A:188",
      "A:189",
      "A:19",
      "A:190",
      "A:191",
      "A:192",
      "A:193",
      "A:194",
      "A:195",
      "A:196",
      "A:197",
      "A:198",
      "A:199",
      "A:2",
      "A:20",
      "A:200",
      "A:201",
      "A:202",
      "A:203",
      "A:204",
      "A:205",
      "A:206",
      "A:207",
      "A:208",
      "A:209",
      "A:21",
      "A:210",
      "A:211",
      "A:212",
      "A:213",
      "A:214",
      "A:215",
      "A:216",
      "A:217",
      "A:218",
      "A:219",
      "A:220",
      "A:221",
      "A:222",
      "A:223",
      "A:224",
      "A:225",
      "A:226",
      "A:227",
      "A:228",
      "A:229",
      "A:23",
      "A:230",
      "A:231",
      "A:232",
      "A:233",
      "A:234",
      "A:235",
      "A:236",
      "A:237",
      "A:238",
      "A:239",
      "A:24",
      "A:240",
      "A:241",
      "A:242",
      "A:243",
      "A:244",
      "A:245",
      "A:246",
      "A:247",
      "A:248",
      "A:249",
      "A:25",
      "A:250",
      "A:251",
      "A:252",
      "A:253",
      "A:254",
      "A:255",
      "A:256",
      "A:26",
      "A:264",
      "A:265",
      "A:266",
      "A:267",
      "A:268",
      "A:269",
      "A:27",
      "A:270",
      "A:271",
      "A:272",
      "A:273",
      "A:274",
      "A:275",
      "A:276",
      "A:277",
      "A:278",
      "A:279",
      "A:28",
      "A:283",
      "A:284",
      "A:285",
      "A:286",
      "A:287",
      "A:288",
      "A:289",
      "A:29",
      "A:290",
      "A:291",
      "A:292",
      "A:293",
      "A:294",
      "A:295",
      "A:296",
      "A:297",
      "A:298",
      "A:299",
      "A:3",
      "A:30",
      "A:300",
      "A:301",
      "A:302",
      "A:303",
      "A:304",
      "A:305",
      "A:306",
      "A:31",
      "A:32",
      "A:33",
      "A:34",
      "A:35",
      "A:36",
      "A:37",
      "A:38",
      "A:39",
      "A:4",
      "A:40",
      "A:41",
      "A:42",
      "A:43",
      "A:44",
      "A:45",
      "A:46",
      "A:47",
      "A:48",
      "A:49",
      "A:5",
      "A:50",
      "A:51",
      "A:52",
      "A:53",
      "A:54",
      "A:55",
      "A:56",
      "A:57",
      "A:58",
      "A:59",
      "A:6",
      "A:60",
      "A:61",
      "A:62",
      "A:63",
      "A:64",
      "A:65",
      "A:66",
      "A:67",
      "A:68",
      "A:7",
      "A:76",
      "A:77",
      "A:78",
      "A:79",
      "A:8",
      "A:80",
      "A:81",
      "A:82",
      "A:83",
      "A:84",
      "A:85",
      "A:86",
      "A:87",
      "A:88",
      "A:89",
      "A:9",
      "A:90",
      "A:91",
      "A:92",
      "A:93",
      "A:94",
      "A:95",
      "A:96",
      "A:97",
      "A:98",
      "A:99",
      "B:100",
      "B:101",
      "B:102",
      "B:103",
      "B:104",
      "B:105",
      "B:106",
      "B:107",
      "B:108",
      "B:109",
      "B:110",
      "B:111",
      "B:112",
      "B:113",
      "B:114",
      "B:115",
      "B:116",
      "B:117",
      "B:118",
      "B:119",
      "B:120",
      "B:121",
      "B:122",
      "B:123",
      "B:124",
      "B:125",
      "B:126",
      "B:127",
      "B:128",
      "B:129",
      "B:130",
      "B:131",
      "B:132",
      "B:133",
      "B:134",
      "B:135",
      "B:136",
      "B:137",
      "B:138",
      "B:139",
      "B:140",
      "B:141",
      "B:142",
      "B:143",
      "B:144",
      "B:145",
      "B:146",
      "B:147",
      "B:148",
      "B:167",
      "B:168",
      "B:169",
      "B:170",
      "B:171",
      "B:172",
      "B:173",
      "B:174",
      "B:175",
      "B:176",
      "B:177",
      "B:178",
      "B:179",
      "B:180",
      "B:181",
      "B:182",
      "B:183",
      "B:184",
      "B:185",
      "B:186",
      "B:187",
      "B:188",
      "B:189",
      "B:190",
      "B:191",
      "B:192",
      "B:193",
      "B:194",
      "B:195",
      "B:196",
      "B:197",
      "B:20",
      "B:21",
      "B:22",
      "B:23",
      "B:24",
      "B:25",
      "B:26",
      "B:27",
      "B:28",
      "B:29",
      "B:30",
      "B:31",
      "B:32",
      "B:33",
      "B:34",
      "B:35",
      "B:36",
      "B:37",
      "B:38",
      "B:39",
      "B:40",
      "B:41",
      "B:42",
      "B:58",
      "B:59",
      "B:60",
      "B:61",
      "B:62",
      "B:63",
      "B:64",
      "B:65",
      "B:66",
      "B:67",
      "B:68",
      "B:69",
      "B:70",
      "B:71",
      "B:72",
      "B:73",
      "B:74",
      "B:79",
      "B:80",
      "B:81",
      "B:82",
      "B:83",
      "B:84",
      "B:85",
      "B:86",
      "B:95",
      "B:96",
      "B:97",
      "B:98",
      "B:99"
    ],
    "A:23": [
      "A:1",
      "A:10",
      "A:100",
      "A:101",
      "A:102",
      "A:103",
      "A:104",
      "A:105",
      "A:106",
      "A:107",
      "A:108",
      "A:109",
      "A:11",
      "A:110",
      "A:111",
      "A:112",
      "A:113",
      "A:114",
      "A:115",
      "A:116",
      "A:117",
      "A:118",
      "A:119",
      "A:12",
      "A:120",
      "A:121",
      "A:122",
      "A:123",
      "A:124",
      "A:125",
      "A:126",
      "A:127",
      "A:128",
      "A:129",
      "A:13",
      "A:130",
      "A:131",
      "A:132",
      "A:133",
      "A:134",
      "A:135",
      "A:136",
      "A:137",
      "A:138",
      "A:139",
      "A:14",
      "A:140",
      "A:141",
      "A:142",
      "A:143",
      "A:144",
      "A:145",
      "A:146",
      "A:147",
      "A:148",
      "A:149",
      "A:15",
      "A:150",
      "A:151",
      "A:152",
      "A:153",
      "A:154",
      "A:155",
      "A:156",
      "A:16",
      "A:164",
      "A:165",
      "A:166",
      "A:167",
      "A:168",
      "A:169",
      "A:17",
      "A:170",
      "A:171",
      "A:172",
      "A:173",
      "A:174",
      "A:175",
      "A:176",
      "A:177",
      "A:178",
      "A:179",
      "A:18",
      "A:180",
      "A:181",
      "A:182",
      "A:183",
      "A:184",
      "A:185",
      "A:186",
      "A:187",
      "A:188",
      "A:189",
      "A:19",
      "A:190",
      "A:191",
      "A:192",
      "A:193",
      "A:194",
      "A:195",
      "A:196",
      "A:197",
      "A:198",
      "A:199",
      "A:2",
      "A:20",
      "A:200",
      "A:201",
      "A:202",
      "A:203",
      "A:204",
      "A:205",
      "A:206",
      "A:207",
      "A:208",
      "A:209",
      "A:21",
      "A:210",
      "A:211",
      "A:212",
      "A:213",
      "A:214",
      "A:215",
      "A:216",
      "A:217",
      "A:218",
      "A:219",
      "A:22",
      "A:220",
      "A:221",
      "A:222",
      "A:223",
      "A:224",
      "A:225",
      "A:226",
      "A:227",
      "A:228",
      "A:229",
      "A:230",
      "A:231",
      "A:232",
      "A:233",
      "A:234",
      "A:235",
      "A:236",
      "A:237",
      "A:238",
      "A:239",
      "A:24",
      "A:240",
      "A:241",
      "A:242",
      "A:243",
      "A:244",
      "A:245",
      "A:246",
      "A:247",
      "A:248",
      "A:249",
      "A:25",
      "A:250",
      "A:251",
      "A:252",
      "A:253",
      "A:254",
      "A:255",
      "A:256",
      "A:26",
      "A:264",
      "A:265",
      "A:266",
      "A:267",
      "A:268",
      "A:269",
      "A:27",
      "A:270",
      "A:271",
      "A:272",
      "A:273",
      "A:274",
      "A:275",
      "A:276",
      "A:277",
      "A:278",
      "A:279",
      "A:28",
      "A:283",
      "A:284",
      "A:285",
      "A:286",
      "A:287",
      "A:288",
      "A:289",
      "A:29",
      "A:290",
      "A:291",
      "A:292",
      "A:293",
      "A:294",
      "A:295",
      "A:296",
      "A:297",
      "A:298",
      "A:299",
      "A:3",
      "A:30",
      "A:300",
      "A:301",
      "A:302",
      "A:303",
      "A:304",
      "A:305",
      "A:306",
      "A:31",
      "A:32",
      "A:33",
      "A:34",
      "A:35",
      "A:36",
      "A:37",
      "A:38",
      "A:39",
      "A:4",
      "A:40",
      "A:41",
      "A:42",
      "A:43",
      "A:44",
      "A:45",
      "A:46",
      "A:47",
      "A:48",
      "A:49",
      "A:5",
      "A:50",
      "A:51",
      "A:52",
      "A:53",
      "A:54",
      "A:55",
      "A:56",
      "A:57",
      "A:58",
      "A:59",
      "A:6",
      "A:60",
      "A:61",
      "A:62",
      "A:63",
      "A:64",
      "A:65",
      "A:66",
      "A:67",
      "A:68",
      "A:7",
      "A:76",
      "A:77",
      "A:78",
      "A:79",
      "A:8",
      "A:80",
      "A:81",
      "A:82",
      "A:83",
      "A:84",
      "A:85",
      "A:86",
      "A:87",
      "A:88",
      "A:89",
      "A:9",
      "A:90",
      "A:91",
      "A:92",
      "A:93",
      "A:94",
      "A:95",
      "A:96",
      "A:97",
      "A:98",
      "A:99",
      "B:100",
      "B:101",
      "B:102",
      "B:103",
      "B:104",
      "B:105",
      "B:106",
      "B:107",
      "B:108",
      "B:109",
      "B:110",
      "B:111",
      "B:112",
      "B:113",
      "B:114",
      "B:115",
      "B:116",
      "B:117",
      "B:118",
      "B:119",
      "B:120",
      "B:121",
      "B:122",
      "B:123",
      "B:124",
      "B:125",
      "B:126",
      "B:127",
      "B:128",
      "B:129",
      "B:130",
      "B:131",
      "B:132",
      "B:133",
      "B:134",
      "B:135",
      "B:136",
      "B:137",
      "B:138",
      "B:139",
      "B:140",
      "B:141",
      "B:142",
      "B:143",
      "B:144",
      "B:145",
      "B:146",
      "B:147",
      "B:148",
      "B:167",
      "B:168",
      "B:169",
      "B:170",
      "B:171",
      "B:172",
      "B:173",
      "B:174",
      "B:175",
      "B:176",
      "B:177",
      "B:178",
      "B:179",
      "B:180",
      "B:181",
      "B:182",
      "B:183",
      "B:184",
      "B:185",
      "B:186",
      "B:187",
      "B:188",
      "B:189",
      "B:190",
      "B:191",
      "B:192",
      "B:193",
      "B:194",
      "B:195",
      "B:196",
      "B:197",
      "B:20",
      "B:21",
      "B:22",
      "B:23",
      "B:24",
      "B:25",
      "B:26",
      "B:27",
      "B:28",
      "B:29",
      "B:30",
      "B:31",
      "B:32",
      "B:33",
      "B:34",
      "B:35",
      "B:36",
      "B:37",
      "B:38",
      "B:39",
      "B:40",
      "B:41",
      "B:42",
      "B:58",
      "B:59",
      "B:60",
      "B:61",
      "B:62",
      "B:63",
      "B:64",
      "B:65",
      "B:66",
      "B:67",
      "B:68",
      "B:69",
      "B:70",
      "B:71",
      "B:72",
      "B:73",
      "B:74",
      "B:79",
      "B:80",
      "B:81",
      "B:82",
      "B:83",
      "B:84",
      "B:85",
      "B:86",
      "B:95",
      "B:96",
      "B:97",
      "B:98",
      "B:99"
    ],
    "A:24": [
      "A:1",
      "A:10",
      "A:100",
      "A:101",
      "A:102",
      "A:103",
      "A:104",
      "A:105",
      "A:106",
      "A:107",
      "A:108",
      "A:109",
      "A:11",
      "A:110",
      "A:111",
      "A:112",
      "A:113",
      "A:114",
      "A:115",
      "A:116",
      "A:117",
      "A:118",
      "A:119",
      "A:12",
      "A:120",
      "A:121",
      "A:122",
      "A:123",
      "A:124",
      "A:125",
      "A:126",
      "A:127",
      "A:128",
      "A:129",
      "A:13",
      "A:130",
      "A:131",
      "A:132",
      "A:133",
      "A:134",
      "A:135",
      "A:136",
      "A:137",
      "A:138",
      "A:139",
      "A:14",
      "A:140",
      "A:141",
      "A:142",
      "A:143",
      "A:144",
      "A:145",
      "A:146",
      "A:147",
      "A:148",
      "A:149",
      "A:15",
      "A:150",
      "A:151",
      "A:152",
      "A:153",
      "A:154",
      "A:155",
      "A:156",
      "A:16",
      "A:164",
      "A:165",
      "A:166",
      "A:167",
      "A:168",
      "A:169",
      "A:17",
      "A:170",
      "A:171",
      "A:172",
      "A:173",
      "A:174",
      "A:175",
      "A:176",
      "A:177",
      "A:178",
      "A:179",
      "A:18",
      "A:180",
      "A:181",
      "A:182",
      "A:183",
      "A:184",
      "A:185",
      "A:186",
      "A:187",
      "A:188",
      "A:189",
      "A:19",
      "A:190",
      "A:191",
      "A:192",
      "A:193",
      "A:194",
      "A:195",
      "A:196",
      "A:197",
      "A:198",
      "A:199",
      "A:2",
      "A:20",
      "A:200",
      "A:201",
      "A:202",
      "A:203",
      "A:204",
      "A:205",
      "A:206",
      "A:207",
      "A:208",
      "A:209",
      "A:21",
      "A:210",
      "A:211",
      "A:212",
      "A:213",
      "A:214",
      "A:215",
      "A:216",
      "A:217",
      "A:218",
      "A:219",
      "A:22",
      "A:220",
      "A:221",
      "A:222",
      "A:223",
      "A:224",
      "A:225",
      "A:226",
      "A:227",
      "A:228",
      "A:229",
      "A:23",
      "A:230",
      "A:231",
      "A:232",
      "A:233",
      "A:234",
      "A:235",
      "A:236",
      "A:237",
      "A:238",
      "A:239",
      "A:240",
      "A:241",
      "A:242",
      "A:243",
      "A:244",
      "A:245",
      "A:246",
      "A:247",
      "A:248",
      "A:249",
      "A:25",
      "A:250",
      "A:251",
      "A:252",
      "A:253",
      "A:254",
      "A:255",
      "A:256",
      "A:26",
      "A:264",
      "A:265",
      "A:266",
      "A:267",
      "A:268",
      "A:269",
      "A:27",
      "A:270",
      "A:271",
      "A:272",
      "A:273",
      "A:274",
      "A:275",
      "A:276",
      "A:277",
      "A:278",
      "A:279",
      "A:28",
      "A:283",
      "A:284",
      "A:285",
      "A:286",
      "A:287",
      "A:288",
      "A:289",
      "A:29",
      "A:290",
      "A:291",
      "A:292",
      "A:293",
      "A:294",
      "A:295",
      "A:296",
      "A:297",
      "A:298",
      "A:299",
      "A:3",
      "A:30",
      "A:300",
      "A:301",
      "A:302",
      "A:303",
      "A:304",
      "A:305",
      "A:306",
      "A:31",
      "A:32",
      "A:33",
      "A:34",
      "A:35",
      "A:36",
      "A:37",
      "A:38",
      "A:39",
      "A:4",
      "A:40",
      "A:41",
      "A:42",
      "A:43",
      "A:44",
      "A:45",
      "A:46",
      "A:47",
      "A:48",
      "A:49",
      "A:5",
      "A:50",
      "A:51",
      "A:52",
      "A:53",
      "A:54",
      "A:55",
      "A:56",
      "A:57",
      "A:58",
      "A:59",
      "A:6",
      "A:60",
      "A:61",
      "A:62",
      "A:63",
      "A:64",
      "A:65",
      "A:66",
      "A:67",
      "A:68",
      "A:7",
      "A:76",
      "A:77",
      "A:78",
      "A:79",
      "A:8",
      "A:80",
      "A:81",
      "A:82",
      "A:83",
      "A:84",
      "A:85",
      "A:86",
      "A:87",
      "A:88",
      "A:89",
      "A:9",
      "A:90",
      "A:91",
      "A:92",
      "A:93",
      "A:94",
      "A:95",
      "A:96",
      "A:97",
      "A:98",
      "A:99",
      "B:100",
      "B:101",
      "B:102",
      "B:103",
      "B:104",
      "B:105",
      "B:106",
      "B:107",
      "B:108",
      "B:109",
      "B:110",
      "B:111",
      "B:112",
      "B:113",
      "B:114",
      "B:115",
      "B:116",
      "B:117",
      "B:118",
      "B:119",
      "B:120",
      "B:121",
      "B:122",
      "B:123",
      "B:124",
      "B:125",
      "B:126",
      "B:127",
      "B:128",
      "B:129",
      "B:130",
      "B:131",
      "B:132",
      "B:133",
      "B:134",
      "B:135",
      "B:136",
      "B:137",
      "B:138",
      "B:139",
      "B:140",
      "B:141",
      "B:142",
      "B:143",
      "B:144",
      "B:145",
      "B:146",
      "B:147",
      "B:148",
      "B:167",
      "B:168",
      "B:169",
      "B:170",
      "B:171",
      "B:172",
      "B:173",
      "B:174",
      "B:175",
      "B:176",
      "B:177",
      "B:178",
      "B:179",
      "B:180",
      "B:181",
      "B:182",
      "B:183",
      "B:184",
      "B:185",
      "B:186",
      "B:187",
      "B:188",
      "B:189",
      "B:190",
      "B:191",
      "B:192",
      "B:193",
      "B:194",
      "B:195",
      "B:196",
      "B:197",
      "B:20",
      "B:21",
      "B:22",
      "B:23",
      "B:24",
      "B:25",
      "B:26",
      "B:27",
      "B:28",
      "B:29",
      "B:30",
      "B:31",
      "B:32",
      "B:33",
      "B:34",
      "B:35",
      "B:36",
      "B:37",
      "B:38",
      "B:39",
      "B:40",
      "B:41",
      "B:42",
      "B:58",
      "B:59",
      "B:60",
      "B:61",
      "B:62",
      "B:63",
      "B:64",
      "B:65",
      "B:66",
      "B:67",
      "B:68",
      "B:69",
      "B:70",
      "B:71",
      "B:72",
      "B:73",
      "B:74",
      "B:79",
      "B:80",
      "B:81",
      "B:82",
      "B:83",
      "B:84",
      "B:85",
      "B:86",
      "B:95",
      "B:96",
      "B:97",
      "B:98",
      "B:99"
    ],
    "A:25": [
      "A:1",
      "A:10",
      "A:100",
      "A:101",
      "A:102",
      "A:103",
      "A:104",
      "A:105",
      "A:106",
      "A:107",
      "A:108",
      "A:109",
      "A:11",
      "A:110",
      "A:111",
      "A:112",
      "A:113",
      "A:114",
      "A:115",
      "A:116",
      "A:117",
      "A:118",
      "A:119",
      "A:12",
      "A:120",
      "A:121",
      "A:122",
      "A:123",
      "A:124",
      "A:125",
      "A:126",
      "A:127",
      "A:128",
      "A:129",
      "A:13",
      "A:130",
      "A:131",
      "A:132",
      "A:133",
      "A:134",
      "A:135",
      "A:136",
      "A:137",
      "A:138",
      "A:139",
      "A:14",
      "A:140",
      "A:141",
      "A:142",
      "A:143",
      "A:144",
      "A:145",
      "A:146",
      "A:147",
      "A:148",
      "A:149",
      "A:15",
      "A:150",
      "A:151",
      "A:152",
      "A:153",
      "A:154",
      "A:155",
      "A:156",
      "A:16",
      "A:164",
      "A:165",
      "A:166",
      "A:167",
      "A:168",
      "A:169",
      "A:17",
      "A:170",
      "A:171",
      "A:172",
      "A:173",
      "A:174",
      "A:175",
      "A:176",
      "A:177",
      "A:178",
      "A:179",
      "A:18",
      "A:180",
      "A:181",
      "A:182",
      "A:183",
      "A:184",
      "A:185",
      "A:186",
      "A:187",
      "A:188",
      "A:189",
      "A:19",
      "A:190",
      "A:191",
      "A:192",
      "A:193",
      "A:194",
      "A:195",
      "A:196",
      "A:197",
      "A:198",
      "A:199",
      "A:2",
      "A:20",
      "A:200",
      "A:201",
      "A:202",
      "A:203",
      "A:204",
      "A:205",
      "A:206",
      "A:207",
      "A:208",
      "A:209",
      "A:21",
      "A:210",
      "A:211",
      "A:212",
      "A:213",
      "A:214",
      "A:215",
      "A:216",
      "A:217",
      "A:218",
      "A:219",
      "A:22",
      "A:220",
      "A:221",
      "A:222",
      "A:223",
      "A:224",
      "A:225",
      "A:226",
      "A:227",
      "A:228",
      "A:229",
      "A:23",
      "A:230",
      "A:231",
      "A:232",
      "A:233",
      "A:234",
      "A:235",
      "A:236",
      "A:237",
      "A:238",
      "A:239",
      "A:24",
      "A:240",
      "A:241",
      "A:242",
      "A:243",
      "A:244",
      "A:245",
      "A:246",
      "A:247",
      "A:248",
      "A:249",
      "A:250",
      "A:251",
      "A:252",
      "A:253",
      "A:254",
      "A:255",
      "A:256",
      "A:26",
      "A:264",
      "A:265",
      "A:266",
      "A:267",
      "A:268",
      "A:269",
      "A:27",
      "A:270",
      "A:271",
      "A:272",
      "A:273",
      "A:274",
      "A:275",
      "A:276",
      "A:277",
      "A:278",
      "A:279",
      "A:28",
      "A:283",
      "A:284",
      "A:285",
      "A:286",
      "A:287",
      "A:288",
      "A:289",
      "A:29",
      "A:290",
      "A:291",
      "A:292",
      "A:293",
      "A:294",
      "A:295",
      "A:296",
      "A:297",
      "A:298",
      "A:299",
      "A:3",
      "A:30",
      "A:300",
      "A:301",
      "A:302",
      "A:303",
      "A:304",
      "A:305",
      "A:306",
      "A:31",
      "A:32",
      "A:33",
      "A:34",
      "A:35",
      "A:36",
      "A:37",
      "A:38",
      "A:39",
      "A:4",
      "A:40",
      "A:41",
      "A:42",
      "A:43",
      "A:44",
      "A:45",
      "A:46",
      "A:47",
      "A:48",
      "A:49",
      "A:5",
      "A:50",
      "A:51",
      "A:52",
      "A:53",
      "A:54",
      "A:55",
      "A:56",
      "A:57",
      "A:58",
      "A:59",
      "A:6",
      "A:60",
      "A:61",
      "A:62",
      "A:63",
      "A:64",
      "A:65",
      "A:66",
      "A:67",
      "A:68",
      "A:7",
      "A:76",
      "A:77",
      "A:78",
      "A:79",
      "A:8",
      "A:80",
      "A:81",
      "A:82",
      "A:83",
      "A:84",
      "A:85",
      "A:86",
      "A:87",
      "A:88",
      "A:89",
      "A:9",
      "A:90",
      "A:91",
      "A:92",
      "A:93",
      "A:94",
      "A:95",
      "A:96",
      "A:97",
      "A:98",
      "A:99",
      "B:100",
      "B:101",
      "B:102",
      "B:103",
      "B:104",
      "B:105",
      "B:106",
      "B:107",
      "B:108",
      "B:109",
      "B:110",
      "B:111",
      "B:112",
      "B:113",
      "B:114",
      "B:115",
      "B:116",
      "B:117",
      "B:118",
      "B:119",
      "B:120",
      "B:121",
      "B:122",
      "B:123",
      "B:124",
      "B:125",
      "B:126",
      "B:127",
      "B:128",
      "B:129",
      "B:130",
      "B:131",
      "B:132",
      "B:133",
      "B:134",
      "B:135",
      "B:136",
      "B:137",
      "B:138",
      "B:139",
      "B:140",
      "B:141",
      "B:142",
      "B:143",
      "B:144",
      "B:145",
      "B:146",
      "B:147",
      "B:148",
      "B:167",
      "B:168",
      "B:169",
      "B:170",
      "B:171",
      "B:172",
      "B:173",
      "B:174",
      "B:175",
      "B:176",
      "B:177",
      "B:178",
      "B:179",
      "B:180",
      "B:181",
      "B:182",
      "B:183",
      "B:184",
      "B:185",
      "B:186",
      "B:187",
      "B:188",
      "B:189",
      "B:190",
      "B:191",
      "B:192",
      "B:193",
      "B:194",
      "B:195",
      "B:196",
      "B:197",
      "B:20",
      "B:21",
      "B:22",
      "B:23",
      "B:24",
      "B:25",
      "B:26",
      "B:27",
      "B:28",
      "B:29",
      "B:30",
      "B:31",
      "B:32",
      "B:33",
      "B:34",
      "B:35",
      "B:36",
      "B:37",
      "B:38",
      "B:39",
      "B:40",
      "B:41",
      "B:42",
      "B:58",
      "B:59",
      "B:60",
      "B:61",
      "B:62",
      "B:63",
      "B:64",
      "B:65",
      "B:66",
      "B:67",
      "B:68",
      "B:69",
      "B:70",
      "B:71",
      "B:72",
      "B:73",
      "B:74",
      "B:79",
      "B:80",
      "B:81",
      "B:82",
      "B:83",
      "B:84",
      "B:85",
      "B:86",
      "B:95",
      "B:96",
      "B:97",
      "B:98",
      "B:99"
    ],
    "A:26": [
      "A:1",
      "A:10",
      "A:100",
      "A:101",
      "A:102",
      "A:103",
      "A:104",
      "A:105",
      "A:106",
      "A:107",
      "A:108",
      "A:109",
      "A:11",
      "A:110",
      "A:111",
      "A:112",
      "A:113",
      "A:114",
      "A:115",
      "A:116",
      "A:117",
      "A:118",
      "A:119",
      "A:12",
      "A:120",
      "A:121",
      "A:122",
      "A:123",
      "A:124",
      "A:125",
      "A:126",
      "A:127",
      "A:128",
      "A:129",
      "A:13",
      "A:130",
      "A:131",
      "A:132",
      "A:133",
      "A:134",
      "A:135",
      "A:136",
      "A:137",
      "A:138",
      "A:139",
      "A:14",
      "A:140",
      "A:141",
      "A:142",
      "A:143",
      "A:144",
      "A:145",
      "A:146",
      "A:147",
      "A:148",
      "A:149",
      "A:15",
      "A:150",
      "A:151",
      "A:152",
      "A:153",
      "A:154",
      "A:155",
      "A:156",
      "A:16",
      "A:164",
      "A:165",
      "A:166",
      "A:167",
      "A:168",
      "A:169",
      "A:17",
      "A:170",
      "A:171",
      "A:172",
      "A:173",
      "A:174",
      "A:175",
      "A:176",
      "A:177",
      "A:178",
      "A:179",
      "A:18",
      "A:180",
      "A:181",
      "A:182",
      "A:183",
      "A:184",
      "A:185",
      "A:186",
      "A:187",
      "A:188",
      "A:189",
      "A:19",
      "A:190",
      "A:191",
      "A:192",
      "A:193",
      "A:194",
      "A:195",
      "A:196",
      "A:197",
      "A:198",
      "A:199",
      "A:2",
      "A:20",
      "A:200",
      "A:201",
      "A:202",
      "A:203",
      "A:204",
      "A:205",
      "A:206",
      "A:207",
      "A:208",
      "A:209",
      "A:21",
      "A:210",
      "A:211",
      "A:212",
      "A:213",
      "A:214",
      "A:215",
      "A:216",
      "A:217",
      "A:218",
      "A:219",
      "A:22",
      "A:220",
      "A:221",
      "A:222",
      "A:223",
      "A:224",
      "A:225",
      "A:226",
      "A:227",
      "A:228",
      "A:229",
      "A:23",
      "A:230",
      "A:231",
      "A:232",
      "A:233",
      "A:234",
      "A:235",
      "A:236",
      "A:237",
      "A:238",
      "A:239",
      "A:24",
      "A:240",
      "A:241",
      "A:242",
      "A:243",
      "A:244",
      "A:245",
      "A:246",
      "A:247",
      "A:248",
      "A:249",
      "A:25",
      "A:250",
      "A:251",
      "A:252",
      "A:253",
      "A:254",
      "A:255",
      "A:256",
      "A:264",
      "A:265",
      "A:266",
      "A:267",
      "A:268",
      "A:269",
      "A:27",
      "A:270",
      "A:271",
      "A:272",
      "A:273",
      "A:274",
      "A:275",
      "A:276",
      "A:277",
      "A:278",
      "A:279",
      "A:28",
      "A:283",
      "A:284",
      "A:285",
      "A:286",
      "A:287",
      "A:288",
      "A:289",
      "A:29",
      "A:290",
      "A:291",
      "A:292",
      "A:293",
      "A:294",
      "A:295",
      "A:296",
      "A:297",
      "A:298",
      "A:299",
      "A:3",
      "A:30",
      "A:300",
      "A:301",
      "A:302",
      "A:303",
      "A:304",
      "A:305",
      "A:306",
      "A:31",
      "A:32",
      "A:33",
      "A:34",
      "A:35",
      "A:36",
      "A:37",
      "A:38",
      "A:39",
      "A:4",
      "A:40",
      "A:41",
      "A:42",
      "A:43",
      "A:44",
      "A:45",
      "A:46",
      "A:47",
      "A:48",
      "A:49",
      "A:5",
      "A:50",
      "A:51",
      "A:52",
      "A:53",
      "A:54",
      "A:55",
      "A:56",
      "A:57",
      "A:58",
      "A:59",
      "A:6",
      "A:60",
      "A:61",
      "A:62",
      "A:63",
      "A:64",
      "A:65",
      "A:66",
      "A:67",
      "A:68",
      "A:7",
      "A:76",
      "A:77",
      "A:78",
      "A:79",
      "A:8",
      "A:80",
      "A:81",
      "A:82",
      "A:83",
      "A:84",
      "A:85",
      "A:86",
      "A:87",
      "A:88",
      "A:89",
      "A:9",
      "A:90",
      "A:91",
      "A:92",
      "A:93",
      "A:94",
      "A:95",
      "A:96",
      "A:97",
      "A:98",
      "A:99",
      "B:100",
      "B:101",
      "B:102",
      "B:103",
      "B:104",
      "B:105",
      "B:106",
      "B:107",
      "B:108",
      "B:109",
      "B:110",
      "B:111",
      "B:112",
      "B:113",
      "B:114",
      "B:115",
      "B:116",
      "B:117",
      "B:118",
      "B:119",
      "B:120",
      "B:121",
      "B:122",
      "B:123",
      "B:124",
      "B:125",
      "B:126",
      "B:127",
      "B:128",
      "B:129",
      "B:130",
      "B:131",
      "B:132",
      "B:133",
      "B:134",
      "B:135",
      "B:136",
      "B:137",
      "B:138",
      "B:139",
      "B:140",
      "B:141",
      "B:142",
      "B:143",
      "B:144",
      "B:145",
      "B:146",
      "B:147",
      "B:148",
      "B:167",
      "B:168",
      "B:169",
      "B:170",
      "B:171",
      "B:172",
      "B:173",
      "B:174",
      "B:175",
      "B:176",
      "B:177",
      "B:178",
      "B:179",
      "B:180",
      "B:181",
      "B:182",
      "B:183",
      "B:184",
      "B:185",
      "B:186",
      "B:187",
      "B:188",
      "B:189",
      "B:190",
      "B:191",
      "B:192",
      "B:193",
      "B:194",
      "B:195",
      "B:196",
      "B:197",
      "B:20",
      "B:21",
      "B:22",
      "B:23",
      "B:24",
      "B:25",
      "B:26",
      "B:27",
      "B:28",
      "B:29",
      "B:30",
      "B:31",
      "B:32",
      "B:33",
      "B:34",
      "B:35",
      "B:36",
      "B:37",
      "B:38",
      "B:39",
      "B:40",
      "B:41",
      "B:42",
      "B:58",
      "B:59",
      "B:60",
      "B:61",
      "B:62",
      "B:63",
      "B:64",
      "B:65",
      "B:66",
      "B:67",
      "B:68",
      "B:69",
      "B:70",
      "B:71",
      "B:72",
      "B:73",
      "B:74",
      "B:79",
      "B:80",
      "B:81",
      "B:82",
      "B:83",
      "B:84",
      "B:85",
      "B:86",
      "B:95",
      "B:96",
      "B:97",
      "B:98",
      "B:99"
    ],
    "A:27": [
      "A:1",
      "A:10",
      "A:100",
      "A:101",
      "A:102",
      "A:103",
      "A:104",
      "A:105",
      "A:106",
      "A:107",
      "A:108",
      "A:109",
      "A:11",
      "A:110",
      "A:111",
      "A:112",
      "A:113",
      "A:114",
      "A:115",
      "A:116",
      "A:117",
      "A:118",
      "A:119",
      "A:12",
      "A:120",
      "A:121",
      "A:122",
      "A:123",
      "A:124",
      "A:125",
      "A:126",
      "A:127",
      "A:128",
      "A:129",
      "A:13",
      "A:130",
      "A:131",
      "A:132",
      "A:133",
      "A:134",
      "A:135",
      "A:136",
      "A:137",
      "A:138",
      "A:139",
      "A:14",
      "A:140",
      "A:141",
      "A:142",
      "A:143",
      "A:144",
      "A:145",
      "A:146",
      "A:147",
      "A:148",
      "A:149",
      "A:15",
      "A:150",
      "A:151",
      "A:152",
      "A:153",
      "A:154",
      "A:155",
      "A:156",
      "A:16",
      "A:164",
      "A:165",
      "A:166",
      "A:167",
      "A:168",
      "A:169",
      "A:17",
      "A:170",
      "A:171",
      "A:172",
      "A:173",
      "A:174",
      "A:175",
      "A:176",
      "A:177",
      "A:178",
      "A:179",
      "A:18",
      "A:180",
      "A:181",
      "A:182",
      "A:183",
      "A:184",
      "A:185",
      "A:186",
      "A:187",
      "A:188",
      "A:189",
      "A:19",
      "A:190",
      "A:191",
      "A:192",
      "A:193",
      "A:194",
      "A:195",
      "A:196",
      "A:197",
      "A:198",
      "A:199",
      "A:2",
      "A:20",
      "A:200",
      "A:201",
      "A:202",
      "A:203",
      "A:204",
      "A:205",
      "A:206",
      "A:207",
      "A:208",
      "A:209",
      "A:21",
      "A:210",
      "A:211",
      "A:212",
      "A:213",
      "A:214",
      "A:215",
      "A:216",
      "A:217",
      "A:218",
      "A:219",
      "A:22",
      "A:220",
      "A:221",
      "A:222",
      "A:223",
      "A:224",
      "A:225",
      "A:226",
      "A:227",
      "A:228",
      "A:229",
      "A:23",
      "A:230",
      "A:231",
      "A:232",
      "A:233",
      "A:234",
      "A:235",
      "A:236",
      "A:237",
      "A:238",
      "A:239",
      "A:24",
      "A:240",
      "A:241",
      "A:242",
      "A:243",
      "A:244",
      "A:245",
      "A:246",
      "A:247",
      "A:248",
      "A:249",
      "A:25",
      "A:250",
      "A:251",
      "A:252",
      "A:253",
      "A:254",
      "A:255",
      "A:256",
      "A:26",
      "A:264",
      "A:265",
      "A:266",
      "A:267",
      "A:268",
      "A:269",
      "A:270",
      "A:271",
      "A:272",
      "A:273",
      "A:274",
      "A:275",
      "A:276",
      "A:277",
      "A:278",
      "A:279",
      "A:28",
      "A:283",
      "A:284",
      "A:285",
      "A:286",
      "A:287",
      "A:288",
      "A:289",
      "A:29",
      "A:290",
      "A:291",
      "A:292",
      "A:293",
      "A:294",
      "A:295",
      "A:296",
      "A:297",
      "A:298",
      "A:299",
      "A:3",
      "A:30",
      "A:300",
      "A:301",
      "A:302",
      "A:303",
      "A:304",
      "A:305",
      "A:306",
      "A:31",
      "A:32",
      "A:33",
      "A:34",
      "A:35",
      "A:36",
      "A:37",
      "A:38",
      "A:39",
      "A:4",
      "A:40",
      "A:41",
      "A:42",
      "A:43",
      "A:44",
      "A:45",
      "A:46",
      "A:47",
      "A:48",
      "A:49",
      "A:5",
      "A:50",
      "A:51",
      "A:52",
      "A:53",
      "A:54",
      "A:55",
      "A:56",
      "A:57",
      "A:58",
      "A:59",
      "A:6",
      "A:60",
      "A:61",
      "A:62",
      "A:63",
      "A:64",
      "A:65",
      "A:66",
      "A:67",
      "A:68",
      "A:7",
      "A:76",
      "A:77",
      "A:78",
      "A:79",
      "A:8",
      "A:80",
      "A:81",
      "A:82",
      "A:83",
      "A:84",
      "A:85",
      "A:86",
      "A:87",
      "A:88",
      "A:89",
      "A:9",
      "A:90",
      "A:91",
      "A:92",
      "A:93",
      "A:94",
      "A:95",
      "A:96",
      "A:97",
      "A:98",
      "A:99",
      "B:100",
      "B:101",
      "B:102",
      "B:103",
      "B:104",
      "B:105",
      "B:106",
      "B:107",
      "B:108",
      "B:109",
      "B:110",
      "B:111",
      "B:112",
      "B:113",
      "B:114",
      "B:115",
      "B:116",
      "B:117",
      "B:118",
      "B:119",
      "B:120",
      "B:121",
      "B:122",
      "B:123",
      "B:124",
      "B:125",
      "B:126",
      "B:127",
      "B:128",
      "B:129",
      "B:130",
      "B:131",
      "B:132",
      "B:133",
      "B:134",
      "B:135",
      "B:136",
      "B:137",
      "B:138",
      "B:139",
      "B:140",
      "B:141",
      "B:142",
      "B:143",
      "B:144",
      "B:145",
      "B:146",
      "B:147",
      "B:148",
      "B:167",
      "B:168",
      "B:169",
      "B:170",
      "B:171",
      "B:172",
      "B:173",
      "B:174",
      "B:175",
      "B:176",
      "B:177",
      "B:178",
      "B:179",
      "B:180",
      "B:181",
      "B:182",
      "B:183",
      "B:184",
      "B:185",
      "B:186",
      "B:187",
      "B:188",
      "B:189",
      "B:190",
      "B:191",
      "B:192",
      "B:193",
      "B:194",
      "B:195",
      "B:196",
      "B:197",
      "B:20",
      "B:21",
      "B:22",
      "B:23",
      "B:24",
      "B:25",
      "B:26",
      "B:27",
      "B:28",
      "B:29",
      "B:30",
      "B:31",
      "B:32",
      "B:33",
      "B:34",
      "B:35",
      "B:36",
      "B:37",
      "B:38",
      "B:39",
      "B:40",
      "B:41",
      "B:42",
      "B:58",
      "B:59",
      "B:60",
      "B:61",
      "B:62",
      "B:63",
      "B:64",
      "B:65",
      "B:66",
      "B:67",
      "B:68",
      "B:69",
      "B:70",
      "B:71",
      "B:72",
      "B:73",
      "B:74",
      "B:79",
      "B:80",
      "B:81",
      "B:82",
      "B:83",
      "B:84",
      "B:85",
      "B:86",
      "B:95",
      "B:96",
      "B:97",
      "B:98",
      "B:99"
    ],
    "A:28": [
      "A:1",
      "A:10",
      "A:100",
      "A:101",
      "A:102",
      "A:103",
      "A:104",
      "A:105",
      "A:106",
      "A:107",
      "A:108",
      "A:109",
      "A:11",
      "A:110",
      "A:111",
      "A:112",
      "A:113",
      "A:114",
      "A:115",
      "A:116",
      "A:117",
      "A:118",
      "A:119",
      "A:12",
      "A:120",
      "A:121",
      "A:122",
      "A:123",
      "A:124",
      "A:125",
      "A:126",
      "A:127",
      "A:128",
      "A:129",
      "A:13",
      "A:130",
      "A:131",
      "A:132",
      "A:133",
      "A:134",
      "A:135",
      "A:136",
      "A:137",
      "A:138",
      "A:139",
      "A:14",
      "A:140",
      "A:141",
      "A:142",
      "A:143",
      "A:144",
      "A:145",
      "A:146",
      "A:147",
      "A:148",
      "A:149",
      "A:15",
      "A:150",
      "A:151",
      "A:152",
      "A:153",
      "A:154",
      "A:155",
      "A:156",
      "A:16",
      "A:164",
      "A:165",
      "A:166",
      "A:167",
      "A:168",
      "A:169",
      "A:17",
      "A:170",
      "A:171",
      "A:172",
      "A:173",
      "A:174",
      "A:175",
      "A:176",
      "A:177",
      "A:178",
      "A:179",
      "A:18",
      "A:180",
      "A:181",
      "A:182",
      "A:183",
      "A:184",
      "A:185",
      "A:186",
      "A:187",
      "A:188",
      "A:189",
      "A:19",
      "A:190",
      "A:191",
      "A:192",
      "A:193",
      "A:194",
      "A:195",
      "A:196",
      "A:197",
      "A:198",
      "A:199",
      "A:2",
      "A:20",
      "A:200",
      "A:201",
      "A:202",
      "A:203",
      "A:204",
      "A:205",
      "A:206",
      "A:207",
      "A:208",
      "A:209",
      "A:21",
      "A:210",
      "A:211",
      "A:212",
      "A:213",
      "A:214",
      "A:215",
      "A:216",
      "A:217",
      "A:218",
      "A:219",
      "A:22",
      "A:220",
      "A:221",
      "A:222",
      "A:223",
      "A:224",
      "A:225",
      "A:226",
      "A:227",
      "A:228",
      "A:229",
      "A:23",
      "A:230",
      "A:231",
      "A:232",
      "A:233",
      "A:234",
      "A:235",
      "A:236",
      "A:237",
      "A:238",
      "A:239",
      "A:24",
      "A:240",
      "A:241",
      "A:242",
      "A:243",
      "A:244",
      "A:245",
      "A:246",
      "A:247",
      "A:248",
      "A:249",
      "A:25",
      "A:250",
      "A:251",
      "A:252",
      "A:253",
      "A:254",
      "A:255",
      "A:256",
      "A:26",
      "A:264",
      "A:265",
      "A:266",
      "A:267",
      "A:268",
      "A:269",
      "A:27",
      "A:270",
      "A:271",
      "A:272",
      "A:273",
      "A:274",
      "A:275",
      "A:276",
      "A:277",
      "A:278",
      "A:279",
      "A:283",
      "A:284",
      "A:285",
      "A:286",
      "A:287",
      "A:288",
      "A:289",
      "A:29",
      "A:290",
      "A:291",
      "A:292",
      "A:293",
      "A:294",
      "A:295",
      "A:296",
      "A:297",
      "A:298",
      "A:299",
      "A:3",
      "A:30",
      "A:300",
      "A:301",
      "A:302",
      "A:303",
      "A:304",
      "A:305",
      "A:306",
      "A:31",
      "A:32",
      "A:33",
      "A:34",
      "A:35",
      "A:36",
      "A:37",
      "A:38",
      "A:39",
      "A:4",
      "A:40",
      "A:41",
      "A:42",
      "A:43",
      "A:44",
      "A:45",
      "A:46",
      "A:47",
      "A:48",
      "A:49",
      "A:5",
      "A:50",
      "A:51",
      "A:52",
      "A:53",
      "A:54",
      "A:55",
      "A:56",
      "A:57",
      "A:58",
      "A:59",
      "A:6",
      "A:60",
      "A:61",
      "A:62",
      "A:63",
      "A:64",
      "A:65",
      "A:66",
      "A:67",
      "A:68",
      "A:7",
      "A:76",
      "A:77",
      "A:78",
      "A:79",
      "A:8",
      "A:80",
      "A:81",
      "A:82",
      "A:83",
      "A:84",
      "A:85",
      "A:86",
      "A:87",
      "A:88",
      "A:89",
      "A:9",
      "A:90",
      "A:91",
      "A:92",
      "A:93",
      "A:94",
      "A:95",
      "A:96",
      "A:97",
      "A:98",
      "A:99",
      "B:100",
      "B:101",
      "B:102",
      "B:103",
      "B:104",
      "B:105",
      "B:106",
      "B:107",
      "B:108",
      "B:109",
      "B:110",
      "B:111",
      "B:112",
      "B:113",
      "B:114",
      "B:115",
      "B:116",
      "B:117",
      "B:118",
      "B:119",
      "B:120",
      "B:121",
      "B:122",
      "B:123",
      "B:124",
      "B:125",
      "B:126",
      "B:127",
      "B:128",
      "B:129",
      "B:130",
      "B:131",
      "B:132",
      "B:133",
      "B:134",
      "B:135",
      "B:136",
      "B:137",
      "B:138",
      "B:139",
      "B:140",
      "B:141",
      "B:142",
      "B:143",
      "B:144",
      "B:145",
      "B:146",
      "B:147",
      "B:148",
      "B:167",
      "B:168",
      "B:169",
      "B:170",
      "B:171",
      "B:172",
      "B:173",
      "B:174",
      "B:175",
      "B:176",
      "B:177",
      "B:178",
      "B:179",
      "B:180",
      "B:181",
      "B:182",
      "B:183",
      "B:184",
      "B:185",
      "B:186",
      "B:187",
      "B:188",
      "B:189",
      "B:190",
      "B:191",
      "B:192",
      "B:193",
      "B:194",
      "B:195",
      "B:196",
      "B:197",
      "B:20",
      "B:21",
      "B:22",
      "B:23",
      "B:24",
      "B:25",
      "B:26",
      "B:27",
      "B:28",
      "B:29",
      "B:30",
      "B:31",
      "B:32",
      "B:33",
      "B:34",
      "B:35",
      "B:36",
      "B:37",
      "B:38",
      "B:39",
      "B:40",
      "B:41",
      "B:42",
      "B:58",
      "B:59",
      "B:60",
      "B:61",
      "B:62",
      "B:63",
      "B:64",
      "B:65",
      "B:66",
      "B:67",
      "B:68",
      "B:69",
      "B:70",
      "B:71",
      "B:72",
      "B:73",
      "B:74",
      "B:79",
      "B:80",
      "B:81",
      "B:82",
      "B:83",
      "B:84",
      "B:85",
      "B:86",
      "B:95",
      "B:96",
      "B:97",
      "B:98",
      "B:99"
    ],
    "A:29": [
      "A:1",
      "A:10",
      "A:100",
      "A:101",
      "A:102",
      "A:103",
      "A:104",
      "A:105",
      "A:106",
      "A:107",
      "A:108",
      "A:109",
      "A:11",
      "A:110",
      "A:111",
      "A:112",
      "A:113",
      "A:114",
      "A:115",
      "A:116",
      "A:117",
      "A:118",
      "A:119",
      "A:12",
      "A:120",
      "A:121",
      "A:122",
      "A:123",
      "A:124",
      "A:125",
      "A:126",
      "A:127",
      "A:128",
      "A:129",
      "A:13",
      "A:130",
      "A:131",
      "A:132",
      "A:133",
      "A:134",
      "A:135",
      "A:136",
      "A:137",
      "A:138",
      "A:139",
      "A:14",
      "A:140",
      "A:141",
      "A:142",
      "A:143",
      "A:144",
      "A:145",
      "A:146",
      "A:147",
      "A:148",
      "A:149",
      "A:15",
      "A:150",
      "A:151",
      "A:152",
      "A:153",
      "A:154",
      "A:155",
      "A:156",
      "A:16",
      "A:164",
      "A:165",
      "A:166",
      "A:167",
      "A:168",
      "A:169",
      "A:17",
      "A:170",
      "A:171",
      "A:172",
      "A:173",
      "A:174",
      "A:175",
      "A:176",
      "A:177",
      "A:178",
      "A:179",
      "A:18",
      "A:180",
      "A:181",
      "A:182",
      "A:183",
      "A:184",
      "A:185",
      "A:186",
      "A:187",
      "A:188",
      "A:189",
      "A:19",
      "A:190",
      "A:191",
      "A:192",
      "A:193",
      "A:194",
      "A:195",
      "A:196",
      "A:197",
      "A:198",
      "A:199",
      "A:2",
      "A:20",
      "A:200",
      "A:201",
      "A:202",
      "A:203",
      "A:204",
      "A:205",
      "A:206",
      "A:207",
      "A:208",
      "A:209",
      "A:21",
      "A:210",
      "A:211",
      "A:212",
      "A:213",
      "A:214",
      "A:215",
      "A:216",
      "A:217",
      "A:218",
      "A:219",
      "A:22",
      "A:220",
      "A:221",
      "A:222",
      "A:223",
      "A:224",
      "A:225",
      "A:226",
      "A:227",
      "A:228",
      "A:229",
      "A:23",
      "A:230",
      "A:231",
      "A:232",
      "A:233",
      "A:234",
      "A:235",
      "A:236",
      "A:237",
      "A:238",
      "A:239",
      "A:24",
      "A:240",
      "A:241",
      "A:242",
      "A:243",
      "A:244",
      "A:245",
      "A:246",
      "A:247",
      "A:248",
      "A:249",
      "A:25",
      "A:250",
      "A:251",
      "A:252",
      "A:253",
      "A:254",
      "A:255",
      "A:256",
      "A:26",
      "A:264",
      "A:265",
      "A:266",
      "A:267",
      "A:268",
      "A:269",
      "A:27",
      "A:270",
      "A:271",
      "A:272",
      "A:273",
      "A:274",
      "A:275",
      "A:276",
      "A:277",
      "A:278",
      "A:279",
      "A:28",
      "A:283",
      "A:284",
      "A:285",
      "A:286",
      "A:287",
      "A:288",
      "A:289",
      "A:290",
      "A:291",
      "A:292",
      "A:293",
      "A:294",
      "A:295",
      "A:296",
      "A:297",
      "A:298",
      "A:299",
      "A:3",
      "A:30",
      "A:300",
      "A:301",
      "A:302",
      "A:303",
      "A:304",
      "A:305",
      "A:306",
      "A:31",
      "A:32",
      "A:33",
      "A:34",
      "A:35",
      "A:36",
      "A:37",
      "A:38",
      "A:39",
      "A:4",
      "A:40",
      "A:41",
      "A:42",
      "A:43",
      "A:44",
      "A:45",
      "A:46",
      "A:47",
      "A:48",
      "A:49",
      "A:5",
      "A:50",
      "A:51",
      "A:52",
      "A:53",
      "A:54",
      "A:55",
      "A:56",
      "A:57",
      "A:58",
      "A:59",
      "A:6",
      "A:60",
      "A:61",
      "A:62",
      "A:63",
      "A:64",
      "A:65",
      "A:66",
      "A:67",
      "A:68",
      "A:7",
      "A:76",
      "A:77",
      "A:78",
      "A:79",
      "A:8",
      "A:80",
      "A:81",
      "A:82",
      "A:83",
      "A:84",
      "A:85",
      "A:86",
      "A:87",
      "A:88",
      "A:89",
      "A:9",
      "A:90",
      "A:91",
      "A:92",
      "A:93",
      "A:94",
      "A:95",
      "A:96",
      "A:97",
      "A:98",
      "A:99",
      "B:100",
      "B:101",
      "B:102",
      "B:103",
      "B:104",
      "B:105",
      "B:106",
      "B:107",
      "B:108",
      "B:109",
      "B:110",
      "B:111",
      "B:112",
      "B:113",
      "B:114",
      "B:115",
      "B:116",
      "B:117",
      "B:118",
      "B:119",
      "B:120",
      "B:121",
      "B:122",
      "B:123",
      "B:124",
      "B:125",
      "B:126",
      "B:127",
      "B:128",
      "B:129",
      "B:130",
      "B:131",
      "B:132",
      "B:133",
      "B:134",
      "B:135",
      "B:136",
      "B:137",
      "B:138",
      "B:139",
      "B:140",
      "B:141",
      "B:142",
      "B:143",
      "B:144",
      "B:145",
      "B:146",
      "B:147",
      "B:148",
      "B:167",
      "B:168",
      "B:169",
      "B:170",
      "B:171",
      "B:172",
      "B:173",
      "B:174",
      "B:175",
      "B:176",
      "B:177",
      "B:178",
      "B:179",
      "B:180",
      "B:181",
      "B:182",
      "B:183",
      "B:184",
      "B:185",
      "B:186",
      "B:187",
      "B:188",
      "B:189",
      "B:190",
      "B:191",
      "B:192",
      "B:193",
      "B:194",
      "B:195",
      "B:196",
      "B:197",
      "B:20",
      "B:21",
      "B:22",
      "B:23",
      "B:24",
      "B:25",
      "B:26",
      "B:27",
      "B:28",
      "B:29",
      "B:30",
      "B:31",
      "B:32",
      "B:33",
      "B:34",
      "B:35",
      "B:36",
      "B:37",
      "B:38",
      "B:39",
      "B:40",
      "B:41",
      "B:42",
      "B:58",
      "B:59",
      "B:60",
      "B:61",
      "B:62",
      "B:63",
      "B:64",
      "B:65",
      "B:66",
      "B:67",
      "B:68",
      "B:69",
      "B:70",
      "B:71",
      "B:72",
      "B:73",
      "B:74",
      "B:79",
      "B:80",
      "B:81",
      "B:82",
      "B:83",
      "B:84",
      "B:85",
      "B:86",
      "B:95",
      "B:96",
      "B:97",
      "B:98",
      "B:99"
    ],
    "A:30": [
      "A:1",
      "A:10",
      "A:100",
      "A:101",
```
