## Supplementary material for "Localized Reactivity on Proteins as Riemannian Manifolds: A Quantum-Inspired Geometric Model for Deterministic, Metal-Aware Reactive-Site Prediction": code bundle: result_bound_labels_unbound_features.json

```
{
  "case": "DB55_3HMX_L",
  "AUROC_mean": 0.9646597732605435,
  "AUROC_std": 0.026956144655326298,
  "fold_AUROCs": [
    0.958974358974359,
    0.976923076923077,
    0.9849624060150376,
    0.9878048780487805,
    0.9146341463414633
  ],
  "AUPRC_mean": 0.5501904761904762,
  "AUPRC_std": 0.24384167384752325,
  "fold_AUPRCs": [
    0.6342857142857143,
    0.6226190476190475,
    0.8690476190476191,
    0.5,
    0.125
  ],
  "policyP_info": {
    "K_target": 5,
    "K_min": 2,
    "min_valid_folds": 2,
    "n_pos_groups": 19,
    "K_used": 5,
    "n_total_folds": 5,
    "n_valid_folds": 5,
    "n_skipped_train_single_class": 0,
    "n_skipped_test_single_class": 0,
    "reason": "OK"
  },
  "n_pos": 19,
  "n_neg": 396,
  "unbound_positive_residue_ids": [
    "A:17",
    "A:18",
    "A:19",
    "A:20",
    "A:21",
    "A:40",
    "A:41",
    "A:42",
    "A:43",
    "A:45",
    "A:46",
    "A:47",
    "A:54",
    "A:55",
    "A:56",
    "A:58",
    "A:60",
    "A:61",
    "A:62"
  ],
  "unbound_positive_residue_ids_path": "/content/benchmark_workdir/DB55_3HMX_L/unbound_positive_residue_ids.json",
  "bound_positive_residue_ids_used": [
    "A:17",
    "A:18",
    "A:19",
    "A:20",
    "A:21",
    "A:40",
    "A:41",
    "A:42",
    "A:43",
    "A:45",
    "A:46",
    "A:47",
    "A:54",
    "A:55",
    "A:56",
    "A:58",
    "A:60",
    "A:61",
    "A:62"
  ],
  "bound_interface_report": {
    "cutoff_angstrom": 5.0,
    "coarse_margin_angstrom": 4.0,
    "scheme": "closest-heavy",
    "protein_only": true,
    "target_bound_chains": [
      "A",
      "B"
    ],
    "n_target_res": 471,
    "n_other_res": 431,
    "n_candidate_pairs": 77,
    "n_interface_target_res": 19,
    "backend_kdtree": "scipy.cKDTree",
    "auto_interface_labels": true
  },
  "mapping": {
    "n_bound_labels": 19,
    "n_mapped": 19,
    "n_dropped": 0,
    "mapped_examples": [
      {
        "bound": "A:17",
        "unbound": "A:17",
        "idx": 16
      },
      {
        "bound": "A:18",
        "unbound": "A:18",
        "idx": 17
      },
      {
        "bound": "A:19",
        "unbound": "A:19",
        "idx": 18
      },
      {
        "bound": "A:20",
        "unbound": "A:20",
        "idx": 19
      },
      {
        "bound": "A:21",
        "unbound": "A:21",
        "idx": 20
      },
      {
        "bound": "A:40",
        "unbound": "A:40",
        "idx": 39
      },
      {
        "bound": "A:41",
        "unbound": "A:41",
        "idx": 40
      },
      {
        "bound": "A:42",
        "unbound": "A:42",
        "idx": 41
      },
      {
        "bound": "A:43",
        "unbound": "A:43",
        "idx": 42
      },
      {
        "bound": "A:45",
        "unbound": "A:45",
        "idx": 44
      },
      {
        "bound": "A:46",
        "unbound": "A:46",
        "idx": 45
      },
      {
        "bound": "A:47",
        "unbound": "A:47",
        "idx": 46
      },
      {
        "bound": "A:54",
        "unbound": "A:54",
        "idx": 53
      },
      {
        "bound": "A:55",
        "unbound": "A:55",
        "idx": 54
      },
      {
        "bound": "A:56",
        "unbound": "A:56",
        "idx": 55
      },
      {
        "bound": "A:58",
        "unbound": "A:58",
        "idx": 57
      },
      {
        "bound": "A:60",
        "unbound": "A:60",
        "idx": 59
      },
      {
        "bound": "A:61",
        "unbound": "A:61",
        "idx": 60
      },
      {
        "bound": "A:62",
        "unbound": "A:62",
        "idx": 61
      }
    ],
    "dropped_examples": []
  },
  "mapping_extra": {
    "bound_to_unbound_chain_map": {
      "B": "B",
      "A": "A"
    },
    "chain_assignment": {
      "forced_hints": [],
      "unmatched_bound_chains": [
        "L",
        "H"
      ],
      "unmatched_unbound_chains": [],
      "ambiguity": [],
      "pair_details_top": {
        "A": [
          {
            "unbound": "A",
            "identity": 1.0,
            "coverage": 0.9964539007092199,
            "weight": 0.9964539007092199
          },
          {
            "unbound": "B",
            "identity": 0.07518796992481203,
            "coverage": 1.0,
            "weight": 0.07518796992481203
          }
        ],
        "B": [
          {
            "unbound": "B",
            "identity": 1.0,
            "coverage": 1.0,
            "weight": 1.0
          },
          {
            "unbound": "A",
            "identity": 0.08108108108108109,
            "coverage": 0.42045454545454547,
            "weight": 0.034090909090909095
          }
        ],
        "L": [
          {
            "unbound": "A",
            "identity": 0.10824742268041238,
            "coverage": 0.9065420560747663,
            "weight": 0.09813084112149532
          },
          {
            "unbound": "B",
            "identity": 0.08695652173913043,
            "coverage": 0.518796992481203,
            "weight": 0.04511278195488722
          }
        ],
        "H": [
          {
            "unbound": "A",
            "identity": 0.08294930875576037,
            "coverage": 1.0,
            "weight": 0.08294930875576037
          },
          {
            "unbound": "B",
            "identity": 0.07608695652173914,
            "coverage": 0.6917293233082706,
            "weight": 0.05263157894736842
          }
        ]
      }
    },
    "dropped_chains_low_quality": [],
    "n_bound_chains_total": 4,
    "n_unbound_chains_total": 2
  },
  "symmetry": {
    "symmetry_groups": {
      "A": 0,
      "B": 1
    },
    "symmetry_policy": {
      "min_identity": 0.95,
      "min_coverage": 0.9
    },
    "collapse_only_within_symmetry_groups": true
  },
  "solvent": {
    "solvent_filter_applied": true,
    "source": "meta.json",
    "n_total": 415,
    "n_removed": 0,
    "n_unknown_resname": 0,
    "n_retained": 415,
    "solvent_codes": [
      "WAT",
      "HOH",
      "DOD",
      "TIP3"
    ]
  },
  "unbound_out_dir": "/content/benchmark_workdir/DB55_3HMX_L/out_unbound",
  "unbound_structure": "/content/benchmark_workdir/_dataset_unpacked/3HMX_l_u.pdb",
  "bound_structure": "/content/benchmark_workdir/_dataset_unpacked/3HMX_bound_complex.pdb"
}
```
