## Supplementary material for "Localized Reactivity on Proteins as Riemannian Manifolds: A Quantum-Inspired Geometric Model for Deterministic, Metal-Aware Reactive-Site Prediction": code bundle: unbound_positive_residue_ids.json

```
{
  "unbound_positive_residue_ids": [
    "A:17",
    "A:18",
    "A:19",
    "A:20",
    "A:21",
    "A:40",
    "A:41",
    "A:42",
    "A:43",
    "A:45",
    "A:46",
    "A:47",
    "A:54",
    "A:55",
    "A:56",
    "A:58",
    "A:60",
    "A:61",
    "A:62"
  ]
}
```
