## Supplementary material for "Localized Reactivity on Proteins as Riemannian Manifolds: A Quantum-Inspired Geometric Model for Deterministic, Metal-Aware Reactive-Site Prediction": code bundle: meta.json (part 1 of 4)

```
{
  "pdb": "3HMX_r_u.pdb",
  "radius": 4.7,
  "residues": [
    {
      "id": "L:1",
      "chain": "L",
      "resseq": 1,
      "icode": "",
      "resname": "ASP",
      "hetflag": " ",
      "sasa": 1.1073274612426758,
      "atoms": [
        {
          "atom_index": 0,
          "name": "N",
          "element": "N",
          "coord": [
            2.9400999546051025,
            2.7692999839782715,
            0.8927000164985657
          ]
        },
        {
          "atom_index": 1,
          "name": "CA",
          "element": "C",
          "coord": [
            3.016200065612793,
            2.653599977493286,
            0.8464000225067139
          ]
        },
        {
          "atom_index": 2,
          "name": "C",
          "element": "C",
          "coord": [
            3.1440000534057617,
            2.696000099182129,
            0.7732999920845032
          ]
        },
        {
          "atom_index": 3,
          "name": "O",
          "element": "O",
          "coord": [
            3.1565001010894775,
            2.809799909591675,
            0.7297999858856201
          ]
        },
        {
          "atom_index": 4,
          "name": "CB",
          "element": "C",
          "coord": [
            2.928499937057495,
            2.558300018310547,
            0.7627000212669373
          ]
        },
        {
          "atom_index": 5,
          "name": "CG",
          "element": "C",
          "coord": [
            2.874000072479248,
            2.622299909591675,
            0.6347000002861023
          ]
        },
        {
          "atom_index": 6,
          "name": "OD1",
          "element": "O",
          "coord": [
            2.8494999408721924,
            2.548099994659424,
            0.5372999906539917
          ]
        },
        {
          "atom_index": 7,
          "name": "OD2",
          "element": "O",
          "coord": [
            2.8531999588012695,
            2.744999885559082,
            0.6298999786376953
          ]
        }
      ]
    },
    {
      "id": "L:2",
      "chain": "L",
      "resseq": 2,
      "icode": "",
      "resname": "ILE",
      "hetflag": " ",
      "sasa": 0.0,
      "atoms": [
        {
          "atom_index": 8,
          "name": "N",
          "element": "N",
          "coord": [
            3.239300012588501,
            2.6045000553131104,
            0.7616000175476074
          ]
        },
        {
          "atom_index": 9,
          "name": "CA",
          "element": "C",
          "coord": [
            3.3680999279022217,
            2.637200117111206,
            0.7013999819755554
          ]
        },
        {
          "atom_index": 10,
          "name": "C",
          "element": "C",
          "coord": [
            3.363100051879883,
            2.626699924468994,
            0.5494999885559082
          ]
        },
        {
          "atom_index": 11,
          "name": "O",
          "element": "O",
          "coord": [
            3.3248000144958496,
            2.5236001014709473,
            0.4941999912261963
          ]
        },
        {
          "atom_index": 12,
          "name": "CB",
          "element": "C",
          "coord": [
            3.4804999828338623,
            2.547800064086914,
            0.7570000290870667
          ]
        },
        {
          "atom_index": 13,
          "name": "CG1",
          "element": "C",
          "coord": [
            3.4955999851226807,
            2.5696001052856445,
            0.9078999757766724
          ]
        },
        {
          "atom_index": 14,
          "name": "CG2",
          "element": "C",
          "coord": [
            3.6117000579833984,
            2.5750999450683594,
            0.6850000023841858
          ]
        },
        {
          "atom_index": 15,
          "name": "CD1",
          "element": "C",
          "coord": [
            3.599299907684326,
            2.4809000492095947,
            0.9746000170707703
          ]
        }
      ]
    },
    {
      "id": "L:3",
      "chain": "L",
      "resseq": 3,
      "icode": "",
      "resname": "GLN",
      "hetflag": " ",
      "sasa": 1.1908795833587646,
      "atoms": [
        {
          "atom_index": 16,
          "name": "N",
          "element": "N",
          "coord": [
            3.4014999866485596,
            2.7348999977111816,
            0.48240000009536743
          ]
        },
        {
          "atom_index": 17,
          "name": "CA",
          "element": "C",
          "coord": [
            3.399899959564209,
            2.7385001182556152,
            0.3368000090122223
          ]
        },
        {
          "atom_index": 18,
          "name": "C",
          "element": "C",
          "coord": [
            3.5292000770568848,
            2.684799909591675,
            0.2766000032424927
          ]
        },
        {
          "atom_index": 19,
          "name": "O",
          "element": "O",
          "coord": [
            3.6382999420166016,
            2.732599973678589,
            0.30720001459121704
          ]
        },
        {
          "atom_index": 20,
          "name": "CB",
          "element": "C",
          "coord": [
            3.373800039291382,
            2.8805999755859375,
            0.28600001335144043
          ]
        },
        {
          "atom_index": 21,
          "name": "CG",
          "element": "C",
          "coord": [
            3.2369000911712646,
            2.9358999729156494,
            0.32260000705718994
          ]
        },
        {
          "atom_index": 22,
          "name": "CD",
          "element": "C",
          "coord": [
            3.123500108718872,
            2.8471999168395996,
            0.27559998631477356
          ]
        },
        {
          "atom_index": 23,
          "name": "OE1",
          "element": "O",
          "coord": [
            3.0269999504089355,
            2.824199914932251,
            0.34850001335144043
          ]
        },
        {
          "atom_index": 24,
          "name": "NE2",
          "element": "N",
          "coord": [
            3.134700059890747,
            2.796299934387207,
            0.1534000039100647
          ]
        }
      ]
    },
    {
      "id": "L:4",
      "chain": "L",
      "resseq": 4,
      "icode": "",
      "resname": "MET",
      "hetflag": " ",
      "sasa": 0.0,
      "atoms": [
        {
          "atom_index": 25,
          "name": "N",
          "element": "N",
          "coord": [
            3.5153000354766846,
            2.5850000381469727,
            0.19020000100135803
          ]
        },
        {
          "atom_index": 26,
          "name": "CA",
          "element": "C",
          "coord": [
            3.628700017929077,
            2.52810001373291,
            0.11969999969005585
          ]
        },
        {
          "atom_index": 27,
          "name": "C",
          "element": "C",
          "coord": [
            3.634000062942505,
            2.583899974822998,
            -0.022299999371170998
          ]
        },
        {
          "atom_index": 28,
          "name": "O",
          "element": "O",
          "coord": [
            3.537600040435791,
            2.5713999271392822,
            -0.09799999743700027
          ]
        },
        {
          "atom_index": 29,
          "name": "CB",
          "element": "C",
          "coord": [
            3.6173999309539795,
            2.3752999305725098,
            0.11630000174045563
          ]
        },
        {
          "atom_index": 30,
          "name": "CG",
          "element": "C",
          "coord": [
            3.6038999557495117,
            2.309999942779541,
            0.2529999911785126
          ]
        },
        {
          "atom_index": 31,
          "name": "SD",
          "element": "S",
          "coord": [
            3.7446000576019287,
            2.3445000648498535,
            0.35989999771118164
          ]
        },
        {
          "atom_index": 32,
          "name": "CE",
          "element": "C",
          "coord": [
            3.879699945449829,
            2.3055999279022217,
            0.249099999666214
          ]
        }
      ]
    },
    {
      "id": "L:5",
      "chain": "L",
      "resseq": 5,
      "icode": "",
      "resname": "THR",
      "hetflag": " ",
      "sasa": 0.0,
      "atoms": [
        {
          "atom_index": 33,
          "name": "N",
          "element": "N",
          "coord": [
            3.7460999488830566,
            2.645699977874756,
            -0.05829999968409538
          ]
        },
        {
          "atom_index": 34,
          "name": "CA",
          "element": "C",
          "coord": [
            3.7606000900268555,
            2.703399896621704,
            -0.19169999659061432
          ]
        },
        {
          "atom_index": 35,
          "name": "C",
          "element": "C",
          "coord": [
            3.8789000511169434,
            2.644200086593628,
            -0.26840001344680786
          ]
        },
        {
          "atom_index": 36,
          "name": "O",
          "element": "O",
          "coord": [
            3.994800090789795,
            2.6763999462127686,
            -0.24130000174045563
          ]
        },
        {
          "atom_index": 37,
          "name": "CB",
          "element": "C",
          "coord": [
            3.7762999534606934,
            2.8559999465942383,
            -0.1851000040769577
          ]
        },
        {
          "atom_index": 38,
          "name": "OG1",
          "element": "O",
          "coord": [
            3.685699939727783,
            2.9093000888824463,
            -0.0877000018954277
          ]
        },
        {
          "atom_index": 39,
          "name": "CG2",
          "element": "C",
          "coord": [
            3.747999906539917,
            2.918100118637085,
            -0.32089999318122864
          ]
        }
      ]
    },
    {
      "id": "L:6",
      "chain": "L",
      "resseq": 6,
      "icode": "",
      "resname": "GLN",
      "hetflag": " ",
      "sasa": 0.0,
      "atoms": [
        {
          "atom_index": 40,
          "name": "N",
          "element": "N",
          "coord": [
            3.8487000465393066,
            2.5578999519348145,
            -0.36500000953674316
          ]
        },
        {
          "atom_index": 41,
          "name": "CA",
          "element": "C",
          "coord": [
            3.9511001110076904,
            2.496500015258789,
            -0.44850000739097595
          ]
        },
        {
          "atom_index": 42,
          "name": "C",
          "element": "C",
          "coord": [
            3.988300085067749,
            2.5892999172210693,
            -0.5631999969482422
          ]
        },
        {
          "atom_index": 43,
          "name": "O",
          "element": "O",
          "coord": [
            3.9165000915527344,
            2.6847000122070312,
            -0.5929999947547913
          ]
        },
        {
          "atom_index": 44,
          "name": "CB",
          "element": "C",
          "coord": [
            3.901400089263916,
            2.3633999824523926,
            -0.5049999952316284
          ]
        },
        {
          "atom_index": 45,
          "name": "CG",
          "element": "C",
          "coord": [
            3.8378000259399414,
            2.271199941635132,
            -0.4025999903678894
          ]
        },
        {
          "atom_index": 46,
          "name": "CD",
          "element": "C",
          "coord": [
            3.793299913406372,
            2.1393001079559326,
            -0.46239998936653137
          ]
        },
        {
          "atom_index": 47,
          "name": "OE1",
          "element": "O",
          "coord": [
            3.688499927520752,
            2.085400104522705,
            -0.4262999892234802
          ]
        },
        {
          "atom_index": 48,
          "name": "NE2",
          "element": "N",
          "coord": [
            3.8726000785827637,
            2.0868000984191895,
            -0.5548999905586243
          ]
        }
      ]
    },
    {
      "id": "L:7",
      "chain": "L",
      "resseq": 7,
      "icode": "",
      "resname": "SER",
      "hetflag": " ",
      "sasa": 0.2889179587364197,
      "atoms": [
        {
          "atom_index": 49,
          "name": "N",
          "element": "N",
          "coord": [
            4.1006999015808105,
            2.5597000122070312,
            -0.6276000142097473
          ]
        },
        {
          "atom_index": 50,
          "name": "CA",
          "element": "C",
          "coord": [
            4.14900016784668,
            2.6377999782562256,
            -0.7407000064849854
          ]
        },
        {
          "atom_index": 51,
          "name": "C",
          "element": "C",
          "coord": [
            4.260200023651123,
            2.5620999336242676,
            -0.8116999864578247
          ]
        },
        {
          "atom_index": 52,
          "name": "O",
          "element": "O",
          "coord": [
            4.3414998054504395,
            2.496000051498413,
            -0.7472000122070312
          ]
        },
        {
          "atom_index": 53,
          "name": "CB",
          "element": "C",
          "coord": [
            4.19950008392334,
            2.7744998931884766,
            -0.694100022315979
          ]
        },
        {
          "atom_index": 54,
          "name": "OG",
          "element": "O",
          "coord": [
            4.281599998474121,
            2.7620999813079834,
            -0.579200029373169
          ]
        }
      ]
    },
    {
      "id": "L:8",
      "chain": "L",
      "resseq": 8,
      "icode": "",
      "resname": "PRO",
      "hetflag": " ",
      "sasa": 1.1615567207336426,
      "atoms": [
        {
          "atom_index": 55,
          "name": "N",
          "element": "N",
          "coord": [
            4.263800144195557,
            2.5703001022338867,
            -0.9455000162124634
          ]
        },
        {
          "atom_index": 56,
          "name": "CA",
          "element": "C",
          "coord": [
            4.169400215148926,
            2.64490008354187,
            -1.0295000076293945
          ]
        },
        {
          "atom_index": 57,
          "name": "C",
          "element": "C",
          "coord": [
            4.031300067901611,
            2.5803000926971436,
            -1.0312999486923218
          ]
        },
        {
          "atom_index": 58,
          "name": "O",
          "element": "O",
          "coord": [
            4.011899948120117,
            2.4756999015808105,
            -0.9696999788284302
          ]
        },
        {
          "atom_index": 59,
          "name": "CB",
          "element": "C",
          "coord": [
            4.232600212097168,
            2.63319993019104,
            -1.1687999963760376
          ]
        },
        {
          "atom_index": 60,
          "name": "CG",
          "element": "C",
          "coord": [
            4.310500144958496,
            2.5053999423980713,
            -1.1615999937057495
          ]
        },
        {
          "atom_index": 61,
          "name": "CD",
          "element": "C",
          "coord": [
            4.372300148010254,
            2.512200117111206,
            -1.0261000394821167
          ]
        }
      ]
    },
    {
      "id": "L:9",
      "chain": "L",
      "resseq": 9,
      "icode": "",
      "resname": "SER",
      "hetflag": " ",
      "sasa": 1.2099043130874634,
      "atoms": [
        {
          "atom_index": 62,
          "name": "N",
          "element": "N",
          "coord": [
            3.9363999366760254,
            2.6424999237060547,
            -1.100600004196167
          ]
        },
        {
          "atom_index": 63,
          "name": "CA",
          "element": "C",
          "coord": [
            3.8055999279022217,
            2.581199884414673,
            -1.12090003490448
          ]
        },
        {
          "atom_index": 64,
          "name": "C",
          "element": "C",
          "coord": [
            3.8176000118255615,
            2.4693000316619873,
            -1.2231999635696411
          ]
        },
        {
          "atom_index": 65,
          "name": "O",
          "element": "O",
          "coord": [
            3.7367000579833984,
            2.376699924468994,
            -1.2258000373840332
          ]
        },
        {
          "atom_index": 66,
          "name": "CB",
          "element": "C",
          "coord": [
            3.7030999660491943,
            2.6840999126434326,
            -1.1679999828338623
          ]
        },
        {
          "atom_index": 67,
          "name": "OG",
          "element": "O",
          "coord": [
            3.641400098800659,
            2.749000072479248,
            -1.0580999851226807
          ]
        }
      ]
    },
    {
      "id": "L:10",
      "chain": "L",
      "resseq": 10,
      "icode": "",
      "resname": "SER",
      "hetflag": " ",
      "sasa": 0.2837687134742737,
      "atoms": [
        {
          "atom_index": 68,
          "name": "N",
          "element": "N",
          "coord": [
            3.9195001125335693,
            2.4791998863220215,
            -1.3078999519348145
          ]
        },
        {
          "atom_index": 69,
          "name": "CA",
          "element": "C",
          "coord": [
            3.9482998847961426,
            2.3757998943328857,
            -1.406499981880188
          ]
        },
        {
          "atom_index": 70,
          "name": "C",
          "element": "C",
          "coord": [
            4.088099956512451,
            2.3956000804901123,
            -1.4631999731063843
          ]
        },
        {
          "atom_index": 71,
          "name": "O",
          "element": "O",
          "coord": [
            4.137899875640869,
            2.507999897003174,
            -1.4694000482559204
          ]
        },
        {
          "atom_index": 72,
          "name": "CB",
          "element": "C",
          "coord": [
            3.846100091934204,
            2.379300117492676,
            -1.5197999477386475
          ]
        },
        {
          "atom_index": 73,
          "name": "OG",
          "element": "O",
          "coord": [
            3.8675999641418457,
            2.4911999702453613,
            -1.604099988937378
          ]
        }
      ]
    },
    {
      "id": "L:11",
      "chain": "L",
      "resseq": 11,
      "icode": "",
      "resname": "LEU",
      "hetflag": " ",
      "sasa": 0.0,
      "atoms": [
        {
          "atom_index": 74,
          "name": "N",
          "element": "N",
          "coord": [
            4.151400089263916,
            2.285900115966797,
            -1.503600001335144
          ]
        },
        {
          "atom_index": 75,
          "name": "CA",
          "element": "C",
          "coord": [
            4.2835001945495605,
            2.2929000854492188,
            -1.565000057220459
          ]
        },
        {
          "atom_index": 76,
          "name": "C",
          "element": "C",
          "coord": [
            4.305799961090088,
            2.1796998977661133,
            -1.6648999452590942
          ]
        },
        {
          "atom_index": 77,
          "name": "O",
          "element": "O",
          "coord": [
            4.2469000816345215,
            2.0722999572753906,
            -1.652999997138977
          ]
        },
        {
          "atom_index": 78,
          "name": "CB",
          "element": "C",
          "coord": [
            4.393599987030029,
            2.2934999465942383,
            -1.4586000442504883
          ]
        },
        {
          "atom_index": 79,
          "name": "CG",
          "element": "C",
          "coord": [
            4.413899898529053,
            2.1684999465942383,
            -1.3732999563217163
          ]
        },
        {
          "atom_index": 80,
          "name": "CD1",
          "element": "C",
          "coord": [
            4.547599792480469,
            2.17549991607666,
            -1.3006999492645264
          ]
        },
        {
          "atom_index": 81,
          "name": "CD2",
          "element": "C",
          "coord": [
            4.300000190734863,
            2.149199962615967,
            -1.2740000486373901
          ]
        }
      ]
    },
    {
      "id": "L:12",
      "chain": "L",
      "resseq": 12,
      "icode": "",
      "resname": "SER",
      "hetflag": " ",
      "sasa": 0.0,
      "atoms": [
        {
          "atom_index": 82,
          "name": "N",
          "element": "N",
          "coord": [
            4.390500068664551,
            2.2049999237060547,
            -1.7640000581741333
          ]
        },
        {
          "atom_index": 83,
          "name": "CA",
          "element": "C",
          "coord": [
            4.423399925231934,
            2.10479998588562,
            -1.8645999431610107
          ]
        },
        {
          "atom_index": 84,
          "name": "C",
          "element": "C",
          "coord": [
            4.571000099182129,
            2.069499969482422,
            -1.8568999767303467
          ]
        },
        {
          "atom_index": 85,
          "name": "O",
          "element": "O",
          "coord": [
            4.656000137329102,
            2.157900094985962,
            -1.8457000255584717
          ]
        },
        {
          "atom_index": 86,
          "name": "CB",
          "element": "C",
          "coord": [
            4.389599800109863,
            2.155900001525879,
            -2.0044000148773193
          ]
        },
        {
          "atom_index": 87,
          "name": "OG",
          "element": "O",
          "coord": [
            4.436600208282471,
            2.0662999153137207,
            -2.103600025177002
          ]
        }
      ]
    },
    {
      "id": "L:13",
      "chain": "L",
      "resseq": 13,
      "icode": "",
      "resname": "ALA",
      "hetflag": " ",
      "sasa": 0.0,
      "atoms": [
        {
          "atom_index": 88,
          "name": "N",
          "element": "N",
          "coord": [
            4.60099983215332,
            1.940000057220459,
            -1.8639999628067017
          ]
        },
        {
          "atom_index": 89,
          "name": "CA",
          "element": "C",
          "coord": [
            4.738800048828125,
            1.892899990081787,
            -1.8544000387191772
          ]
        },
        {
          "atom_index": 90,
          "name": "C",
          "element": "C",
          "coord": [
            4.76609992980957,
            1.771399974822998,
            -1.9431999921798706
          ]
        },
        {
          "atom_index": 91,
          "name": "O",
          "element": "O",
          "coord": [
            4.682199954986572,
            1.6819000244140625,
            -1.9555000066757202
          ]
        },
        {
          "atom_index": 92,
          "name": "CB",
          "element": "C",
          "coord": [
            4.773900032043457,
            1.861799955368042,
            -1.7100000381469727
          ]
        }
      ]
    },
    {
      "id": "L:14",
      "chain": "L",
      "resseq": 14,
      "icode": "",
      "resname": "SER",
      "hetflag": " ",
      "sasa": 0.03152985870838165,
      "atoms": [
        {
          "atom_index": 93,
          "name": "N",
          "element": "N",
          "coord": [
            4.884099960327148,
            1.7688000202178955,
            -2.004499912261963
          ]
        },
        {
          "atom_index": 94,
          "name": "CA",
          "element": "C",
          "coord": [
            4.925099849700928,
            1.656000018119812,
            -2.087399959564209
          ]
        },
        {
          "atom_index": 95,
          "name": "C",
          "element": "C",
          "coord": [
            4.956999778747559,
            1.5339000225067139,
            -2.0020999908447266
          ]
        },
        {
          "atom_index": 96,
          "name": "O",
          "element": "O",
          "coord": [
            4.9934000968933105,
            1.5463000535964966,
            -1.88510000705719
          ]
        },
        {
          "atom_index": 97,
          "name": "CB",
          "element": "C",
          "coord": [
            5.0472002029418945,
            1.6927000284194946,
            -2.172300100326538
          ]
        },
        {
          "atom_index": 98,
          "name": "OG",
          "element": "O",
          "coord": [
            5.010000228881836,
            1.7687000036239624,
            -2.2860000133514404
          ]
        }
      ]
    },
    {
      "id": "L:15",
      "chain": "L",
      "resseq": 15,
      "icode": "",
      "resname": "VAL",
      "hetflag": " ",
      "sasa": 0.22218021750450134,
      "atoms": [
        {
          "atom_index": 99,
          "name": "N",
          "element": "N",
          "coord": [
            4.942999839782715,
            1.4160000085830688,
            -2.0615999698638916
          ]
        },
        {
          "atom_index": 100,
          "name": "CA",
          "element": "C",
          "coord": [
            4.9770002365112305,
            1.2913000583648682,
            -1.9944000244140625
          ]
        },
        {
          "atom_index": 101,
          "name": "C",
          "element": "C",
          "coord": [
            5.124800205230713,
            1.291599988937378,
            -1.9577000141143799
          ]
        },
        {
          "atom_index": 102,
          "name": "O",
          "element": "O",
          "coord": [
            5.208899974822998,
            1.3342000246047974,
            -2.036900043487549
          ]
        },
        {
          "atom_index": 103,
          "name": "CB",
          "element": "C",
          "coord": [
            4.948200225830078,
            1.170300006866455,
            -2.0843000411987305
          ]
        },
        {
          "atom_index": 104,
          "name": "CG1",
          "element": "C",
          "coord": [
            4.9664998054504395,
            1.0407999753952026,
            -2.0067999362945557
          ]
        },
        {
          "atom_index": 105,
          "name": "CG2",
          "element": "C",
          "coord": [
            4.808000087738037,
            1.1790000200271606,
            -2.1407999992370605
          ]
        }
      ]
    },
    {
      "id": "L:16",
      "chain": "L",
      "resseq": 16,
      "icode": "",
      "resname": "GLY",
      "hetflag": " ",
      "sasa": 1.645437479019165,
      "atoms": [
        {
          "atom_index": 106,
          "name": "N",
          "element": "N",
          "coord": [
            5.156199932098389,
            1.2451000213623047,
            -1.8372000455856323
          ]
        },
        {
          "atom_index": 107,
          "name": "CA",
          "element": "C",
          "coord": [
            5.293799877166748,
            1.2374000549316406,
            -1.7918000221252441
          ]
        },
        {
          "atom_index": 108,
          "name": "C",
          "element": "C",
          "coord": [
            5.339900016784668,
            1.3609999418258667,
            -1.7168999910354614
          ]
        },
        {
          "atom_index": 109,
          "name": "O",
          "element": "O",
          "coord": [
            5.4517998695373535,
            1.3657000064849854,
            -1.6657999753952026
          ]
        }
      ]
    },
    {
      "id": "L:17",
      "chain": "L",
      "resseq": 17,
      "icode": "",
      "resname": "ASP",
      "hetflag": " ",
      "sasa": 1.3557839393615723,
      "atoms": [
        {
          "atom_index": 110,
          "name": "N",
          "element": "N",
          "coord": [
            5.253799915313721,
            1.4620000123977661,
            -1.7105000019073486
          ]
        },
        {
          "atom_index": 111,
          "name": "CA",
          "element": "C",
          "coord": [
            5.283999919891357,
            1.582800030708313,
            -1.635200023651123
          ]
        },
        {
          "atom_index": 112,
          "name": "C",
          "element": "C",
          "coord": [
            5.251699924468994,
            1.5616999864578247,
            -1.4884999990463257
          ]
        },
        {
          "atom_index": 113,
          "name": "O",
          "element": "O",
          "coord": [
            5.1819000244140625,
            1.4667999744415283,
            -1.4530999660491943
          ]
        },
        {
          "atom_index": 114,
          "name": "CB",
          "element": "C",
          "coord": [
            5.201200008392334,
            1.7001999616622925,
            -1.687000036239624
          ]
        },
        {
          "atom_index": 115,
          "name": "CG",
          "element": "C",
          "coord": [
            5.23360013961792,
            1.7360999584197998,
            -1.8306000232696533
          ]
        },
        {
          "atom_index": 116,
          "name": "OD1",
          "element": "O",
          "coord": [
            5.158899784088135,
            1.8176000118255615,
            -1.8890000581741333
          ]
        },
        {
          "atom_index": 117,
          "name": "OD2",
          "element": "O",
          "coord": [
            5.333099842071533,
            1.68340003490448,
            -1.8847999572753906
          ]
        }
      ]
    },
    {
      "id": "L:18",
      "chain": "L",
      "resseq": 18,
      "icode": "",
      "resname": "ARG",
      "hetflag": " ",
      "sasa": 5.806046485900879,
      "atoms": [
        {
          "atom_index": 118,
          "name": "N",
          "element": "N",
          "coord": [
            5.302299976348877,
            1.649899959564209,
            -1.402999997138977
          ]
        },
        {
          "atom_index": 119,
          "name": "CA",
          "element": "C",
          "coord": [
            5.256499767303467,
            1.65339994430542,
            -1.2649999856948853
          ]
        },
        {
          "atom_index": 120,
          "name": "C",
          "element": "C",
          "coord": [
            5.152200222015381,
            1.7634999752044678,
            -1.2562999725341797
          ]
        },
        {
          "atom_index": 121,
          "name": "O",
          "element": "O",
          "coord": [
            5.169899940490723,
            1.8705999851226807,
            -1.3142000436782837
          ]
        },
        {
          "atom_index": 122,
          "name": "CB",
          "element": "C",
          "coord": [
            5.370999813079834,
            1.6821000576019287,
            -1.1674000024795532
          ]
        },
        {
          "atom_index": 123,
          "name": "CG",
          "element": "C",
          "coord": [
            5.361100196838379,
            1.8184000253677368,
            -1.1002000570297241
          ]
        },
        {
          "atom_index": 124,
          "name": "CD",
          "element": "C",
          "coord": [
            5.485400199890137,
            1.8514000177383423,
            -1.0188000202178955
          ]
        },
        {
          "atom_index": 125,
          "name": "NE",
          "element": "N",
          "coord": [
            5.4822001457214355,
            1.7964999675750732,
            -0.883400022983551
          ]
        },
        {
          "atom_index": 126,
          "name": "CZ",
          "element": "C",
          "coord": [
            5.539299964904785,
            1.6819000244140625,
            -0.8472999930381775
          ]
        },
        {
          "atom_index": 127,
          "name": "NH1",
          "element": "N",
          "coord": [
            5.604100227355957,
            1.6083999872207642,
            -0.9368000030517578
          ]
        },
        {
          "atom_index": 128,
          "name": "NH2",
          "element": "N",
          "coord": [
            5.531599998474121,
            1.6406999826431274,
            -0.7214999794960022
          ]
        }
      ]
    },
    {
      "id": "L:19",
      "chain": "L",
      "resseq": 19,
      "icode": "",
      "resname": "VAL",
      "hetflag": " ",
      "sasa": 0.0,
      "atoms": [
        {
          "atom_index": 129,
          "name": "N",
          "element": "N",
          "coord": [
            5.042900085449219,
            1.7366000413894653,
            -1.1859999895095825
          ]
        },
        {
          "atom_index": 130,
          "name": "CA",
          "element": "C",
          "coord": [
            4.936299800872803,
            1.8345999717712402,
            -1.170799970626831
          ]
        },
        {
          "atom_index": 131,
          "name": "C",
          "element": "C",
          "coord": [
            4.914299964904785,
            1.8662999868392944,
            -1.0233999490737915
          ]
        },
        {
          "atom_index": 132,
          "name": "O",
          "element": "O",
          "coord": [
            4.936200141906738,
            1.7812999486923218,
            -0.9370999932289124
          ]
        },
        {
          "atom_index": 133,
          "name": "CB",
          "element": "C",
          "coord": [
            4.804200172424316,
            1.7861000299453735,
            -1.2347999811172485
          ]
        },
        {
          "atom_index": 134,
          "name": "CG1",
          "element": "C",
          "coord": [
            4.831299781799316,
            1.7174999713897705,
            -1.368399977684021
          ]
        },
        {
          "atom_index": 135,
          "name": "CG2",
          "element": "C",
          "coord": [
            4.730100154876709,
            1.6927000284194946,
            -1.1409000158309937
          ]
        }
      ]
    },
    {
      "id": "L:20",
      "chain": "L",
      "resseq": 20,
      "icode": "",
      "resname": "THR",
      "hetflag": " ",
      "sasa": 0.22585824131965637,
      "atoms": [
        {
          "atom_index": 136,
          "name": "N",
          "element": "N",
          "coord": [
            4.871799945831299,
            1.9888999462127686,
            -0.9947999715805054
          ]
        },
        {
          "atom_index": 137,
          "name": "CA",
          "element": "C",
          "coord": [
            4.854400157928467,
            2.0322999954223633,
            -0.8568000197410583
          ]
        },
        {
          "atom_index": 138,
          "name": "C",
          "element": "C",
          "coord": [
            4.729599952697754,
            2.1177000999450684,
            -0.8360999822616577
          ]
        },
        {
          "atom_index": 139,
          "name": "O",
          "element": "O",
          "coord": [
            4.720300197601318,
            2.2298998832702637,
            -0.8855000138282776
          ]
        },
        {
          "atom_index": 140,
          "name": "CB",
          "element": "C",
          "coord": [
            4.978400230407715,
            2.108599901199341,
            -0.8061000108718872
          ]
        },
        {
          "atom_index": 141,
          "name": "OG1",
          "element": "O",
          "coord": [
            5.0854997634887695,
            2.015899896621704,
            -0.7836999893188477
          ]
        },
        {
          "atom_index": 142,
          "name": "CG2",
          "element": "C",
          "coord": [
            4.947299957275391,
            2.1819000244140625,
            -0.6762999892234802
          ]
        }
      ]
    },
    {
      "id": "L:21",
      "chain": "L",
      "resseq": 21,
      "icode": "",
      "resname": "ILE",
      "hetflag": " ",
      "sasa": 0.0,
      "atoms": [
        {
          "atom_index": 143,
          "name": "N",
          "element": "N",
          "coord": [
            4.633800029754639,
            2.062299966812134,
            -0.7623999714851379
          ]
        },
        {
          "atom_index": 144,
          "name": "CA",
          "element": "C",
          "coord": [
            4.513500213623047,
            2.1345999240875244,
            -0.723800003528595
          ]
        },
        {
          "atom_index": 145,
          "name": "C",
          "element": "C",
          "coord": [
            4.530600070953369,
            2.187000036239624,
            -0.5817000269889832
          ]
        },
        {
          "atom_index": 146,
          "name": "O",
          "element": "O",
          "coord": [
            4.589700222015381,
            2.1196999549865723,
            -0.49729999899864197
          ]
        },
        {
          "atom_index": 147,
          "name": "CB",
          "element": "C",
          "coord": [
            4.389900207519531,
            2.0429999828338623,
            -0.7290999889373779
          ]
        },
        {
          "atom_index": 148,
          "name": "CG1",
          "element": "C",
          "coord": [
            4.368599891662598,
            1.9902000427246094,
            -0.8712999820709229
          ]
        },
        {
          "atom_index": 149,
          "name": "CG2",
          "element": "C",
          "coord": [
            4.265900135040283,
            2.1161999702453613,
            -0.6798999905586243
          ]
        },
        {
          "atom_index": 150,
          "name": "CD1",
          "element": "C",
          "coord": [
            4.270500183105469,
            1.875100016593933,
            -0.8792999982833862
          ]
        }
      ]
    },
    {
      "id": "L:22",
      "chain": "L",
      "resseq": 22,
      "icode": "",
      "resname": "THR",
      "hetflag": " ",
      "sasa": 0.4187154173851013,
      "atoms": [
        {
          "atom_index": 151,
          "name": "N",
          "element": "N",
          "coord": [
            4.4807000160217285,
            2.3071000576019287,
            -0.5551000237464905
          ]
        },
        {
          "atom_index": 152,
          "name": "CA",
          "element": "C",
          "coord": [
            4.487100124359131,
            2.3610000610351562,
            -0.4198000133037567
          ]
        },
        {
          "atom_index": 153,
          "name": "C",
          "element": "C",
          "coord": [
            4.349100112915039,
            2.3770999908447266,
            -0.35670000314712524
          ]
        },
        {
          "atom_index": 154,
          "name": "O",
          "element": "O",
          "coord": [
            4.247499942779541,
            2.383500099182129,
            -0.4259999990463257
          ]
        },
        {
          "atom_index": 155,
          "name": "CB",
          "element": "C",
          "coord": [
            4.565299987792969,
            2.4939000606536865,
            -0.4124999940395355
          ]
        },
        {
          "atom_index": 156,
          "name": "OG1",
          "element": "O",
          "coord": [
            4.530700206756592,
            2.5771000385284424,
            -0.5236999988555908
          ]
        },
        {
          "atom_index": 157,
          "name": "CG2",
          "element": "C",
          "coord": [
            4.715099811553955,
            2.467099905014038,
            -0.41449999809265137
          ]
        }
      ]
    },
    {
      "id": "L:23",
      "chain": "L",
      "resseq": 23,
      "icode": "",
      "resname": "CYS",
      "hetflag": " ",
      "sasa": 0.0,
      "atoms": [
        {
          "atom_index": 158,
          "name": "N",
          "element": "N",
          "coord": [
            4.347300052642822,
            2.3828999996185303,
            -0.2240000069141388
          ]
        },
        {
          "atom_index": 159,
          "name": "CA",
          "element": "C",
          "coord": [
            4.223400115966797,
            2.385999917984009,
            -0.14749999344348907
          ]
        },
        {
          "atom_index": 160,
          "name": "C",
          "element": "C",
          "coord": [
            4.246300220489502,
            2.463200092315674,
            -0.01860000006854534
          ]
        },
        {
          "atom_index": 161,
          "name": "O",
          "element": "O",
          "coord": [
            4.3308000564575195,
            2.426300048828125,
            0.06260000169277191
          ]
        },
        {
          "atom_index": 162,
          "name": "CB",
          "element": "C",
          "coord": [
            4.178500175476074,
            2.2434000968933105,
            -0.11580000072717667
          ]
        },
        {
          "atom_index": 163,
          "name": "SG",
          "element": "S",
          "coord": [
            4.01800012588501,
            2.2295000553131104,
            -0.0357000008225441
          ]
        }
      ]
    },
    {
      "id": "L:24",
      "chain": "L",
      "resseq": 24,
      "icode": "",
      "resname": "ARG",
      "hetflag": " ",
      "sasa": 5.223172187805176,
      "atoms": [
        {
          "atom_index": 164,
          "name": "N",
          "element": "N",
          "coord": [
            4.17110013961792,
            2.5708000659942627,
            0.00019999999494757503
          ]
        },
        {
          "atom_index": 165,
          "name": "CA",
          "element": "C",
          "coord": [
            4.190400123596191,
            2.6554999351501465,
            0.11729999631643295
          ]
        },
        {
          "atom_index": 166,
          "name": "C",
          "element": "C",
          "coord": [
            4.063600063323975,
            2.669800043106079,
            0.20059999823570251
          ]
        },
        {
          "atom_index": 167,
          "name": "O",
          "element": "O",
          "coord": [
            3.9539999961853027,
            2.6858999729156494,
            0.14669999480247498
          ]
        },
        {
          "atom_index": 168,
          "name": "CB",
          "element": "C",
          "coord": [
            4.242300033569336,
            2.793100118637085,
            0.0763000026345253
          ]
        },
        {
          "atom_index": 169,
          "name": "CG",
          "element": "C",
          "coord": [
            4.158599853515625,
            2.8605000972747803,
            -0.030400000512599945
          ]
        },
        {
          "atom_index": 170,
          "name": "CD",
          "element": "C",
          "coord": [
            4.1707000732421875,
            3.0116000175476074,
            -0.020899999886751175
          ]
        },
        {
          "atom_index": 171,
          "name": "NE",
          "element": "N",
          "coord": [
            4.077400207519531,
            3.0792999267578125,
            -0.11020000278949738
          ]
        },
        {
          "atom_index": 172,
          "name": "CZ",
          "element": "C",
          "coord": [
            4.030600070953369,
            3.201900005340576,
            -0.09009999781847
          ]
        },
        {
          "atom_index": 173,
          "name": "NH1",
          "element": "N",
          "coord": [
            4.067999839782715,
            3.270699977874756,
            0.01730000041425228
          ]
        },
        {
          "atom_index": 174,
          "name": "NH2",
          "element": "N",
          "coord": [
            3.9458000659942627,
            3.25570011138916,
            -0.1768999993801117
          ]
        }
      ]
    },
    {
      "id": "L:25",
      "chain": "L",
      "resseq": 25,
      "icode": "",
      "resname": "ALA",
      "hetflag": " ",
      "sasa": 0.0,
      "atoms": [
        {
          "atom_index": 175,
          "name": "N",
          "element": "N",
          "coord": [
            4.0802001953125,
            2.6642000675201416,
            0.33239999413490295
          ]
        },
        {
          "atom_index": 176,
          "name": "CA",
          "element": "C",
          "coord": [
            3.967900037765503,
            2.6705000400543213,
            0.4253000020980835
          ]
        },
        {
          "atom_index": 177,
          "name": "C",
          "element": "C",
          "coord": [
            3.9547998905181885,
            2.807800054550171,
            0.490200012922287
          ]
        },
        {
          "atom_index": 178,
          "name": "O",
          "element": "O",
          "coord": [
            4.053999900817871,
            2.8680999279022217,
            0.5307999849319458
          ]
        },
        {
          "atom_index": 179,
          "name": "CB",
          "element": "C",
          "coord": [
            3.9821999073028564,
            2.5636000633239746,
            0.5315999984741211
          ]
        }
      ]
    },
    {
      "id": "L:26",
      "chain": "L",
      "resseq": 26,
      "icode": "",
      "resname": "SER",
      "hetflag": " ",
      "sasa": 1.896205186843872,
      "atoms": [
        {
          "atom_index": 180,
          "name": "N",
          "element": "N",
          "coord": [
            3.831399917602539,
            2.8564000129699707,
            0.4993000030517578
          ]
        },
        {
          "atom_index": 181,
          "name": "CA",
          "element": "C",
          "coord": [
            3.8034000396728516,
            2.987600088119507,
            0.5564000010490417
          ]
        },
        {
          "atom_index": 182,
          "name": "C",
          "element": "C",
          "coord": [
            3.844599962234497,
            2.9939000606536865,
            0.7028999924659729
          ]
        },
        {
          "atom_index": 183,
          "name": "O",
          "element": "O",
          "coord": [
            3.870800018310547,
            3.101599931716919,
            0.7566999793052673
          ]
        },
        {
          "atom_index": 184,
          "name": "CB",
          "element": "C",
          "coord": [
            3.6547999382019043,
            3.020400047302246,
            0.5432000160217285
          ]
        },
        {
          "atom_index": 185,
          "name": "OG",
          "element": "O",
          "coord": [
            3.5757999420166016,
            2.931299924850464,
            0.6195999979972839
          ]
        }
      ]
    },
    {
      "id": "L:27",
      "chain": "L",
      "resseq": 27,
      "icode": "",
      "resname": "GLN",
      "hetflag": " ",
      "sasa": 3.386157989501953,
      "atoms": [
        {
          "atom_index": 186,
          "name": "N",
          "element": "N",
          "coord": [
            3.848599910736084,
            2.8778998851776123,
            0.7674999833106995
          ]
        },
        {
          "atom_index": 187,
          "name": "CA",
          "element": "C",
          "coord": [
            3.8929998874664307,
            2.8684000968933105,
            0.9057999849319458
          ]
        },
        {
          "atom_index": 188,
          "name": "C",
          "element": "C",
          "coord": [
            3.992000102996826,
            2.753200054168701,
            0.9190999865531921
          ]
        },
        {
          "atom_index": 189,
          "name": "O",
          "element": "O",
          "coord": [
            3.9974000453948975,
            2.665299892425537,
            0.833299994468689
          ]
        },
        {
          "atom_index": 190,
          "name": "CB",
          "element": "C",
          "coord": [
            3.7737998962402344,
            2.8466999530792236,
            0.9993000030517578
          ]
        },
        {
          "atom_index": 191,
          "name": "CG",
          "element": "C",
          "coord": [
            3.6542999744415283,
            2.935699939727783,
            0.9696999788284302
          ]
        },
        {
          "atom_index": 192,
          "name": "CD",
          "element": "C",
          "coord": [
            3.541100025177002,
            2.916100025177002,
            1.069100022315979
          ]
        },
        {
          "atom_index": 193,
          "name": "OE1",
          "element": "O",
          "coord": [
            3.4242000579833984,
            2.9372000694274902,
            1.0368000268936157
          ]
        },
        {
          "atom_index": 194,
          "name": "NE2",
          "element": "N",
          "coord": [
            3.5752999782562256,
            2.8749001026153564,
            1.190600037574768
          ]
        }
      ]
    },
    {
      "id": "L:28",
      "chain": "L",
      "resseq": 28,
      "icode": "",
      "resname": "GLY",
      "hetflag": " ",
      "sasa": 0.9314032793045044,
      "atoms": [
        {
          "atom_index": 195,
          "name": "N",
          "element": "N",
          "coord": [
            4.070700168609619,
            2.7541000843048096,
            1.0261000394821167
          ]
        },
        {
          "atom_index": 196,
          "name": "CA",
          "element": "C",
          "coord": [
            4.164999961853027,
            2.6466000080108643,
            1.051300048828125
          ]
        },
        {
          "atom_index": 197,
          "name": "C",
          "element": "C",
          "coord": [
            4.094600200653076,
            2.512700080871582,
            1.0635000467300415
          ]
        },
        {
          "atom_index": 198,
          "name": "O",
          "element": "O",
          "coord": [
            3.995800018310547,
            2.500200033187866,
            1.1359000205993652
          ]
        }
      ]
    },
    {
      "id": "L:29",
      "chain": "L",
      "resseq": 29,
      "icode": "",
      "resname": "ILE",
      "hetflag": " ",
      "sasa": 0.0,
      "atoms": [
        {
          "atom_index": 199,
          "name": "N",
          "element": "N",
          "coord": [
            4.144899845123291,
            2.4123001098632812,
            0.9922999739646912
          ]
        },
        {
          "atom_index": 200,
          "name": "CA",
          "element": "C",
          "coord": [
            4.0843000411987305,
            2.279599905014038,
            0.9944000244140625
          ]
        },
        {
          "atom_index": 201,
          "name": "C",
          "element": "C",
          "coord": [
            4.185200214385986,
            2.170599937438965,
            1.0298000574111938
          ]
        },
        {
          "atom_index": 202,
          "name": "O",
          "element": "O",
          "coord": [
            4.157199859619141,
            2.0513999462127686,
            1.0152000188827515
          ]
        },
        {
          "atom_index": 203,
          "name": "CB",
          "element": "C",
          "coord": [
            4.017300128936768,
            2.245699882507324,
            0.8598999977111816
          ]
        },
        {
          "atom_index": 204,
          "name": "CG1",
          "element": "C",
          "coord": [
            4.122499942779541,
            2.2177999019622803,
            0.7522000074386597
          ]
        },
        {
          "atom_index": 205,
          "name": "CG2",
          "element": "C",
          "coord": [
            3.9251999855041504,
            2.358799934387207,
            0.8169000148773193
          ]
        },
        {
          "atom_index": 206,
          "name": "CD1",
          "element": "C",
          "coord": [
            4.063399791717529,
            2.175600051879883,
            0.6193000078201294
          ]
        }
      ]
    },
    {
      "id": "L:30",
      "chain": "L",
      "resseq": 30,
      "icode": "",
      "resname": "SER",
      "hetflag": " ",
      "sasa": 2.0809707641601562,
      "atoms": [
        {
          "atom_index": 207,
          "name": "N",
          "element": "N",
          "coord": [
            4.302499771118164,
            2.2125000953674316,
            1.0765999555587769
          ]
        },
        {
          "atom_index": 208,
          "name": "CA",
          "element": "C",
          "coord": [
            4.407299995422363,
            2.119499921798706,
            1.1181000471115112
          ]
        },
        {
          "atom_index": 209,
          "name": "C",
          "element": "C",
          "coord": [
            4.459499835968018,
            2.0378000736236572,
            1.0003999471664429
          ]
        },
        {
          "atom_index": 210,
          "name": "O",
          "element": "O",
          "coord": [
            4.521200180053711,
            2.0917999744415283,
            0.9086999893188477
          ]
        },
        {
          "atom_index": 211,
          "name": "CB",
          "element": "C",
          "coord": [
            4.3557000160217285,
            2.02620005607605,
            1.2278000116348267
          ]
        },
        {
          "atom_index": 212,
          "name": "OG",
          "element": "O",
          "coord": [
            4.462299823760986,
            1.975000023841858,
            1.3051999807357788
          ]
        }
      ]
    },
    {
      "id": "L:31",
      "chain": "L",
      "resseq": 31,
      "icode": "",
      "resname": "SER",
      "hetflag": " ",
      "sasa": 0.22070901095867157,
      "atoms": [
        {
          "atom_index": 213,
          "name": "N",
          "element": "N",
          "coord": [
            4.435500144958496,
            1.906999945640564,
            1.004699945449829
          ]
        },
        {
          "atom_index": 214,
          "name": "CA",
          "element": "C",
          "coord": [
            4.4695000648498535,
            1.8180999755859375,
            0.89410001039505
          ]
        },
        {
          "atom_index": 215,
          "name": "C",
          "element": "C",
          "coord": [
            4.348999977111816,
            1.7335000038146973,
            0.8553000092506409
          ]
        },
        {
          "atom_index": 216,
          "name": "O",
          "element": "O",
          "coord": [
            4.361100196838379,
            1.6365000009536743,
            0.7804999947547913
          ]
        },
        {
          "atom_index": 217,
          "name": "CB",
          "element": "C",
          "coord": [
            4.587800025939941,
            1.7280999422073364,
            0.9308000206947327
          ]
        },
        {
          "atom_index": 218,
          "name": "OG",
          "element": "O",
          "coord": [
            4.707499980926514,
            1.8029999732971191,
            0.9419000148773193
          ]
        }
      ]
    },
    {
      "id": "L:32",
      "chain": "L",
      "resseq": 32,
      "icode": "",
      "resname": "TRP",
      "hetflag": " ",
      "sasa": 2.097254991531372,
      "atoms": [
        {
          "atom_index": 219,
          "name": "N",
          "element": "N",
          "coord": [
            4.232600212097168,
            1.771299958229065,
            0.9067000150680542
          ]
        },
        {
          "atom_index": 220,
          "name": "CA",
          "element": "C",
          "coord": [
            4.109600067138672,
            1.6979000568389893,
            0.8794000148773193
          ]
        },
        {
          "atom_index": 221,
          "name": "C",
          "element": "C",
          "coord": [
            4.051199913024902,
            1.7336000204086304,
            0.7430999875068665
          ]
        },
        {
          "atom_index": 222,
          "name": "O",
          "element": "O",
          "coord": [
            3.9409000873565674,
            1.7877999544143677,
            0.7332000136375427
          ]
        },
        {
          "atom_index": 223,
          "name": "CB",
          "element": "C",
          "coord": [
            4.007699966430664,
            1.7213000059127808,
            0.9909999966621399
          ]
        },
        {
          "atom_index": 224,
          "name": "CG",
          "element": "C",
          "coord": [
            4.063499927520752,
            1.6877000331878662,
            1.1253000497817993
          ]
        },
        {
          "atom_index": 225,
          "name": "CD1",
          "element": "C",
          "coord": [
            4.068699836730957,
            1.768399953842163,
            1.2350000143051147
          ]
        },
        {
          "atom_index": 226,
          "name": "CD2",
          "element": "C",
          "coord": [
            4.125699996948242,
            1.5642999410629272,
            1.1629999876022339
          ]
        },
        {
          "atom_index": 227,
          "name": "NE1",
          "element": "N",
          "coord": [
            4.128699779510498,
            1.702299952507019,
            1.3392000198364258
          ]
        },
        {
          "atom_index": 228,
          "name": "CE2",
          "element": "C",
          "coord": [
            4.16480016708374,
            1.5770000219345093,
            1.2977999448776245
          ]
        },
        {
          "atom_index": 229,
          "name": "CE3",
          "element": "C",
          "coord": [
            4.151400089263916,
            1.444200038909912,
            1.0961999893188477
          ]
        },
        {
          "atom_index": 230,
          "name": "CZ2",
          "element": "C",
          "coord": [
            4.2281999588012695,
            1.4739999771118164,
            1.3669999837875366
          ]
        },
        {
          "atom_index": 231,
          "name": "CZ3",
          "element": "C",
          "coord": [
            4.214099884033203,
            1.3423999547958374,
            1.1648000478744507
          ]
        },
        {
          "atom_index": 232,
          "name": "CH2",
          "element": "C",
          "coord": [
            4.2519001960754395,
            1.357800006866455,
            1.2989000082015991
          ]
        }
      ]
    },
    {
      "id": "L:33",
      "chain": "L",
      "resseq": 33,
      "icode": "",
      "resname": "LEU",
      "hetflag": " ",
      "sasa": 0.0,
      "atoms": [
        {
          "atom_index": 233,
          "name": "N",
          "element": "N",
          "coord": [
            4.126800060272217,
            1.7022000551223755,
            0.6381000280380249
          ]
        },
        {
          "atom_index": 234,
          "name": "CA",
          "element": "C",
          "coord": [
            4.083199977874756,
            1.725100040435791,
            0.5005000233650208
          ]
        },
        {
          "atom_index": 235,
          "name": "C",
          "element": "C",
          "coord": [
            4.090199947357178,
            1.5967999696731567,
            0.41769999265670776
          ]
        },
        {
          "atom_index": 236,
          "name": "O",
          "element": "O",
          "coord": [
            4.181600093841553,
            1.5161000490188599,
            0.4343000054359436
          ]
        },
        {
          "atom_index": 237,
          "name": "CB",
          "element": "C",
          "coord": [
            4.170100212097168,
            1.8320000171661377,
            0.43380001187324524
          ]
        },
        {
          "atom_index": 238,
          "name": "CG",
          "element": "C",
          "coord": [
            4.144199848175049,
            1.8538999557495117,
            0.2840999960899353
          ]
        },
        {
          "atom_index": 239,
          "name": "CD1",
          "element": "C",
          "coord": [
            4.047999858856201,
            1.969499945640564,
            0.26330000162124634
          ]
        },
        {
          "atom_index": 240,
          "name": "CD2",
          "element": "C",
          "coord": [
            4.274600028991699,
            1.8791999816894531,
            0.21080000698566437
          ]
        }
      ]
    },
    {
      "id": "L:34",
      "chain": "L",
      "resseq": 34,
      "icode": "",
      "resname": "ALA",
      "hetflag": " ",
      "sasa": 0.0,
      "atoms": [
        {
          "atom_index": 241,
          "name": "N",
          "element": "N",
          "coord": [
            3.9937000274658203,
            1.5784000158309937,
            0.32829999923706055
          ]
        },
        {
          "atom_index": 242,
          "name": "CA",
          "element": "C",
          "coord": [
            3.99399995803833,
            1.4630999565124512,
            0.23909999430179596
          ]
        },
        {
          "atom_index": 243,
          "name": "C",
          "element": "C",
          "coord": [
            3.982100009918213,
            1.506600022315979,
            0.09399999678134918
          ]
        },
        {
          "atom_index": 244,
          "name": "O",
          "element": "O",
          "coord": [
            3.9298999309539795,
            1.6139999628067017,
            0.06469999998807907
          ]
        },
        {
          "atom_index": 245,
          "name": "CB",
          "element": "C",
          "coord": [
            3.881500005722046,
            1.3669999837875366,
            0.2754000127315521
          ]
        }
      ]
    },
    {
      "id": "L:35",
      "chain": "L",
      "resseq": 35,
      "icode": "",
      "resname": "TRP",
      "hetflag": " ",
      "sasa": 0.0,
      "atoms": [
        {
          "atom_index": 246,
          "name": "N",
          "element": "N",
          "coord": [
            4.031400203704834,
            1.4228999614715576,
            0.0035000001080334187
          ]
        },
        {
          "atom_index": 247,
          "name": "CA",
          "element": "C",
          "coord": [
            4.018199920654297,
            1.448199987411499,
            -0.13930000364780426
          ]
        },
        {
          "atom_index": 248,
          "name": "C",
          "element": "C",
          "coord": [
            3.9388999938964844,
            1.3355000019073486,
            -0.20520000159740448
          ]
        },
        {
          "atom_index": 249,
          "name": "O",
          "element": "O",
          "coord": [
            3.9630000591278076,
            1.217900037765503,
            -0.17839999496936798
          ]
        },
        {
          "atom_index": 250,
          "name": "CB",
          "element": "C",
          "coord": [
            4.156000137329102,
            1.4603999853134155,
            -0.2054000049829483
          ]
        },
        {
          "atom_index": 251,
          "name": "CG",
          "element": "C",
          "coord": [
            4.229400157928467,
            1.5881999731063843,
            -0.17350000143051147
          ]
        },
        {
          "atom_index": 252,
          "name": "CD1",
          "element": "C",
          "coord": [
            4.323400020599365,
            1.6073999404907227,
            -0.07599999755620956
          ]
        },
        {
          "atom_index": 253,
          "name": "CD2",
          "element": "C",
          "coord": [
            4.21589994430542,
            1.7138999700546265,
            -0.24089999496936798
          ]
        },
        {
          "atom_index": 254,
          "name": "NE1",
          "element": "N",
          "coord": [
            4.368899822235107,
            1.7374000549316406,
            -0.07819999754428864
          ]
        },
        {
          "atom_index": 255,
          "name": "CE2",
          "element": "C",
          "coord": [
            4.304200172424316,
            1.8047000169754028,
            -0.1784999966621399
          ]
        },
        {
          "atom_index": 256,
          "name": "CE3",
          "element": "C",
          "coord": [
            4.137599945068359,
            1.7585999965667725,
            -0.34790000319480896
          ]
        },
        {
          "atom_index": 257,
          "name": "CZ2",
          "element": "C",
          "coord": [
            4.315999984741211,
            1.9371999502182007,
            -0.21950000524520874
          ]
        },
        {
          "atom_index": 258,
          "name": "CZ3",
          "element": "C",
          "coord": [
            4.149600028991699,
            1.8904000520706177,
            -0.38839998841285706
          ]
        },
        {
          "atom_index": 259,
          "name": "CH2",
          "element": "C",
          "coord": [
            4.23799991607666,
            1.9780000448226929,
            -0.32440000772476196
          ]
        }
      ]
    },
    {
      "id": "L:36",
      "chain": "L",
      "resseq": 36,
      "icode": "",
      "resname": "TYR",
      "hetflag": " ",
      "sasa": 0.0,
      "atoms": [
        {
          "atom_index": 260,
          "name": "N",
          "element": "N",
          "coord": [
            3.844099998474121,
            1.371500015258789,
            -0.29100000858306885
          ]
        },
        {
          "atom_index": 261,
          "name": "CA",
          "element": "C",
          "coord": [
            3.7657999992370605,
            1.2724000215530396,
            -0.36410000920295715
          ]
        },
        {
          "atom_index": 262,
          "name": "C",
          "element": "C",
          "coord": [
            3.786099910736084,
            1.2865999937057495,
            -0.51419997215271
          ]
        },
        {
          "atom_index": 263,
          "name": "O",
          "element": "O",
          "coord": [
            3.816200017929077,
            1.3952000141143799,
            -0.5638999938964844
          ]
        },
        {
          "atom_index": 264,
          "name": "CB",
          "element": "C",
          "coord": [
            3.61680006980896,
            1.2843999862670898,
            -0.33090001344680786
          ]
        },
        {
          "atom_index": 265,
          "name": "CG",
          "element": "C",
          "coord": [
            3.5833001136779785,
            1.2687000036239624,
            -0.18410000205039978
          ]
        },
        {
          "atom_index": 266,
          "name": "CD1",
          "element": "C",
          "coord": [
            3.5571000576019287,
            1.1438000202178955,
            -0.12960000336170197
          ]
        },
        {
          "atom_index": 267,
          "name": "CD2",
          "element": "C",
          "coord": [
            3.577199935913086,
            1.3789000511169434,
            -0.10029999911785126
          ]
        },
        {
          "atom_index": 268,
          "name": "CE1",
          "element": "C",
          "coord": [
            3.526099920272827,
            1.1294000148773193,
            0.004399999976158142
          ]
        },
        {
          "atom_index": 269,
          "name": "CE2",
          "element": "C",
          "coord": [
            3.546600103378296,
            1.3654999732971191,
            0.03350000083446503
          ]
        },
        {
          "atom_index": 270,
          "name": "CZ",
          "element": "C",
          "coord": [
            3.5209999084472656,
            1.2408000230789185,
            0.08540000021457672
          ]
        },
        {
          "atom_index": 271,
          "name": "OH",
          "element": "O",
          "coord": [
            3.490499973297119,
            1.2280999422073364,
            0.2190999984741211
          ]
        }
      ]
    },
    {
      "id": "L:37",
      "chain": "L",
      "resseq": 37,
      "icode": "",
      "resname": "GLN",
      "hetflag": " ",
      "sasa": 0.0,
      "atoms": [
        {
          "atom_index": 272,
          "name": "N",
          "element": "N",
          "coord": [
            3.7706000804901123,
            1.1756000518798828,
            -0.5855000019073486
          ]
        },
        {
          "atom_index": 273,
          "name": "CA",
          "element": "C",
          "coord": [
            3.7753000259399414,
            1.1756999492645264,
            -0.73089998960495
          ]
        },
        {
          "atom_index": 274,
          "name": "C",
          "element": "C",
          "coord": [
            3.638400077819824,
            1.138200044631958,
            -0.7850000262260437
          ]
        },
        {
          "atom_index": 275,
          "name": "O",
          "element": "O",
          "coord": [
            3.581399917602539,
            1.0365999937057495,
            -0.7457000017166138
          ]
        },
        {
          "atom_index": 276,
          "name": "CB",
          "element": "C",
          "coord": [
            3.878999948501587,
            1.075700044631958,
            -0.7818999886512756
          ]
        },
        {
          "atom_index": 277,
          "name": "CG",
          "element": "C",
          "coord": [
            3.899199962615967,
            1.079200029373169,
            -0.932699978351593
          ]
        },
        {
          "atom_index": 278,
          "name": "CD",
          "element": "C",
          "coord": [
            3.9721999168395996,
            0.9569000005722046,
            -0.9854999780654907
          ]
        },
        {
          "atom_index": 279,
          "name": "OE1",
          "element": "O",
          "coord": [
            4.073800086975098,
            0.9682999849319458,
            -1.0540000200271606
          ]
        },
        {
          "atom_index": 280,
          "name": "NE2",
          "element": "N",
          "coord": [
            3.920099973678589,
            0.8389999866485596,
            -0.9535999894142151
          ]
        }
      ]
    },
    {
      "id": "L:38",
      "chain": "L",
      "resseq": 38,
      "icode": "",
      "resname": "GLN",
      "hetflag": " ",
      "sasa": 0.0,
      "atoms": [
        {
          "atom_index": 281,
          "name": "N",
          "element": "N",
          "coord": [
            3.584700107574463,
            1.2206000089645386,
            -0.8741000294685364
          ]
        },
        {
          "atom_index": 282,
          "name": "CA",
          "element": "C",
          "coord": [
            3.4584999084472656,
            1.187600016593933,
            -0.9383000135421753
          ]
        },
        {
          "atom_index": 283,
          "name": "C",
          "element": "C",
          "coord": [
            3.4711999893188477,
            1.1917999982833862,
            -1.0896999835968018
          ]
        },
        {
          "atom_index": 284,
          "name": "O",
          "element": "O",
          "coord": [
            3.4907000064849854,
            1.29830002784729,
            -1.148800015449524
          ]
        },
        {
          "atom_index": 285,
          "name": "CB",
          "element": "C",
          "coord": [
            3.3466999530792236,
            1.2812000513076782,
            -0.8924000263214111
          ]
        },
        {
          "atom_index": 286,
          "name": "CG",
          "element": "C",
          "coord": [
            3.208199977874756,
            1.235200047492981,
            -0.9348999857902527
          ]
        },
        {
          "atom_index": 287,
          "name": "CD",
          "element": "C",
          "coord": [
            3.101799964904785,
            1.3401999473571777,
            -0.9099000096321106
          ]
        },
        {
          "atom_index": 288,
          "name": "OE1",
          "element": "O",
          "coord": [
            3.121999979019165,
            1.4585000276565552,
            -0.9379000067710876
          ]
        },
        {
          "atom_index": 289,
          "name": "NE2",
          "element": "N",
          "coord": [
            2.987499952316284,
            1.2975000143051147,
            -0.8575000166893005
          ]
        }
      ]
    },
    {
      "id": "L:39",
      "chain": "L",
      "resseq": 39,
      "icode": "",
      "resname": "LYS",
      "hetflag": " ",
      "sasa": 0.0,
      "atoms": [
        {
          "atom_index": 290,
          "name": "N",
          "element": "N",
          "coord": [
            3.4612998962402344,
            1.0744999647140503,
            -1.1510000228881836
          ]
        },
        {
          "atom_index": 291,
          "name": "CA",
          "element": "C",
          "coord": [
            3.4598000049591064,
            1.0628999471664429,
            -1.2958999872207642
          ]
        },
        {
          "atom_index": 292,
          "name": "C",
          "element": "C",
          "coord": [
            3.3162999153137207,
            1.0707999467849731,
            -1.3460999727249146
          ]
        },
        {
          "atom_index": 293,
          "name": "O",
          "element": "O",
          "coord": [
            3.224400043487549,
            1.0235999822616577,
            -1.2793999910354614
          ]
        },
        {
          "atom_index": 294,
          "name": "CB",
          "element": "C",
          "coord": [
            3.5234999656677246,
            0.930899977684021,
            -1.3395999670028687
          ]
        },
        {
          "atom_index": 295,
          "name": "CG",
          "element": "C",
          "coord": [
            3.671099901199341,
            0.919700026512146,
            -1.305899977684021
          ]
        },
        {
          "atom_index": 296,
          "name": "CD",
          "element": "C",
          "coord": [
            3.723400115966797,
            0.7789999842643738,
            -1.3291000127792358
          ]
        },
        {
          "atom_index": 297,
          "name": "CE",
          "element": "C",
          "coord": [
            3.8673999309539795,
            0.7657999992370605,
            -1.2817000150680542
          ]
        },
        {
          "atom_index": 298,
          "name": "NZ",
          "element": "N",
          "coord": [
            3.9151999950408936,
            0.6241999864578247,
            -1.2791999578475952
          ]
        }
      ]
    },
    {
      "id": "L:40",
      "chain": "L",
      "resseq": 40,
      "icode": "",
      "resname": "PRO",
      "hetflag": " ",
      "sasa": 0.0,
      "atoms": [
        {
          "atom_index": 299,
          "name": "N",
          "element": "N",
          "coord": [
            3.296799898147583,
            1.1304999589920044,
            -1.4645999670028687
          ]
        },
        {
          "atom_index": 300,
          "name": "CA",
          "element": "C",
          "coord": [
            3.1640000343322754,
            1.148300051689148,
            -1.5240999460220337
          ]
        },
        {
          "atom_index": 301,
          "name": "C",
          "element": "C",
          "coord": [
            3.079400062561035,
            1.021399974822998,
            -1.5169999599456787
          ]
        },
        {
          "atom_index": 302,
          "name": "O",
          "element": "O",
          "coord": [
            3.129499912261963,
            0.9122999906539917,
            -1.5441999435424805
          ]
        },
        {
          "atom_index": 303,
          "name": "CB",
          "element": "C",
          "coord": [
            3.196000099182129,
            1.183500051498413,
            -1.6705000400543213
          ]
        },
        {
          "atom_index": 304,
          "name": "CG",
          "element": "C",
          "coord": [
            3.344599962234497,
            1.1535999774932861,
            -1.6872999668121338
          ]
        },
        {
          "atom_index": 305,
          "name": "CD",
          "element": "C",
          "coord": [
            3.40120005607605,
            1.1841000318527222,
            -1.552899956703186
          ]
        }
      ]
    },
    {
      "id": "L:41",
      "chain": "L",
      "resseq": 41,
      "icode": "",
      "resname": "GLU",
      "hetflag": " ",
      "sasa": 0.0,
      "atoms": [
        {
          "atom_index": 306,
          "name": "N",
          "element": "N",
          "coord": [
            2.9526000022888184,
            1.0368000268936157,
            -1.4800000190734863
          ]
        },
        {
          "atom_index": 307,
          "name": "CA",
          "element": "C",
          "coord": [
            2.8592000007629395,
            0.9247000217437744,
            -1.4716999530792236
          ]
        },
        {
          "atom_index": 308,
          "name": "C",
          "element": "C",
          "coord": [
            2.890000104904175,
            0.8312000036239624,
            -1.3550000190734863
          ]
        },
        {
          "atom_index": 309,
          "name": "O",
          "element": "O",
          "coord": [
            2.827699899673462,
            0.7263000011444092,
            -1.3411999940872192
          ]
        },
        {
          "atom_index": 310,
          "name": "CB",
          "element": "C",
          "coord": [
            2.8585000038146973,
            0.8450999855995178,
            -1.6025999784469604
          ]
        },
        {
          "atom_index": 311,
          "name": "CG",
          "element": "C",
          "coord": [
            2.829900026321411,
            0.9279999732971191,
            -1.7266000509262085
          ]
        },
        {
          "atom_index": 312,
          "name": "CD",
          "element": "C",
          "coord": [
            2.6839001178741455,
            0.96670001745224,
            -1.7391999959945679
          ]
        },
        {
          "atom_index": 313,
          "name": "OE1",
          "element": "O",
          "coord": [
            2.611999988555908,
            0.963699996471405,
            -1.6370999813079834
          ]
        },
        {
          "atom_index": 314,
          "name": "OE2",
          "element": "O",
          "coord": [
            2.6407999992370605,
            0.9994999766349792,
            -1.8518999814987183
          ]
        }
      ]
    },
    {
      "id": "L:42",
      "chain": "L",
      "resseq": 42,
      "icode": "",
      "resname": "LYS",
      "hetflag": " ",
      "sasa": 0.0,
      "atoms": [
        {
          "atom_index": 315,
          "name": "N",
          "element": "N",
          "coord": [
            2.985599994659424,
            0.8690999746322632,
            -1.270799994468689
          ]
        },
        {
          "atom_index": 316,
          "name": "CA",
          "element": "C",
          "coord": [
            3.0237998962402344,
            0.7850000262260437,
            -1.1576999425888062
          ]
        },
        {
          "atom_index": 317,
          "name": "C",
          "element": "C",
          "coord": [
            3.0051000118255615,
            0.8549000024795532,
            -1.0233999490737915
          ]
        },
        {
          "atom_index": 318,
          "name": "O",
          "element": "O",
          "coord": [
            2.9927000999450684,
            0.9771999716758728,
            -1.0161000490188599
          ]
        },
        {
          "atom_index": 319,
          "name": "CB",
          "element": "C",
          "coord": [
            3.168600082397461,
            0.7378000020980835,
            -1.1721999645233154
          ]
        },
        {
          "atom_index": 320,
          "name": "CG",
          "element": "C",
          "coord": [
            3.191200017929077,
            0.6399000287055969,
            -1.2857999801635742
          ]
        },
        {
          "atom_index": 321,
          "name": "CD",
          "element": "C",
          "coord": [
            3.134399890899658,
            0.5026000142097473,
            -1.2533999681472778
          ]
        },
        {
          "atom_index": 322,
          "name": "CE",
          "element": "C",
          "coord": [
            3.138400077819824,
            0.4108999967575073,
            -1.375
          ]
        },
        {
          "atom_index": 323,
          "name": "NZ",
          "element": "N",
          "coord": [
            3.0520999431610107,
            0.4620000123977661,
            -1.4852999448776245
          ]
        }
      ]
    },
    {
      "id": "L:43",
      "chain": "L",
      "resseq": 43,
      "icode": "",
      "resname": "ALA",
      "hetflag": " ",
      "sasa": 0.0,
      "atoms": [
        {
          "atom_index": 324,
          "name": "N",
          "element": "N",
          "coord": [
            3.0020999908447266,
            0.7753999829292297,
            -0.9172000288963318
          ]
        },
        {
          "atom_index": 325,
          "name": "CA",
          "element": "C",
          "coord": [
            2.9986000061035156,
            0.8287000060081482,
            -0.7817999720573425
          ]
        },
        {
          "atom_index": 326,
          "name": "C",
          "element": "C",
          "coord": [
            3.1403000354766846,
            0.8640000224113464,
            -0.7386000156402588
          ]
        },
        {
          "atom_index": 327,
          "name": "O",
          "element": "O",
          "coord": [
            3.236799955368042,
            0.8116999864578247,
            -0.7942000031471252
          ]
        },
        {
          "atom_index": 328,
          "name": "CB",
          "element": "C",
          "coord": [
            2.9377999305725098,
            0.7268999814987183,
            -0.6866000294685364
          ]
        }
      ]
    },
    {
      "id": "L:44",
      "chain": "L",
      "resseq": 44,
      "icode": "",
      "resname": "PRO",
      "hetflag": " ",
      "sasa": 0.0,
      "atoms": [
        {
          "atom_index": 329,
          "name": "N",
          "element": "N",
          "coord": [
            3.1538000106811523,
            0.9541000127792358,
            -0.6399999856948853
          ]
        },
        {
          "atom_index": 330,
          "name": "CA",
          "element": "C",
          "coord": [
            3.2869999408721924,
            0.9932000041007996,
            -0.5928000211715698
          ]
        },
        {
          "atom_index": 331,
          "name": "C",
          "element": "C",
          "coord": [
            3.365600109100342,
            0.8774999976158142,
            -0.5314000248908997
          ]
        },
        {
          "atom_index": 332,
          "name": "O",
          "element": "O",
          "coord": [
            3.3092000484466553,
            0.7886000275611877,
            -0.4674000144004822
          ]
        },
        {
          "atom_index": 333,
          "name": "CB",
          "element": "C",
          "coord": [
            3.256999969482422,
            1.0987999439239502,
            -0.48590001463890076
          ]
        },
        {
          "atom_index": 334,
          "name": "CG",
          "element": "C",
          "coord": [
            3.1222000122070312,
            1.1521999835968018,
            -0.5217000246047974
          ]
        },
        {
          "atom_index": 335,
          "name": "CD",
          "element": "C",
          "coord": [
            3.047300100326538,
            1.034000039100647,
            -0.5767999887466431
          ]
        }
      ]
    },
    {
      "id": "L:45",
      "chain": "L",
      "resseq": 45,
      "icode": "",
      "resname": "LYS",
      "hetflag": " ",
      "sasa": 0.0,
      "atoms": [
        {
          "atom_index": 336,
          "name": "N",
          "element": "N",
          "coord": [
            3.4965999126434326,
            0.8808000087738037,
            -0.5516999959945679
          ]
        },
        {
          "atom_index": 337,
          "name": "CA",
          "element": "C",
          "coord": [
            3.587100028991699,
            0.7814000248908997,
            -0.49639999866485596
          ]
        },
        {
          "atom_index": 338,
          "name": "C",
          "element": "C",
          "coord": [
            3.6810998916625977,
            0.8511999845504761,
            -0.399399995803833
          ]
        },
        {
          "atom_index": 339,
          "name": "O",
          "element": "O",
          "coord": [
            3.7272000312805176,
            0.961899995803833,
            -0.4262000024318695
          ]
        },
        {
          "atom_index": 340,
          "name": "CB",
          "element": "C",
          "coord": [
            3.666599988937378,
            0.7161999940872192,
            -0.609499990940094
          ]
        },
        {
          "atom_index": 341,
          "name": "CG",
          "element": "C",
          "coord": [
            3.773400068283081,
            0.6171000003814697,
            -0.5662000179290771
          ]
        },
        {
          "atom_index": 342,
          "name": "CD",
          "element": "C",
          "coord": [
            3.863100051879883,
            0.5848000049591064,
            -0.6847000122070312
          ]
        },
        {
          "atom_index": 343,
          "name": "CE",
          "element": "C",
          "coord": [
            3.9547998905181885,
            0.46700000762939453,
            -0.6586999893188477
          ]
        },
        {
          "atom_index": 344,
          "name": "NZ",
          "element": "N",
          "coord": [
            4.044400215148926,
            0.44519999623298645,
            -0.7753000259399414
          ]
        }
      ]
    },
    {
      "id": "L:46",
      "chain": "L",
      "resseq": 46,
      "icode": "",
      "resname": "SER",
      "hetflag": " ",
      "sasa": 0.0,
      "atoms": [
        {
          "atom_index": 345,
          "name": "N",
          "element": "N",
          "coord": [
            3.709199905395508,
            0.7876999974250793,
            -0.2863999903202057
          ]
        },
        {
          "atom_index": 346,
          "name": "CA",
          "element": "C",
          "coord": [
            3.7987000942230225,
            0.8474000096321106,
            -0.1881999969482422
          ]
        },
        {
          "atom_index": 347,
          "name": "C",
          "element": "C",
          "coord": [
            3.9451000690460205,
            0.8208000063896179,
            -0.22110000252723694
          ]
        },
        {
          "atom_index": 348,
          "name": "O",
          "element": "O",
          "coord": [
            3.984999895095825,
            0.7067000269889832,
            -0.24459999799728394
          ]
        },
        {
          "atom_index": 349,
          "name": "CB",
          "element": "C",
          "coord": [
            3.765500068664551,
            0.7960000038146973,
            -0.04859999939799309
          ]
        },
        {
          "atom_index": 350,
          "name": "OG",
          "element": "O",
          "coord": [
            3.6277999877929688,
            0.8140000104904175,
            -0.021700000390410423
          ]
        }
      ]
    },
    {
      "id": "L:47",
      "chain": "L",
      "resseq": 47,
      "icode": "",
      "resname": "LEU",
      "hetflag": " ",
      "sasa": 0.0,
      "atoms": [
        {
          "atom_index": 351,
          "name": "N",
          "element": "N",
          "coord": [
            4.024700164794922,
            0.927299976348877,
            -0.22269999980926514
          ]
        },
        {
          "atom_index": 352,
          "name": "CA",
          "element": "C",
          "coord": [
            4.166500091552734,
            0.9168999791145325,
            -0.25450000166893005
          ]
        },
        {
          "atom_index": 353,
          "name": "C",
          "element": "C",
          "coord": [
            4.251299858093262,
            0.9355999827384949,
            -0.12950000166893005
          ]
        },
        {
          "atom_index": 354,
          "name": "O",
          "element": "O",
          "coord": [
            4.335299968719482,
            0.8518999814987183,
            -0.09619999676942825
          ]
        },
        {
          "atom_index": 355,
          "name": "CB",
          "element": "C",
          "coord": [
            4.206699848175049,
            1.0220999717712402,
            -0.35830000042915344
          ]
        },
        {
          "atom_index": 356,
          "name": "CG",
          "element": "C",
          "coord": [
            4.131700038909912,
            1.0263999700546265,
            -0.49129998683929443
          ]
        },
        {
          "atom_index": 357,
          "name": "CD1",
          "element": "C",
          "coord": [
            4.192399978637695,
            1.1319999694824219,
            -0.582099974155426
          ]
        },
        {
          "atom_index": 358,
          "name": "CD2",
          "element": "C",
          "coord": [
            4.135000228881836,
            0.890500009059906,
            -0.5579000115394592
          ]
        }
      ]
    },
    {
      "id": "L:48",
      "chain": "L",
      "resseq": 48,
      "icode": "",
      "resname": "ILE",
      "hetflag": " ",
      "sasa": 0.0,
      "atoms": [
        {
          "atom_index": 359,
          "name": "N",
          "element": "N",
          "coord": [
            4.228300094604492,
            1.0469000339508057,
            -0.060600001364946365
          ]
        },
        {
          "atom_index": 360,
          "name": "CA",
          "element": "C",
          "coord": [
            4.3130998611450195,
            1.0880000591278076,
            0.0502999983727932
          ]
        },
        {
          "atom_index": 361,
          "name": "C",
          "element": "C",
          "coord": [
            4.2322001457214355,
            1.1416000127792358,
            0.1680999994277954
          ]
        },
        {
          "atom_index": 362,
          "name": "O",
          "element": "O",
          "coord": [
            4.126800060272217,
            1.2020000219345093,
            0.14949999749660492
          ]
        },
        {
          "atom_index": 363,
          "name": "CB",
          "element": "C",
          "coord": [
            4.412799835205078,
            1.1958999633789062,
            0.00430000014603138
          ]
        },
        {
          "atom_index": 364,
          "name": "CG1",
          "element": "C",
          "coord": [
            4.51039981842041,
            1.1371999979019165,
            -0.09790000319480896
          ]
        },
        {
          "atom_index": 365,
          "name": "CG2",
          "element": "C",
          "coord": [
            4.487599849700928,
            1.2552000284194946,
            0.12300000339746475
          ]
        },
        {
          "atom_index": 366,
          "name": "CD1",
          "element": "C",
          "coord": [
            4.593200206756592,
            1.2408000230789185,
            -0.1687999963760376
          ]
        }
      ]
    },
    {
      "id": "L:49",
      "chain": "L",
      "resseq": 49,
      "icode": "",
      "resname": "TYR",
      "hetflag": " ",
      "sasa": 0.15764929354190826,
      "atoms": [
        {
          "atom_index": 367,
          "name": "N",
          "element": "N",
          "coord": [
            4.282199859619141,
            1.1180000305175781,
            0.2890999913215637
          ]
        },
        {
          "atom_index": 368,
          "name": "CA",
          "element": "C",
          "coord": [
            4.219200134277344,
            1.1668000221252441,
            0.41100001335144043
          ]
        },
        {
          "atom_index": 369,
          "name": "C",
          "element": "C",
          "coord": [
            4.326700210571289,
            1.2143000364303589,
            0.5080000162124634
          ]
        },
        {
          "atom_index": 370,
          "name": "O",
          "element": "O",
          "coord": [
            4.444900035858154,
            1.1871000528335571,
            0.4878000020980835
          ]
        },
        {
          "atom_index": 371,
          "name": "CB",
          "element": "C",
          "coord": [
            4.133900165557861,
            1.0568000078201294,
            0.47429999709129333
          ]
        },
        {
          "atom_index": 372,
          "name": "CG",
          "element": "C",
          "coord": [
            4.2129998207092285,
            0.9348999857902527,
            0.5170000195503235
          ]
        },
        {
          "atom_index": 373,
          "name": "CD1",
          "element": "C",
          "coord": [
            4.255899906158447,
            0.8411999940872192,
            0.423799991607666
          ]
        },
        {
          "atom_index": 374,
          "name": "CD2",
          "element": "C",
          "coord": [
            4.244800090789795,
            0.9136000275611877,
            0.6503999829292297
          ]
        },
        {
          "atom_index": 375,
          "name": "CE1",
          "element": "C",
          "coord": [
            4.328199863433838,
            0.7297999858856201,
            0.4625999927520752
          ]
        },
        {
          "atom_index": 376,
          "name": "CE2",
          "element": "C",
          "coord": [
            4.316999912261963,
            0.8025000095367432,
            0.6901000142097473
          ]
        },
        {
          "atom_index": 377,
          "name": "CZ",
          "element": "C",
          "coord": [
            4.358399868011475,
            0.7110000252723694,
            0.5957000255584717
          ]
        },
        {
          "atom_index": 378,
          "name": "OH",
          "element": "O",
          "coord": [
            4.430300235748291,
            0.6003000140190125,
            0.6345999836921692
          ]
        }
      ]
    },
    {
      "id": "L:50",
      "chain": "L",
      "resseq": 50,
      "icode": "",
      "resname": "ALA",
      "hetflag": " ",
      "sasa": 0.0,
      "atoms": [
        {
          "atom_index": 379,
          "name": "N",
          "element": "N",
          "coord": [
            4.285999774932861,
            1.285599946975708,
            0.612500011920929
          ]
        },
        {
          "atom_index": 380,
          "name": "CA",
          "element": "C",
          "coord": [
            4.38070011138916,
            1.3423999547958374,
            0.7080000042915344
          ]
        },
        {
          "atom_index": 381,
          "name": "C",
          "element": "C",
          "coord": [
            4.494500160217285,
            1.4142999649047852,
            0.6362000107765198
          ]
        },
        {
          "atom_index": 382,
          "name": "O",
          "element": "O",
          "coord": [
            4.611599922180176,
            1.3995000123977661,
            0.6715999841690063
          ]
        },
        {
          "atom_index": 383,
          "name": "CB",
          "element": "C",
          "coord": [
            4.434899806976318,
            1.2352999448776245,
            0.8007000088691711
          ]
        }
      ]
    },
    {
      "id": "L:51",
      "chain": "L",
      "resseq": 51,
      "icode": "",
      "resname": "ALA",
      "hetflag": " ",
      "sasa": 0.0,
      "atoms": [
        {
          "atom_index": 384,
          "name": "N",
          "element": "N",
          "coord": [
            4.457799911499023,
            1.4900000095367432,
            0.5332000255584717
          ]
        },
        {
          "atom_index": 385,
          "name": "CA",
          "element": "C",
          "coord": [
            4.551799774169922,
            1.57260000705719,
            0.4578000009059906
          ]
        },
        {
          "atom_index": 386,
          "name": "C",
          "element": "C",
          "coord": [
            4.644999980926514,
            1.4954999685287476,
            0.3637999892234802
          ]
        },
        {
          "atom_index": 387,
          "name": "O",
          "element": "O",
          "coord": [
            4.660299777984619,
            1.5333000421524048,
            0.24740000069141388
          ]
        },
        {
          "atom_index": 388,
          "name": "CB",
          "element": "C",
          "coord": [
            4.633399963378906,
            1.6614999771118164,
            0.5523999929428101
          ]
        }
      ]
    },
    {
      "id": "L:52",
      "chain": "L",
      "resseq": 52,
      "icode": "",
      "resname": "SER",
      "hetflag": " ",
      "sasa": 1.640288233757019,
      "atoms": [
        {
          "atom_index": 389,
          "name": "N",
          "element": "N",
          "coord": [
            4.705900192260742,
            1.3877999782562256,
            0.41290000081062317
          ]
        },
        {
          "atom_index": 390,
          "name": "CA",
          "element": "C",
          "coord": [
            4.81850004196167,
            1.3273999691009521,
            0.34150001406669617
          ]
        },
        {
          "atom_index": 391,
          "name": "C",
          "element": "C",
          "coord": [
            4.8171000480651855,
            1.1751999855041504,
            0.3255999982357025
          ]
        },
        {
          "atom_index": 392,
          "name": "O",
          "element": "O",
          "coord": [
            4.893899917602539,
            1.1208000183105469,
            0.24619999527931213
          ]
        },
        {
          "atom_index": 393,
          "name": "CB",
          "element": "C",
          "coord": [
            4.9506001472473145,
            1.3708000183105469,
            0.40630000829696655
          ]
        },
        {
          "atom_index": 394,
          "name": "OG",
          "element": "O",
          "coord": [
            4.9552998542785645,
            1.3344000577926636,
            0.5432999730110168
          ]
        }
      ]
    },
    {
      "id": "L:53",
      "chain": "L",
      "resseq": 53,
      "icode": "",
      "resname": "SER",
      "hetflag": " ",
      "sasa": 0.6775746941566467,
      "atoms": [
        {
          "atom_index": 395,
          "name": "N",
          "element": "N",
          "coord": [
            4.731100082397461,
            1.1062999963760376,
            0.39959999918937683
          ]
        },
        {
          "atom_index": 396,
          "name": "CA",
          "element": "C",
          "coord": [
            4.731500148773193,
            0.960099995136261,
            0.39629998803138733
          ]
        },
        {
          "atom_index": 397,
          "name": "C",
          "element": "C",
          "coord": [
            4.654300212860107,
            0.9034000039100647,
            0.2770000100135803
          ]
        },
        {
          "atom_index": 398,
          "name": "O",
          "element": "O",
          "coord": [
            4.539599895477295,
            0.940500020980835,
            0.25200000405311584
          ]
        },
        {
          "atom_index": 399,
          "name": "CB",
          "element": "C",
          "coord": [
            4.677999973297119,
            0.9023000001907349,
            0.527400016784668
          ]
        },
        {
          "atom_index": 400,
          "name": "OG",
          "element": "O",
          "coord": [
            4.541800022125244,
            0.9351999759674072,
            0.5454999804496765
          ]
        }
      ]
    },
    {
      "id": "L:54",
      "chain": "L",
      "resseq": 54,
      "icode": "",
      "resname": "LEU",
      "hetflag": " ",
      "sasa": 0.09458957612514496,
      "atoms": [
        {
          "atom_index": 401,
          "name": "N",
          "element": "N",
          "coord": [
            4.718599796295166,
            0.8129000067710876,
            0.20389999449253082
          ]
        },
        {
          "atom_index": 402,
          "name": "CA",
          "element": "C",
          "coord": [
            4.658400058746338,
            0.7494999766349792,
            0.08709999918937683
          ]
        },
        {
          "atom_index": 403,
          "name": "C",
          "element": "C",
          "coord": [
            4.557499885559082,
            0.6427000164985657,
            0.12950000166893005
          ]
        },
        {
          "atom_index": 404,
          "name": "O",
          "element": "O",
          "coord": [
            4.585899829864502,
            0.560699999332428,
            0.21699999272823334
          ]
        },
        {
          "atom_index": 405,
          "name": "CB",
          "element": "C",
          "coord": [
            4.76800012588501,
            0.6873000264167786,
            0.0
          ]
        },
        {
          "atom_index": 406,
          "name": "CG",
          "element": "C",
          "coord": [
            4.74399995803833,
            0.680899977684021,
            -0.15070000290870667
          ]
        },
        {
          "atom_index": 407,
          "name": "CD1",
          "element": "C",
          "coord": [
            4.748499870300293,
            0.8199999928474426,
            -0.210999995470047
          ]
        },
        {
          "atom_index": 408,
          "name": "CD2",
          "element": "C",
          "coord": [
            4.846799850463867,
            0.5907999873161316,
            -0.21729999780654907
          ]
        }
      ]
    },
    {
      "id": "L:55",
      "chain": "L",
      "resseq": 55,
      "icode": "",
      "resname": "GLN",
      "hetflag": " ",
      "sasa": 0.0,
      "atoms": [
        {
          "atom_index": 409,
          "name": "N",
          "element": "N",
          "coord": [
            4.439199924468994,
            0.6449000239372253,
            0.06840000301599503
          ]
        },
        {
          "atom_index": 410,
          "name": "CA",
          "element": "C",
          "coord": [
            4.336599826812744,
            0.5443000197410583,
            0.09640000015497208
          ]
        },
        {
          "atom_index": 411,
          "name": "C",
          "element": "C",
          "coord": [
            4.378699779510498,
            0.4068000018596649,
            0.04670000076293945
          ]
        },
        {
          "atom_index": 412,
          "name": "O",
          "element": "O",
          "coord": [
            4.431600093841553,
            0.3935000002384186,
            -0.0632999986410141
          ]
        },
        {
          "atom_index": 413,
          "name": "CB",
          "element": "C",
          "coord": [
            4.202700138092041,
            0.5834000110626221,
            0.03269999846816063
          ]
        },
        {
          "atom_index": 414,
          "name": "CG",
          "element": "C",
          "coord": [
            4.094900131225586,
            0.6274999976158142,
            0.13109999895095825
          ]
        },
        {
          "atom_index": 415,
          "name": "CD",
          "element": "C",
          "coord": [
            4.004199981689453,
            0.5134999752044678,
            0.17329999804496765
          ]
        },
        {
          "atom_index": 416,
          "name": "OE1",
          "element": "O",
          "coord": [
            3.89490008354187,
            0.5357999801635742,
            0.22509999573230743
          ]
        },
        {
          "atom_index": 417,
          "name": "NE2",
          "element": "N",
          "coord": [
            4.049099922180176,
            0.39070001244544983,
            0.1509000062942505
          ]
        }
      ]
    },
    {
      "id": "L:56",
      "chain": "L",
      "resseq": 56,
      "icode": "",
      "resname": "SER",
      "hetflag": " ",
      "sasa": 1.7972019910812378,
      "atoms": [
        {
          "atom_index": 418,
          "name": "N",
          "element": "N",
          "coord": [
            4.354899883270264,
            0.30469998717308044,
            0.1282999962568283
          ]
        },
        {
          "atom_index": 419,
          "name": "CA",
          "element": "C",
          "coord": [
            4.383399963378906,
            0.16760000586509705,
            0.08900000154972076
          ]
        },
        {
          "atom_index": 420,
          "name": "C",
          "element": "C",
          "coord": [
            4.3256001472473145,
            0.13979999721050262,
            -0.049300000071525574
          ]
        },
        {
          "atom_index": 421,
          "name": "O",
          "element": "O",
          "coord": [
            4.203800201416016,
            0.13570000231266022,
            -0.0658000037074089
          ]
        },
        {
          "atom_index": 422,
          "name": "CB",
          "element": "C",
          "coord": [
            4.323299884796143,
            0.07029999792575836,
            0.19050000607967377
          ]
        },
        {
          "atom_index": 423,
          "name": "OG",
          "element": "O",
          "coord": [
            4.338900089263916,
            -0.06430000066757202,
            0.14880000054836273
          ]
        }
      ]
    },
    {
      "id": "L:57",
      "chain": "L",
      "resseq": 57,
      "icode": "",
      "resname": "GLY",
      "hetflag": " ",
      "sasa": 0.859397828578949,
      "atoms": [
        {
          "atom_index": 424,
          "name": "N",
          "element": "N",
          "coord": [
            4.412499904632568,
            0.12349999696016312,
            -0.14869999885559082
          ]
        },
        {
          "atom_index": 425,
          "name": "CA",
          "element": "C",
          "coord": [
            4.36929988861084,
            0.08309999853372574,
            -0.2815000116825104
          ]
        },
        {
          "atom_index": 426,
          "name": "C",
          "element": "C",
          "coord": [
            4.392000198364258,
            0.1800999939441681,
            -0.39660000801086426
          ]
        },
        {
          "atom_index": 427,
          "name": "O",
          "element": "O",
          "coord": [
            4.37470006942749,
            0.14319999516010284,
            -0.5131999850273132
          ]
        }
      ]
    },
    {
      "id": "L:58",
      "chain": "L",
      "resseq": 58,
      "icode": "",
      "resname": "VAL",
      "hetflag": " ",
      "sasa": 0.0,
      "atoms": [
        {
          "atom_index": 428,
          "name": "N",
          "element": "N",
          "coord": [
            4.429900169372559,
            0.3037000000476837,
            -0.36559998989105225
          ]
        },
        {
          "atom_index": 429,
          "name": "CA",
          "element": "C",
          "coord": [
            4.453199863433838,
            0.40389999747276306,
            -0.46970000863075256
          ]
        },
        {
          "atom_index": 430,
          "name": "C",
          "element": "C",
          "coord": [
            4.601200103759766,
            0.41819998621940613,
            -0.5062999725341797
          ]
        },
        {
          "atom_index": 431,
          "name": "O",
          "element": "O",
          "coord": [
            4.687699794769287,
            0.41690000891685486,
            -0.4187000095844269
          ]
        },
        {
          "atom_index": 432,
          "name": "CB",
          "element": "C",
          "coord": [
            4.391300201416016,
            0.5415999889373779,
            -0.4327999949455261
          ]
        },
        {
          "atom_index": 433,
          "name": "CG1",
          "element": "C",
          "coord": [
            4.333799839019775,
            0.5394999980926514,
            -0.2921000123023987
          ]
        },
        {
          "atom_index": 434,
          "name": "CG2",
          "element": "C",
          "coord": [
            4.493500232696533,
            0.6534000039100647,
            -0.4499000012874603
          ]
        }
      ]
    },
    {
      "id": "L:59",
      "chain": "L",
      "resseq": 59,
      "icode": "",
      "resname": "PRO",
      "hetflag": " ",
      "sasa": 0.0,
      "atoms": [
        {
          "atom_index": 435,
          "name": "N",
          "element": "N",
          "coord": [
            4.630000114440918,
            0.430400013923645,
            -0.6370999813079834
          ]
        },
        {
          "atom_index": 436,
          "name": "CA",
          "element": "C",
          "coord": [
            4.764599800109863,
            0.43700000643730164,
            -0.6955999732017517
          ]
        },
        {
          "atom_index": 437,
          "name": "C",
          "element": "C",
          "coord": [
            4.856299877166748,
            0.538100004196167,
            -0.6269999742507935
          ]
        },
        {
          "atom_index": 438,
          "name": "O",
          "element": "O",
          "coord": [
            4.8109002113342285,
            0.6448000073432922,
            -0.5845999717712402
          ]
        },
        {
          "atom_index": 439,
          "name": "CB",
          "element": "C",
          "coord": [
            4.737100124359131,
            0.4796999990940094,
            -0.8406999707221985
          ]
        },
        {
          "atom_index": 440,
          "name": "CG",
          "element": "C",
          "coord": [
            4.593999862670898,
            0.5307000279426575,
            -0.8395000100135803
          ]
        },
        {
          "atom_index": 441,
          "name": "CD",
          "element": "C",
          "coord": [
            4.527500152587891,
            0.4404999911785126,
            -0.7419999837875366
          ]
        }
      ]
    },
    {
      "id": "L:60",
      "chain": "L",
      "resseq": 60,
      "icode": "",
      "resname": "SER",
      "hetflag": " ",
      "sasa": 5.119708061218262,
      "atoms": [
        {
          "atom_index": 442,
          "name": "N",
          "element": "N",
          "coord": [
            4.984600067138672,
            0.5040000081062317,
            -0.6180999875068665
          ]
        },
        {
          "atom_index": 443,
          "name": "CA",
          "element": "C",
          "coord": [
            5.082399845123291,
            0.5861999988555908,
            -0.5475999712944031
          ]
        },
        {
          "atom_index": 444,
          "name": "C",
          "element": "C",
          "coord": [
            5.104400157928467,
            0.7232999801635742,
            -0.611299991607666
          ]
        },
        {
          "atom_index": 445,
          "name": "O",
          "element": "O",
          "coord": [
            5.1666998863220215,
            0.8108000159263611,
            -0.5511000156402588
          ]
        },
        {
          "atom_index": 446,
          "name": "CB",
          "element": "C",
          "coord": [
            5.215799808502197,
            0.5116000175476074,
            -0.5374000072479248
          ]
        },
        {
          "atom_index": 447,
          "name": "OG",
          "element": "O",
          "coord": [
            5.250199794769287,
            0.45210000872612,
            -0.6621000170707703
          ]
        }
      ]
    },
    {
      "id": "L:61",
      "chain": "L",
      "resseq": 61,
      "icode": "",
      "resname": "ARG",
      "hetflag": " ",
      "sasa": 0.0,
      "atoms": [
        {
          "atom_index": 448,
          "name": "N",
          "element": "N",
          "coord": [
            5.052999973297119,
            0.7422999739646912,
            -0.7325000166893005
          ]
        },
        {
          "atom_index": 449,
          "name": "CA",
          "element": "C",
          "coord": [
            5.075799942016602,
            0.866599977016449,
            -0.805400013923645
          ]
        },
        {
          "atom_index": 450,
          "name": "C",
          "element": "C",
          "coord": [
            4.995200157165527,
            0.9824000000953674,
            -0.7466999888420105
          ]
        },
        {
          "atom_index": 451,
          "name": "O",
          "element": "O",
          "coord": [
            5.017000198364258,
            1.0985000133514404,
            -0.7813000082969666
          ]
        },
        {
          "atom_index": 452,
          "name": "CB",
          "element": "C",
          "coord": [
            5.046500205993652,
            0.8489999771118164,
            -0.9550999999046326
          ]
        },
        {
          "atom_index": 453,
          "name": "CG",
          "element": "C",
          "coord": [
            4.901100158691406,
            0.867900013923645,
            -0.9943000078201294
          ]
        },
        {
          "atom_index": 454,
          "name": "CD",
          "element": "C",
          "coord": [
            4.881800174713135,
            0.8438000082969666,
            -1.1431000232696533
          ]
        },
        {
          "atom_index": 455,
          "name": "NE",
          "element": "N",
          "coord": [
            4.845200061798096,
            0.7055000066757202,
            -1.1720999479293823
          ]
        },
        {
          "atom_index": 456,
          "name": "CZ",
          "element": "C",
          "coord": [
            4.722599983215332,
            0.666100025177002,
            -1.2045999765396118
          ]
        },
        {
          "atom_index": 457,
          "name": "NH1",
          "element": "N",
          "coord": [
            4.624599933624268,
            0.7547000050544739,
            -1.2130999565124512
          ]
        },
        {
          "atom_index": 458,
          "name": "NH2",
          "element": "N",
          "coord": [
            4.697700023651123,
            0.5382999777793884,
            -1.2289999723434448
          ]
        }
      ]
    },
    {
      "id": "L:62",
      "chain": "L",
      "resseq": 62,
      "icode": "",
      "resname": "PHE",
      "hetflag": " ",
      "sasa": 0.0,
      "atoms": [
        {
          "atom_index": 459,
          "name": "N",
          "element": "N",
          "coord": [
            4.902500152587891,
            0.9505000114440918,
            -0.6571000218391418
          ]
        },
        {
          "atom_index": 460,
          "name": "CA",
          "element": "C",
          "coord": [
            4.827300071716309,
            1.0530999898910522,
            -0.5856999754905701
          ]
        },
        {
          "atom_index": 461,
          "name": "C",
          "element": "C",
          "coord": [
            4.8917999267578125,
            1.0841000080108643,
            -0.45089998841285706
          ]
        },
        {
          "atom_index": 462,
          "name": "O",
          "element": "O",
          "coord": [
            4.9380998611450195,
            0.9941999912261963,
            -0.38029998540878296
          ]
        },
        {
          "atom_index": 463,
          "name": "CB",
          "element": "C",
          "coord": [
            4.68149995803833,
            1.0103000402450562,
            -0.5651999711990356
          ]
        },
        {
          "atom_index": 464,
          "name": "CG",
          "element": "C",
          "coord": [
            4.601399898529053,
            1.003999948501587,
            -0.6922000050544739
          ]
        },
        {
          "atom_index": 465,
          "name": "CD1",
          "element": "C",
          "coord": [
            4.5447998046875,
            1.1186000108718872,
            -0.7457000017166138
          ]
        },
        {
          "atom_index": 466,
          "name": "CD2",
          "element": "C",
          "coord": [
            4.581299781799316,
            0.8834999799728394,
            -0.7573999762535095
          ]
        },
        {
          "atom_index": 467,
          "name": "CE1",
          "element": "C",
          "coord": [
            4.4704999923706055,
            1.1134999990463257,
            -0.8621000051498413
          ]
        },
        {
          "atom_index": 468,
          "name": "CE2",
          "element": "C",
          "coord": [
            4.5071001052856445,
            0.8776000142097473,
            -0.8738999962806702
          ]
        },
        {
          "atom_index": 469,
          "name": "CZ",
          "element": "C",
          "coord": [
            4.4517998695373535,
            0.9925000071525574,
            -0.9265000224113464
          ]
        }
      ]
    },
    {
      "id": "L:63",
      "chain": "L",
      "resseq": 63,
      "icode": "",
      "resname": "SER",
      "hetflag": " ",
      "sasa": 0.03226546198129654,
      "atoms": [
        {
          "atom_index": 470,
          "name": "N",
          "element": "N",
          "coord": [
            4.895100116729736,
            1.2121000289916992,
            -0.41589999198913574
          ]
        },
        {
          "atom_index": 471,
          "name": "CA",
          "element": "C",
          "coord": [
            4.948400020599365,
            1.2552000284194946,
            -0.2874000072479248
          ]
        },
        {
          "atom_index": 472,
          "name": "C",
          "element": "C",
          "coord": [
            4.883299827575684,
            1.3859000205993652,
            -0.24490000307559967
          ]
        },
        {
          "atom_index": 473,
          "name": "O",
          "element": "O",
          "coord": [
            4.821400165557861,
            1.454699993133545,
            -0.32589998841285706
          ]
        },
        {
          "atom_index": 474,
          "name": "CB",
          "element": "C",
          "coord": [
            5.100599765777588,
            1.2706999778747559,
            -0.29409998655319214
          ]
        },
        {
          "atom_index": 475,
          "name": "OG",
          "element": "O",
          "coord": [
            5.138199806213379,
            1.3717000484466553,
            -0.3865000009536743
          ]
        }
      ]
    },
    {
      "id": "L:64",
      "chain": "L",
      "resseq": 64,
      "icode": "",
      "resname": "GLY",
      "hetflag": " ",
      "sasa": 0.0,
      "atoms": [
        {
          "atom_index": 476,
          "name": "N",
          "element": "N",
          "coord": [
            4.896599769592285,
            1.419600009918213,
            -0.11739999800920486
          ]
        },
        {
          "atom_index": 477,
          "name": "CA",
          "element": "C",
          "coord": [
            4.83459997177124,
            1.5397000312805176,
            -0.06530000269412994
          ]
        },
        {
          "atom_index": 478,
          "name": "C",
          "element": "C",
          "coord": [
            4.908400058746338,
            1.597599983215332,
            0.05339999869465828
          ]
        },
        {
          "atom_index": 479,
          "name": "O",
          "element": "O",
          "coord": [
            4.919600009918213,
            1.5336999893188477,
            0.15780000388622284
          ]
        }
      ]
    },
    {
      "id": "L:65",
      "chain": "L",
      "resseq": 65,
      "icode": "",
      "resname": "SER",
      "hetflag": " ",
      "sasa": 1.0933476686477661,
      "atoms": [
        {
          "atom_index": 480,
          "name": "N",
          "element": "N",
          "coord": [
            4.958399772644043,
            1.719499945640564,
            0.037300001829862595
          ]
        },
        {
          "atom_index": 481,
          "name": "CA",
          "element": "C",
          "coord": [
            5.028900146484375,
            1.788100004196167,
            0.14419999718666077
          ]
        },
        {
          "atom_index": 482,
          "name": "C",
          "element": "C",
          "coord": [
            4.939599990844727,
            1.8955999612808228,
            0.20469999313354492
          ]
        },
        {
          "atom_index": 483,
          "name": "O",
          "element": "O",
          "coord": [
            4.820000171661377,
            1.9018000364303589,
            0.17569999396800995
          ]
        },
        {
          "atom_index": 484,
          "name": "CB",
          "element": "C",
          "coord": [
            5.157199859619141,
            1.8507000207901,
            0.09019999951124191
          ]
        },
        {
          "atom_index": 485,
          "name": "OG",
          "element": "O",
          "coord": [
            5.128200054168701,
            1.9492000341415405,
            -0.007499999832361937
          ]
        }
      ]
    },
    {
      "id": "L:66",
      "chain": "L",
      "resseq": 66,
      "icode": "",
      "resname": "GLY",
      "hetflag": " ",
      "sasa": 0.0,
      "atoms": [
        {
          "atom_index": 486,
          "name": "N",
          "element": "N",
          "coord": [
            4.9980998039245605,
            1.9801000356674194,
            0.289000004529953
          ]
        },
        {
          "atom_index": 487,
          "name": "CA",
          "element": "C",
          "coord": [
            4.925600051879883,
            2.0913000106811523,
            0.3474999964237213
          ]
        },
        {
          "atom_index": 488,
          "name": "C",
          "element": "C",
          "coord": [
            4.871099948883057,
            2.0641000270843506,
            0.4864000082015991
          ]
        },
        {
          "atom_index": 489,
          "name": "O",
          "element": "O",
          "coord": [
            4.839900016784668,
            1.9500999450683594,
            0.5213000178337097
          ]
        }
      ]
    },
    {
      "id": "L:67",
      "chain": "L",
      "resseq": 67,
      "icode": "",
      "resname": "SER",
      "hetflag": " ",
      "sasa": 3.5628740787506104,
      "atoms": [
        {
          "atom_index": 490,
          "name": "N",
          "element": "N",
          "coord": [
            4.860300064086914,
            2.170099973678589,
            0.5659999847412109
          ]
        },
        {
          "atom_index": 491,
          "name": "CA",
          "element": "C",
          "coord": [
            4.803800106048584,
            2.161400079727173,
            0.699999988079071
          ]
        },
        {
          "atom_index": 492,
          "name": "C",
          "element": "C",
          "coord": [
            4.7444000244140625,
            2.296799898147583,
            0.7366999983787537
          ]
        },
        {
          "atom_index": 493,
          "name": "O",
          "element": "O",
          "coord": [
            4.7677001953125,
            2.3961000442504883,
            0.6676999926567078
          ]
        },
        {
          "atom_index": 494,
          "name": "CB",
          "element": "C",
          "coord": [
            4.911200046539307,
            2.1208999156951904,
            0.8016999959945679
          ]
        },
        {
          "atom_index": 495,
          "name": "OG",
          "element": "O",
          "coord": [
            4.984499931335449,
            2.233599901199341,
            0.8465999960899353
          ]
        }
      ]
    },
    {
      "id": "L:68",
      "chain": "L",
      "resseq": 68,
      "icode": "",
      "resname": "GLY",
      "hetflag": " ",
      "sasa": 0.22585824131965637,
      "atoms": [
        {
          "atom_index": 496,
          "name": "N",
          "element": "N",
          "coord": [
            4.667600154876709,
            2.3008999824523926,
            0.8449000120162964
          ]
        },
        {
          "atom_index": 497,
          "name": "CA",
          "element": "C",
          "coord": [
            4.60830020904541,
            2.4251999855041504,
            0.8907999992370605
          ]
        },
        {
          "atom_index": 498,
          "name": "C",
          "element": "C",
          "coord": [
            4.497300148010254,
            2.478600025177002,
            0.8019999861717224
          ]
        },
        {
          "atom_index": 499,
          "name": "O",
          "element": "O",
          "coord": [
            4.380499839782715,
            2.4453001022338867,
            0.8215000033378601
          ]
        }
      ]
    },
    {
      "id": "L:69",
      "chain": "L",
      "resseq": 69,
      "icode": "",
      "resname": "THR",
      "hetflag": " ",
      "sasa": 0.9034329652786255,
      "atoms": [
        {
          "atom_index": 500,
          "name": "N",
          "element": "N",
          "coord": [
            4.533599853515625,
            2.5611000061035156,
            0.7041000127792358
          ]
        },
        {
          "atom_index": 501,
          "name": "CA",
          "element": "C",
          "coord": [
            4.433599948883057,
            2.632699966430664,
            0.6251999735832214
          ]
        },
        {
          "atom_index": 502,
          "name": "C",
          "element": "C",
          "coord": [
            4.453499794006348,
            2.6196000576019287,
            0.4740999937057495
          ]
        },
        {
          "atom_index": 503,
          "name": "O",
          "element": "O",
          "coord": [
            4.361000061035156,
            2.64520001411438,
            0.39660000801086426
          ]
        },
        {
          "atom_index": 504,
          "name": "CB",
          "element": "C",
          "coord": [
            4.429100036621094,
            2.782599925994873,
            0.6632999777793884
          ]
        },
        {
          "atom_index": 505,
          "name": "OG1",
          "element": "O",
          "coord": [
            4.293600082397461,
            2.828900098800659,
            0.6614999771118164
          ]
        },
        {
          "atom_index": 506,
          "name": "CG2",
          "element": "C",
          "coord": [
            4.513199806213379,
            2.8659000396728516,
            0.5676000118255615
          ]
        }
      ]
    },
    {
      "id": "L:70",
      "chain": "L",
      "resseq": 70,
      "icode": "",
      "resname": "ASP",
      "hetflag": " ",
      "sasa": 3.0268664360046387,
      "atoms": [
        {
          "atom_index": 507,
          "name": "N",
          "element": "N",
          "coord": [
            4.573200225830078,
            2.579900026321411,
            0.43220001459121704
          ]
        },
        {
          "atom_index": 508,
          "name": "CA",
          "element": "C",
          "coord": [
            4.601799964904785,
            2.5620999336242676,
            0.2903999984264374
          ]
        },
        {
          "atom_index": 509,
          "name": "C",
          "element": "C",
          "coord": [
            4.646699905395508,
            2.4191999435424805,
            0.2621000111103058
          ]
        },
        {
          "atom_index": 510,
          "name": "O",
          "element": "O",
          "coord": [
            4.739699840545654,
            2.3687000274658203,
            0.32519999146461487
          ]
        },
        {
          "atom_index": 511,
          "name": "CB",
          "element": "C",
          "coord": [
            4.7093000411987305,
            2.660799980163574,
            0.2442999929189682
          ]
        },
        {
          "atom_index": 512,
          "name": "CG",
          "element": "C",
          "coord": [
            4.675000190734863,
            2.8046998977661133,
            0.2777000069618225
          ]
        },
        {
          "atom_index": 513,
          "name": "OD1",
          "element": "O",
          "coord": [
            4.74429988861084,
            2.863300085067749,
            0.3635999858379364
          ]
        },
        {
          "atom_index": 514,
          "name": "OD2",
          "element": "O",
          "coord": [
            4.578999996185303,
            2.8592000007629395,
            0.21889999508857727
          ]
        }
      ]
    },
    {
      "id": "L:71",
      "chain": "L",
      "resseq": 71,
      "icode": "",
      "resname": "PHE",
      "hetflag": " ",
      "sasa": 0.0,
      "atoms": [
        {
          "atom_index": 515,
          "name": "N",
          "element": "N",
          "coord": [
            4.5808000564575195,
            2.3545000553131104,
            0.1662999987602234
          ]
        },
        {
          "atom_index": 516,
          "name": "CA",
          "element": "C",
          "coord": [
            4.611999988555908,
            2.216399908065796,
            0.1306000053882599
          ]
        },
        {
          "atom_index": 517,
          "name": "C",
          "element": "C",
          "coord": [
            4.625999927520752,
            2.2000999450683594,
            -0.020800000056624413
          ]
        },
        {
          "atom_index": 518,
          "name": "O",
          "element": "O",
          "coord": [
            4.567500114440918,
            2.276400089263916,
            -0.09759999811649323
          ]
        },
        {
          "atom_index": 519,
          "name": "CB",
          "element": "C",
          "coord": [
            4.503699779510498,
            2.1222000122070312,
            0.18369999527931213
          ]
        },
        {
          "atom_index": 520,
          "name": "CG",
          "element": "C",
          "coord": [
            4.484600067138672,
            2.129499912261963,
            0.3328999876976013
          ]
        },
        {
          "atom_index": 521,
          "name": "CD1",
          "element": "C",
          "coord": [
            4.41379976272583,
            2.2339000701904297,
            0.3903000056743622
          ]
        },
        {
          "atom_index": 522,
          "name": "CD2",
          "element": "C",
          "coord": [
            4.536900043487549,
            2.0313000679016113,
            0.4156000018119812
          ]
        },
        {
          "atom_index": 523,
          "name": "CE1",
          "element": "C",
          "coord": [
            4.396299839019775,
            2.240499973297119,
            0.5274999737739563
          ]
        },
        {
          "atom_index": 524,
          "name": "CE2",
          "element": "C",
          "coord": [
            4.519400119781494,
            2.0374999046325684,
            0.5526000261306763
          ]
        },
        {
          "atom_index": 525,
          "name": "CZ",
          "element": "C",
          "coord": [
            4.44920015335083,
            2.1422998905181885,
            0.6086000204086304
          ]
        }
      ]
    },
    {
      "id": "L:72",
      "chain": "L",
      "resseq": 72,
      "icode": "",
      "resname": "THR",
      "hetflag": " ",
      "sasa": 0.06453092396259308,
      "atoms": [
        {
          "atom_index": 526,
          "name": "N",
          "element": "N",
          "coord": [
            4.703800201416016,
            2.1008999347686768,
            -0.06340000033378601
          ]
        },
        {
          "atom_index": 527,
          "name": "CA",
          "element": "C",
          "coord": [
            4.7220001220703125,
            2.0745999813079834,
            -0.2061000019311905
          ]
        },
        {
          "atom_index": 528,
          "name": "C",
          "element": "C",
          "coord": [
            4.726399898529053,
            1.9257999658584595,
            -0.24120000004768372
          ]
        },
        {
          "atom_index": 529,
          "name": "O",
          "element": "O",
          "coord": [
            4.795400142669678,
            1.847499966621399,
            -0.17579999566078186
          ]
        },
        {
          "atom_index": 530,
          "name": "CB",
          "element": "C",
          "coord": [
            4.848999977111816,
            2.142199993133545,
            -0.2612000107765198
          ]
        },
        {
          "atom_index": 531,
          "name": "OG1",
          "element": "O",
          "coord": [
            4.895999908447266,
            2.0687999725341797,
            -0.375
          ]
        },
        {
          "atom_index": 532,
          "name": "CG2",
          "element": "C",
          "coord": [
            4.957699775695801,
            2.14490008354187,
            -0.15559999644756317
          ]
        }
      ]
    },
    {
      "id": "L:73",
      "chain": "L",
      "resseq": 73,
      "icode": "",
      "resname": "LEU",
      "hetflag": " ",
      "sasa": 0.0,
      "atoms": [
        {
          "atom_index": 533,
          "name": "N",
          "element": "N",
          "coord": [
            4.652400016784668,
            1.8885999917984009,
            -0.34529998898506165
          ]
        },
        {
          "atom_index": 534,
          "name": "CA",
          "element": "C",
          "coord": [
            4.650899887084961,
            1.7517999410629272,
            -0.3959999978542328
          ]
        },
        {
          "atom_index": 535,
          "name": "C",
          "element": "C",
          "coord": [
            4.739200115203857,
            1.7410000562667847,
            -0.5199000239372253
          ]
        },
        {
          "atom_index": 536,
          "name": "O",
          "element": "O",
          "coord": [
            4.72790002822876,
            1.8220000267028809,
            -0.6118000149726868
          ]
        },
        {
          "atom_index": 537,
          "name": "CB",
          "element": "C",
          "coord": [
            4.507999897003174,
            1.7101999521255493,
            -0.4309000074863434
          ]
        },
        {
          "atom_index": 538,
          "name": "CG",
          "element": "C",
          "coord": [
            4.487800121307373,
            1.5781999826431274,
            -0.5055000185966492
          ]
        },
        {
          "atom_index": 539,
          "name": "CD1",
          "element": "C",
          "coord": [
            4.519700050354004,
            1.4605000019073486,
            -0.4154999852180481
          ]
        },
        {
          "atom_index": 540,
          "name": "CD2",
          "element": "C",
          "coord": [
            4.345300197601318,
            1.5684000253677368,
            -0.5565999746322632
          ]
        }
      ]
    },
    {
      "id": "L:74",
      "chain": "L",
      "resseq": 74,
      "icode": "",
      "resname": "THR",
      "hetflag": " ",
      "sasa": 0.0,
      "atoms": [
        {
          "atom_index": 541,
          "name": "N",
          "element": "N",
          "coord": [
            4.826399803161621,
            1.6407999992370605,
            -0.5231999754905701
          ]
        },
        {
          "atom_index": 542,
          "name": "CA",
          "element": "C",
          "coord": [
            4.921000003814697,
            1.627500057220459,
            -0.633400022983551
          ]
        },
        {
          "atom_index": 543,
          "name": "C",
          "element": "C",
          "coord": [
            4.906499862670898,
            1.495300054550171,
            -0.7084000110626221
          ]
        },
        {
          "atom_index": 544,
          "name": "O",
          "element": "O",
          "coord": [
            4.883500099182129,
            1.3903000354766846,
            -0.6485000252723694
          ]
        },
        {
          "atom_index": 545,
          "name": "CB",
          "element": "C",
          "coord": [
            5.066800117492676,
            1.6425000429153442,
            -0.5845999717712402
          ]
        },
        {
          "atom_index": 546,
          "name": "OG1",
          "element": "O",
          "coord": [
            5.0868000984191895,
            1.7747000455856323,
            -0.5332000255584717
          ]
        },
        {
          "atom_index": 547,
          "name": "CG2",
          "element": "C",
          "coord": [
            5.16480016708374,
            1.6180000305175781,
            -0.6987000107765198
          ]
        }
      ]
    },
    {
      "id": "L:75",
      "chain": "L",
      "resseq": 75,
      "icode": "",
      "resname": "ILE",
      "hetflag": " ",
      "sasa": 0.0,
      "atoms": [
        {
          "atom_index": 548,
          "name": "N",
          "element": "N",
          "coord": [
            4.9191999435424805,
            1.5020999908447266,
            -0.8406000137329102
          ]
        },
        {
          "atom_index": 549,
          "name": "CA",
          "element": "C",
          "coord": [
            4.9278998374938965,
            1.3831000328063965,
            -0.9240999817848206
          ]
        },
        {
          "atom_index": 550,
          "name": "C",
          "element": "C",
          "coord": [
            5.060800075531006,
            1.3882999420166016,
            -0.9987000226974487
          ]
        },
        {
          "atom_index": 551,
          "name": "O",
          "element": "O",
          "coord": [
            5.0817999839782715,
            1.4747999906539917,
            -1.0836999416351318
          ]
        },
        {
          "atom_index": 552,
          "name": "CB",
          "element": "C",
          "coord": [
            4.810699939727783,
            1.373900055885315,
            -1.0231000185012817
          ]
        },
        {
          "atom_index": 553,
          "name": "CG1",
          "element": "C",
          "coord": [
            4.6774001121521,
            1.382099986076355,
            -0.9480000138282776
          ]
        },
        {
          "atom_index": 554,
          "name": "CG2",
          "element": "C",
          "coord": [
            4.819200038909912,
            1.245300054550171,
            -1.1047999858856201
          ]
        },
        {
          "atom_index": 555,
          "name": "CD1",
          "element": "C",
          "coord": [
            4.556700229644775,
            1.3992999792099,
            -1.038100004196167
          ]
        }
      ]
    },
    {
      "id": "L:76",
      "chain": "L",
      "resseq": 76,
      "icode": "",
      "resname": "SER",
      "hetflag": " ",
      "sasa": 0.12906184792518616,
      "atoms": [
        {
          "atom_index": 556,
          "name": "N",
          "element": "N",
          "coord": [
            5.150599956512451,
            1.2960000038146973,
            -0.9653000235557556
          ]
        },
        {
          "atom_index": 557,
          "name": "CA",
          "element": "C",
          "coord": [
            5.287600040435791,
            1.2992000579833984,
            -1.0160000324249268
          ]
        },
        {
          "atom_index": 558,
          "name": "C",
          "element": "C",
          "coord": [
            5.298299789428711,
            1.2719999551773071,
            -1.1660000085830688
          ]
        },
        {
          "atom_index": 559,
          "name": "O",
          "element": "O",
          "coord": [
            5.35699987411499,
            1.3509000539779663,
            -1.2400000095367432
          ]
        },
        {
          "atom_index": 560,
          "name": "CB",
          "element": "C",
          "coord": [
            5.375800132751465,
            1.201200008392334,
            -0.9377999901771545
          ]
        },
        {
          "atom_index": 561,
          "name": "OG",
          "element": "O",
          "coord": [
            5.3231000900268555,
            1.0700000524520874,
            -0.9434000253677368
          ]
        }
      ]
    },
    {
      "id": "L:77",
      "chain": "L",
      "resseq": 77,
      "icode": "",
      "resname": "SER",
      "hetflag": " ",
      "sasa": 0.9840461015701294,
      "atoms": [
        {
          "atom_index": 562,
          "name": "N",
          "element": "N",
          "coord": [
            5.242300033569336,
            1.160099983215332,
            -1.2103999853134155
          ]
        },
        {
          "atom_index": 563,
          "name": "CA",
          "element": "C",
          "coord": [
            5.245200157165527,
            1.1243000030517578,
            -1.3518999814987183
          ]
        },
        {
          "atom_index": 564,
          "name": "C",
          "element": "C",
          "coord": [
            5.103899955749512,
            1.1110999584197998,
            -1.4071999788284302
          ]
        },
        {
          "atom_index": 565,
          "name": "O",
          "element": "O",
          "coord": [
            5.045000076293945,
            1.0032999515533447,
            -1.4036999940872192
          ]
        },
        {
          "atom_index": 566,
          "name": "CB",
          "element": "C",
          "coord": [
            5.322400093078613,
            0.9940999746322632,
            -1.3731000423431396
          ]
        },
        {
          "atom_index": 567,
          "name": "OG",
          "element": "O",
          "coord": [
            5.313899993896484,
            0.951200008392334,
            -1.507699966430664
          ]
        }
      ]
    },
    {
      "id": "L:78",
      "chain": "L",
      "resseq": 78,
      "icode": "",
      "resname": "LEU",
      "hetflag": " ",
      "sasa": 0.0,
      "atoms": [
        {
          "atom_index": 568,
          "name": "N",
          "element": "N",
          "coord": [
            5.05049991607666,
            1.2214000225067139,
            -1.4586999416351318
          ]
        },
        {
          "atom_index": 569,
          "name": "CA",
          "element": "C",
          "coord": [
            4.912799835205078,
            1.225100040435791,
            -1.507200002670288
          ]
        },
        {
          "atom_index": 570,
          "name": "C",
          "element": "C",
          "coord": [
            4.883999824523926,
            1.1187000274658203,
            -1.6128000020980835
          ]
        },
        {
          "atom_index": 571,
          "name": "O",
          "element": "O",
          "coord": [
            4.958700180053711,
            1.1033999919891357,
            -1.7091000080108643
          ]
        },
        {
          "atom_index": 572,
          "name": "CB",
          "element": "C",
          "coord": [
            4.879000186920166,
            1.3639999628067017,
            -1.5621999502182007
          ]
        },
        {
          "atom_index": 573,
          "name": "CG",
          "element": "C",
          "coord": [
            4.73390007019043,
            1.3839000463485718,
            -1.606600046157837
          ]
        },
        {
          "atom_index": 574,
          "name": "CD1",
          "element": "C",
          "coord": [
            4.6392998695373535,
            1.3736000061035156,
            -1.4878000020980835
          ]
        },
        {
          "atom_index": 575,
          "name": "CD2",
          "element": "C",
          "coord": [
            4.7164998054504395,
            1.517199993133545,
            -1.677299976348877
          ]
        }
      ]
    },
    {
      "id": "L:79",
      "chain": "L",
      "resseq": 79,
      "icode": "",
      "resname": "GLN",
      "hetflag": " ",
      "sasa": 2.342238664627075,
      "atoms": [
        {
          "atom_index": 576,
          "name": "N",
          "element": "N",
          "coord": [
            4.774600028991699,
            1.045799970626831,
            -1.593500018119812
          ]
        },
        {
          "atom_index": 577,
          "name": "CA",
          "element": "C",
          "coord": [
            4.730100154876709,
            0.9459999799728394,
            -1.6899000406265259
          ]
        },
        {
          "atom_index": 578,
          "name": "C",
          "element": "C",
          "coord": [
            4.590099811553955,
            0.9807999730110168,
            -1.739799976348877
          ]
        },
        {
          "atom_index": 579,
          "name": "O",
          "element": "O",
          "coord": [
            4.518099784851074,
            1.0565999746322632,
            -1.6748000383377075
          ]
        },
        {
          "atom_index": 580,
          "name": "CB",
          "element": "C",
          "coord": [
            4.732600212097168,
            0.8059999942779541,
            -1.628000020980835
          ]
        },
        {
          "atom_index": 581,
          "name": "CG",
          "element": "C",
          "coord": [
            4.872700214385986,
            0.7490000128746033,
            -1.610700011253357
          ]
        },
        {
          "atom_index": 582,
          "name": "CD",
          "element": "C",
          "coord": [
            4.871799945831299,
            0.6007999777793884,
            -1.5780999660491943
          ]
        },
        {
          "atom_index": 583,
          "name": "OE1",
          "element": "O",
          "coord": [
            4.784999847412109,
            0.5523999929428101,
            -1.5052000284194946
          ]
        },
        {
          "atom_index": 584,
          "name": "NE2",
          "element": "N",
          "coord": [
            4.968900203704834,
            0.5278000235557556,
            -1.6319999694824219
          ]
        }
      ]
    },
    {
      "id": "L:80",
      "chain": "L",
      "resseq": 80,
      "icode": "",
      "resname": "PRO",
      "hetflag": " ",
      "sasa": 0.0,
      "atoms": [
        {
          "atom_index": 585,
          "name": "N",
          "element": "N",
          "coord": [
            4.5518999099731445,
            0.9272000193595886,
            -1.8567999601364136
          ]
        },
        {
          "atom_index": 586,
          "name": "CA",
          "element": "C",
          "coord": [
            4.422999858856201,
            0.9563000202178955,
            -1.9204000234603882
          ]
        },
        {
          "atom_index": 587,
          "name": "C",
          "element": "C",
          "coord": [
            4.303299903869629,
            0.9243000149726868,
            -1.8316999673843384
          ]
        },
        {
          "atom_index": 588,
          "name": "O",
          "element": "O",
          "coord": [
            4.205999851226807,
            0.9997000098228455,
            -1.8331999778747559
          ]
        },
        {
          "atom_index": 589,
          "name": "CB",
          "element": "C",
          "coord": [
            4.423600196838379,
            0.8641999959945679,
            -2.0434000492095947
          ]
        },
        {
          "atom_index": 590,
          "name": "CG",
          "element": "C",
          "coord": [
            4.5279998779296875,
            0.7609000205993652,
            -2.0125999450683594
          ]
        },
        {
          "atom_index": 591,
          "name": "CD",
          "element": "C",
          "coord": [
            4.6331000328063965,
            0.8389000296592712,
            -1.9417999982833862
          ]
        }
      ]
    },
    {
      "id": "L:81",
      "chain": "L",
      "resseq": 81,
      "icode": "",
      "resname": "GLU",
      "hetflag": " ",
      "sasa": 0.03152985870838165,
      "atoms": [
        {
          "atom_index": 592,
          "name": "N",
          "element": "N",
          "coord": [
            4.3094000816345215,
            0.8147000074386597,
            -1.7568000555038452
          ]
        },
        {
          "atom_index": 593,
          "name": "CA",
          "element": "C",
          "coord": [
            4.197400093078613,
            0.7756999731063843,
            -1.6717000007629395
          ]
        },
        {
          "atom_index": 594,
          "name": "C",
          "element": "C",
          "coord": [
            4.174099922180176,
            0.878600001335144,
            -1.5616999864578247
          ]
        },
        {
          "atom_index": 595,
          "name": "O",
          "element": "O",
          "coord": [
            4.067999839782715,
            0.8816999793052673,
            -1.4997999668121338
          ]
        },
        {
          "atom_index": 596,
          "name": "CB",
          "element": "C",
          "coord": [
            4.219900131225586,
            0.6371999979019165,
            -1.6102999448776245
          ]
        },
        {
          "atom_index": 597,
          "name": "CG",
          "element": "C",
          "coord": [
            4.3003997802734375,
            0.5415999889373779,
            -1.6966999769210815
          ]
        },
        {
          "atom_index": 598,
          "name": "CD",
          "element": "C",
          "coord": [
            4.44379997253418,
            0.5278000235557556,
            -1.6491999626159668
          ]
        },
        {
          "atom_index": 599,
          "name": "OE1",
          "element": "O",
          "coord": [
            4.47130012512207,
            0.5633999705314636,
            -1.5326999425888062
          ]
        },
        {
          "atom_index": 600,
          "name": "OE2",
          "element": "O",
          "coord": [
            4.528500080108643,
            0.4805999994277954,
            -1.7278000116348267
          ]
        }
      ]
    },
    {
      "id": "L:82",
      "chain": "L",
      "resseq": 82,
      "icode": "",
      "resname": "ASP",
      "hetflag": " ",
      "sasa": 0.0,
      "atoms": [
        {
          "atom_index": 601,
          "name": "N",
          "element": "N",
          "coord": [
            4.273799896240234,
            0.9631999731063843,
            -1.5382000207901
          ]
        },
        {
          "atom_index": 602,
          "name": "CA",
          "element": "C",
          "coord": [
            4.265200138092041,
            1.0645999908447266,
            -1.434000015258789
          ]
        },
        {
          "atom_index": 603,
          "name": "C",
          "element": "C",
          "coord": [
            4.177999973297119,
            1.1827000379562378,
            -1.4754999876022339
          ]
        },
        {
          "atom_index": 604,
          "name": "O",
          "element": "O",
          "coord": [
            4.1656999588012695,
            1.2805999517440796,
            -1.4016000032424927
          ]
        },
        {
          "atom_index": 605,
          "name": "CB",
          "element": "C",
          "coord": [
            4.404799938201904,
            1.1115000247955322,
            -1.3931000232696533
          ]
        },
        {
          "atom_index": 606,
          "name": "CG",
          "element": "C",
          "coord": [
            4.484899997711182,
            1.0017999410629272,
            -1.3260999917984009
          ]
        },
        {
          "atom_index": 607,
          "name": "OD1",
          "element": "O",
          "coord": [
            4.609099864959717,
            1.0133999586105347,
            -1.3199000358581543
          ]
        },
        {
          "atom_index": 608,
          "name": "OD2",
          "element": "O",
          "coord": [
            4.422800064086914,
            0.9034000039100647,
            -1.2798000574111938
          ]
        }
      ]
    },
    {
      "id": "L:83",
      "chain": "L",
      "resseq": 83,
      "icode": "",
      "resname": "PHE",
      "hetflag": " ",
      "sasa": 0.0,
      "atoms": [
        {
          "atom_index": 609,
          "name": "N",
          "element": "N",
          "coord": [
            4.117800235748291,
            1.1734999418258667,
            -1.5938999652862549
          ]
        },
        {
          "atom_index": 610,
          "name": "CA",
          "element": "C",
          "coord": [
            4.0177998542785645,
            1.2714999914169312,
            -1.636199951171875
          ]
        },
        {
          "atom_index": 611,
          "name": "C",
          "element": "C",
          "coord": [
            3.899199962615967,
            1.267199993133545,
            -1.5405999422073364
          ]
        },
        {
          "atom_index": 612,
          "name": "O",
          "element": "O",
          "coord": [
            3.8257999420166016,
            1.1684999465942383,
            -1.5351999998092651
          ]
        },
        {
          "atom_index": 613,
          "name": "CB",
          "element": "C",
          "coord": [
            3.9714999198913574,
            1.2446999549865723,
            -1.7799999713897705
          ]
        },
        {
          "atom_index": 614,
          "name": "CG",
          "element": "C",
          "coord": [
            3.8406999111175537,
            1.3100999593734741,
            -1.8148000240325928
          ]
        },
        {
          "atom_index": 615,
          "name": "CD1",
          "element": "C",
          "coord": [
            3.7244999408721924,
            1.235200047492981,
            -1.8240000009536743
          ]
        },
        {
          "atom_index": 616,
          "name": "CD2",
          "element": "C",
          "coord": [
            3.8334999084472656,
            1.4467999935150146,
            -1.8371000289916992
          ]
        },
        {
          "atom_index": 617,
          "name": "CE1",
          "element": "C",
          "coord": [
            3.603800058364868,
            1.295300006866455,
            -1.8550000190734863
          ]
        },
        {
          "atom_index": 618,
          "name": "CE2",
          "element": "C",
          "coord": [
            3.712899923324585,
            1.507200002670288,
            -1.8681000471115112
          ]
        },
        {
          "atom_index": 619,
          "name": "CZ",
          "element": "C",
          "coord": [
            3.5980000495910645,
            1.4312000274658203,
            -1.8770999908447266
          ]
        }
      ]
    },
    {
      "id": "L:84",
      "chain": "L",
      "resseq": 84,
      "icode": "",
      "resname": "ALA",
      "hetflag": " ",
      "sasa": 0.0,
      "atoms": [
        {
          "atom_index": 620,
          "name": "N",
          "element": "N",
          "coord": [
            3.8812999725341797,
            1.374400019645691,
            -1.464400053024292
          ]
        },
        {
          "atom_index": 621,
          "name": "CA",
          "element": "C",
          "coord": [
            3.7753000259399414,
            1.3798999786376953,
            -1.3645999431610107
          ]
        },
        {
          "atom_index": 622,
          "name": "C",
          "element": "C",
          "coord": [
            3.774399995803833,
            1.5160000324249268,
            -1.2965999841690063
          ]
        },
        {
          "atom_index": 623,
          "name": "O",
          "element": "O",
          "coord": [
            3.859600067138672,
            1.6002000570297241,
            -1.323799967765808
          ]
        },
        {
          "atom_index": 624,
          "name": "CB",
          "element": "C",
          "coord": [
            3.7934999465942383,
            1.2692999839782715,
            -1.2616000175476074
          ]
        }
      ]
    },
    {
      "id": "L:85",
      "chain": "L",
      "resseq": 85,
      "icode": "",
      "resname": "THR",
      "hetflag": " ",
      "sasa": 0.0,
      "atoms": [
        {
          "atom_index": 625,
          "name": "N",
          "element": "N",
          "coord": [
            3.6768999099731445,
            1.5371999740600586,
            -1.208799958229065
          ]
        },
        {
          "atom_index": 626,
          "name": "CA",
          "element": "C",
          "coord": [
            3.6726999282836914,
            1.6567000150680542,
            -1.1253999471664429
          ]
        },
        {
          "atom_index": 627,
          "name": "C",
          "element": "C",
          "coord": [
            3.693700075149536,
            1.617300033569336,
            -0.9800999760627747
          ]
        },
        {
          "atom_index": 628,
          "name": "O",
          "element": "O",
          "coord": [
            3.6328001022338867,
            1.5220999717712402,
            -0.9315999746322632
          ]
        },
        {
          "atom_index": 629,
          "name": "CB",
          "element": "C",
          "coord": [
            3.539400100708008,
            1.7329000234603882,
            -1.1390999555587769
          ]
        },
        {
          "atom_index": 630,
          "name": "OG1",
          "element": "O",
          "coord": [
            3.5055999755859375,
            1.7913000583648682,
            -1.0127999782562256
          ]
        },
        {
          "atom_index": 631,
          "name": "CG2",
          "element": "C",
          "coord": [
            3.4279000759124756,
            1.638700008392334,
            -1.1818000078201294
          ]
        }
      ]
    },
    {
      "id": "L:86",
      "chain": "L",
      "resseq": 86,
      "icode": "",
      "resname": "TYR",
      "hetflag": " ",
      "sasa": 0.0,
      "atoms": [
        {
          "atom_index": 632,
          "name": "N",
          "element": "N",
          "coord": [
            3.7797999382019043,
            1.691100001335144,
            -0.9108999967575073
          ]
        },
        {
          "atom_index": 633,
          "name": "CA",
          "element": "C",
          "coord": [
            3.8225998878479004,
            1.6520999670028687,
            -0.7771999835968018
          ]
        },
        {
          "atom_index": 634,
          "name": "C",
          "element": "C",
          "coord": [
            3.7702999114990234,
            1.7455999851226807,
            -0.6689000129699707
          ]
        },
        {
          "atom_index": 635,
          "name": "O",
          "element": "O",
          "coord": [
            3.780400037765503,
            1.867900013923645,
            -0.6797999739646912
          ]
        },
        {
          "atom_index": 636,
          "name": "CB",
          "element": "C",
          "coord": [
            3.975100040435791,
            1.645400047302246,
            -0.7706999778747559
          ]
        },
        {
          "atom_index": 637,
          "name": "CG",
          "element": "C",
          "coord": [
            4.034999847412109,
            1.5443999767303467,
            -0.8651000261306763
          ]
        },
        {
          "atom_index": 638,
          "name": "CD1",
          "element": "C",
          "coord": [
            4.048600196838379,
            1.5722999572753906,
            -1.0003999471664429
          ]
        },
        {
          "atom_index": 639,
          "name": "CD2",
          "element": "C",
          "coord": [
            4.0782999992370605,
            1.4210000038146973,
            -0.8188999891281128
          ]
        },
        {
          "atom_index": 640,
          "name": "CE1",
          "element": "C",
          "coord": [
            4.103400230407715,
            1.4800000190734863,
            -1.086899995803833
          ]
        },
        {
          "atom_index": 641,
          "name": "CE2",
          "element": "C",
          "coord": [
            4.133299827575684,
            1.3280999660491943,
            -0.9046000242233276
          ]
        },
        {
          "atom_index": 642,
          "name": "CZ",
          "element": "C",
          "coord": [
            4.145599842071533,
            1.357699990272522,
            -1.038699984550476
          ]
        },
        {
          "atom_index": 643,
          "name": "OH",
          "element": "O",
          "coord": [
            4.200300216674805,
            1.264799952507019,
            -1.124400019645691
          ]
        }
      ]
    },
    {
      "id": "L:87",
      "chain": "L",
      "resseq": 87,
      "icode": "",
      "resname": "TYR",
      "hetflag": " ",
      "sasa": 0.0,
      "atoms": [
        {
          "atom_index": 644,
          "name": "N",
          "element": "N",
          "coord": [
            3.7156999111175537,
            1.6861000061035156,
            -0.5633999705314636
          ]
        },
        {
          "atom_index": 645,
          "name": "CA",
          "element": "C",
          "coord": [
            3.6596999168395996,
            1.7613999843597412,
            -0.4526999890804291
          ]
        },
        {
          "atom_index": 646,
          "name": "C",
          "element": "C",
          "coord": [
            3.7402000427246094,
            1.7373000383377075,
            -0.3255999982357025
          ]
        },
        {
          "atom_index": 647,
          "name": "O",
          "element": "O",
          "coord": [
            3.779599905014038,
            1.624500036239624,
            -0.29670000076293945
          ]
        },
        {
          "atom_index": 648,
          "name": "CB",
          "element": "C",
          "coord": [
            3.51419997215271,
            1.7201999425888062,
            -0.42899999022483826
          ]
        },
        {
          "atom_index": 649,
          "name": "CG",
          "element": "C",
          "coord": [
            3.4214000701904297,
            1.7431999444961548,
            -0.5461000204086304
          ]
        },
        {
          "atom_index": 650,
          "name": "CD1",
          "element": "C",
          "coord": [
            3.3431999683380127,
            1.8579000234603882,
            -0.5539000034332275
          ]
        },
        {
          "atom_index": 651,
          "name": "CD2",
          "element": "C",
          "coord": [
            3.410399913787842,
            1.6492999792099,
            -0.6482999920845032
          ]
        },
        {
          "atom_index": 652,
          "name": "CE1",
          "element": "C",
          "coord": [
            3.257499933242798,
            1.8787000179290771,
            -0.6607999801635742
          ]
        },
        {
          "atom_index": 653,
          "name": "CE2",
          "element": "C",
          "coord": [
            3.3248000144958496,
            1.669700026512146,
            -0.7552000284194946
          ]
        },
        {
          "atom_index": 654,
          "name": "CZ",
          "element": "C",
          "coord": [
            3.2488999366760254,
            1.7841999530792236,
            -0.7609000205993652
          ]
        },
        {
          "atom_index": 655,
          "name": "OH",
          "element": "O",
          "coord": [
            3.1640000343322754,
            1.8037999868392944,
            -0.8675000071525574
          ]
        }
      ]
    },
    {
      "id": "L:88",
      "chain": "L",
      "resseq": 88,
      "icode": "",
      "resname": "CYS",
      "hetflag": " ",
      "sasa": 0.0,
      "atoms": [
        {
          "atom_index": 656,
          "name": "N",
          "element": "N",
          "coord": [
            3.7643001079559326,
            1.8437999486923218,
            -0.25
          ]
        },
        {
          "atom_index": 657,
          "name": "CA",
          "element": "C",
          "coord": [
            3.823899984359741,
            1.8316999673843384,
            -0.1177000030875206
          ]
        },
        {
          "atom_index": 658,
          "name": "C",
          "element": "C",
          "coord": [
            3.712100028991699,
            1.8424999713897705,
            -0.014700000174343586
          ]
        },
        {
          "atom_index": 659,
          "name": "O",
          "element": "O",
          "coord": [
            3.6054000854492188,
            1.895300030708313,
            -0.04500000178813934
          ]
        },
        {
          "atom_index": 660,
          "name": "CB",
          "element": "C",
          "coord": [
            3.9286000728607178,
            1.940999984741211,
            -0.09589999914169312
          ]
        },
        {
          "atom_index": 661,
          "name": "SG",
          "element": "S",
          "coord": [
            3.862499952316284,
            2.1089000701904297,
            -0.09319999814033508
          ]
        }
      ]
    },
    {
      "id": "L:89",
      "chain": "L",
      "resseq": 89,
      "icode": "",
      "resname": "GLN",
      "hetflag": " ",
      "sasa": 0.0,
      "atoms": [
        {
          "atom_index": 662,
          "name": "N",
          "element": "N",
          "coord": [
            3.735100030899048,
            1.7919000387191772,
            0.10610000044107437
          ]
        },
        {
          "atom_index": 663,
          "name": "CA",
          "element": "C",
          "coord": [
            3.634500026702881,
            1.801800012588501,
            0.21170000731945038
          ]
        },
        {
          "atom_index": 664,
          "name": "C",
          "element": "C",
          "coord": [
            3.695499897003174,
            1.823699951171875,
            0.3492000102996826
          ]
        },
        {
          "atom_index": 665,
          "name": "O",
          "element": "O",
          "coord": [
            3.7901999950408936,
            1.7556999921798706,
            0.388700008392334
          ]
        },
        {
          "atom_index": 666,
          "name": "CB",
          "element": "C",
          "coord": [
            3.5453999042510986,
            1.677299976348877,
            0.2160000056028366
          ]
        },
        {
          "atom_index": 667,
          "name": "CG",
          "element": "C",
          "coord": [
            3.4375,
            1.68340003490448,
            0.3237000107765198
          ]
        },
        {
          "atom_index": 668,
          "name": "CD",
          "element": "C",
          "coord": [
            3.3821001052856445,
            1.5470000505447388,
            0.3596000075340271
          ]
        },
        {
          "atom_index": 669,
          "name": "OE1",
          "element": "O",
          "coord": [
            3.455199956893921,
            1.448199987411499,
            0.3637000024318695
          ]
        },
        {
          "atom_index": 670,
          "name": "NE2",
          "element": "N",
          "coord": [
            3.25219988822937,
            1.5413000583648682,
            0.3871999979019165
          ]
        }
      ]
    },
    {
      "id": "L:90",
      "chain": "L",
      "resseq": 90,
      "icode": "",
      "resname": "GLN",
      "hetflag": " ",
      "sasa": 0.0,
      "atoms": [
        {
          "atom_index": 671,
          "name": "N",
          "element": "N",
          "coord": [
            3.6393001079559326,
            1.9185999631881714,
            0.42289999127388
          ]
        },
        {
          "atom_index": 672,
          "name": "CA",
          "element": "C",
          "coord": [
            3.6816999912261963,
            1.9424999952316284,
            0.5597000122070312
          ]
        },
        {
          "atom_index": 673,
          "name": "C",
          "element": "C",
          "coord": [
            3.591399908065796,
            1.8666000366210938,
            0.6560999751091003
          ]
        },
        {
          "atom_index": 674,
          "name": "O",
          "element": "O",
          "coord": [
            3.470599889755249,
            1.856600046157837,
            0.6341999769210815
          ]
        },
        {
          "atom_index": 675,
          "name": "CB",
          "element": "C",
          "coord": [
            3.6796998977661133,
            2.092400074005127,
            0.590499997138977
          ]
        },
        {
          "atom_index": 676,
          "name": "CG",
          "element": "C",
          "coord": [
            3.6809000968933105,
            2.1270999908447266,
            0.7384999990463257
          ]
        },
        {
          "atom_index": 677,
          "name": "CD",
          "element": "C",
          "coord": [
            3.5416998863220215,
            2.13319993019104,
            0.7989000082015991
          ]
        },
        {
          "atom_index": 678,
          "name": "OE1",
          "element": "O",
          "coord": [
            3.442500114440918,
            2.150700092315674,
            0.7281000018119812
          ]
        },
        {
          "atom_index": 679,
          "name": "NE2",
          "element": "N",
          "coord": [
            3.5339999198913574,
            2.1191999912261963,
            0.9302999973297119
          ]
        }
      ]
    },
    {
      "id": "L:91",
      "chain": "L",
      "resseq": 91,
      "icode": "",
      "resname": "TYR",
      "hetflag": " ",
      "sasa": 0.0,
      "atoms": [
        {
          "atom_index": 680,
          "name": "N",
          "element": "N",
          "coord": [
            3.6507999897003174,
            1.812000036239624,
            0.7617999911308289
          ]
        },
        {
          "atom_index": 681,
          "name": "CA",
          "element": "C",
          "coord": [
            3.573899984359741,
            1.7483999729156494,
            0.8683000206947327
          ]
        },
        {
          "atom_index": 682,
          "name": "C",
          "element": "C",
          "coord": [
            3.6308999061584473,
            1.780500054359436,
            1.006700038909912
          ]
        },
        {
          "atom_index": 683,
          "name": "O",
          "element": "O",
          "coord": [
            3.63319993019104,
            1.6957999467849731,
            1.0963000059127808
          ]
        },
        {
          "atom_index": 684,
          "name": "CB",
          "element": "C",
          "coord": [
            3.561000108718872,
            1.597100019454956,
            0.8463000059127808
          ]
        },
        {
          "atom_index": 685,
          "name": "CG",
          "element": "C",
          "coord": [
            3.6914000511169434,
            1.5232000350952148,
            0.8266000151634216
          ]
        },
        {
          "atom_index": 686,
          "name": "CD1",
          "element": "C",
          "coord": [
            3.7453999519348145,
            1.506600022315979,
            0.6998000144958496
          ]
        },
        {
          "atom_index": 687,
          "name": "CD2",
          "element": "C",
          "coord": [
            3.7592999935150146,
            1.467900037765503,
            0.9341999888420105
          ]
        },
        {
          "atom_index": 688,
          "name": "CE1",
          "element": "C",
          "coord": [
            3.863600015640259,
            1.4385000467300415,
            0.6807000041007996
          ]
        },
        {
          "atom_index": 689,
          "name": "CE2",
          "element": "C",
          "coord": [
            3.8778998851776123,
            1.3997000455856323,
            0.9157000184059143
          ]
        },
        {
          "atom_index": 690,
          "name": "CZ",
          "element": "C",
          "coord": [
            3.929500102996826,
            1.3853000402450562,
            0.7886999845504761
          ]
        },
        {
          "atom_index": 691,
          "name": "OH",
          "element": "O",
          "coord": [
            4.047699928283691,
            1.3178000450134277,
            0.7698000073432922
          ]
        }
      ]
    },
    {
      "id": "L:92",
      "chain": "L",
      "resseq": 92,
      "icode": "",
      "resname": "ASN",
      "hetflag": " ",
      "sasa": 0.37848034501075745,
      "atoms": [
        {
          "atom_index": 692,
          "name": "N",
          "element": "N",
          "coord": [
            3.676500082015991,
            1.9042999744415283,
            1.0225000381469727
          ]
        },
        {
          "atom_index": 693,
          "name": "CA",
          "element": "C",
          "coord": [
            3.727799892425537,
            1.9531999826431274,
            1.1497999429702759
          ]
        },
        {
          "atom_index": 694,
          "name": "C",
          "element": "C",
          "coord": [
            3.6166000366210938,
            2.009999990463257,
            1.2373000383377075
          ]
        },
        {
          "atom_index": 695,
          "name": "O",
          "element": "O",
          "coord": [
            3.6310999393463135,
            2.0199999809265137,
            1.3590999841690063
          ]
        },
        {
          "atom_index": 696,
          "name": "CB",
          "element": "C",
          "coord": [
            3.83489990234375,
            2.059999942779541,
            1.1263999938964844
          ]
        },
        {
          "atom_index": 697,
          "name": "CG",
          "element": "C",
          "coord": [
            3.8945999145507812,
            2.111799955368042,
            1.2554999589920044
          ]
        },
        {
          "atom_index": 698,
          "name": "OD1",
          "element": "O",
          "coord": [
            3.9279000759124756,
            2.03439998626709,
            1.3452999591827393
          ]
        },
        {
          "atom_index": 699,
          "name": "ND2",
          "element": "N",
          "coord": [
            3.9089999198913574,
            2.2435998916625977,
            1.2654999494552612
          ]
        }
      ]
    },
    {
      "id": "L:93",
      "chain": "L",
      "resseq": 93,
      "icode": "",
      "resname": "ILE",
      "hetflag": " ",
      "sasa": 0.9679638743400574,
      "atoms": [
        {
          "atom_index": 700,
          "name": "N",
          "element": "N",
          "coord": [
            3.5060999393463135,
            2.0478999614715576,
            1.173799991607666
          ]
        },
        {
          "atom_index": 701,
          "name": "CA",
          "element": "C",
          "coord": [
            3.3907999992370605,
            2.104099988937378,
            1.243399977684021
          ]
        },
        {
          "atom_index": 702,
          "name": "C",
          "element": "C",
          "coord": [
            3.2641000747680664,
            2.0808000564575195,
            1.1619000434875488
          ]
        },
        {
          "atom_index": 703,
          "name": "O",
          "element": "O",
          "coord": [
            3.2630999088287354,
            2.101599931716919,
            1.0405000448226929
          ]
        },
        {
          "atom_index": 704,
          "name": "CB",
          "element": "C",
          "coord": [
            3.405400037765503,
            2.25600004196167,
            1.2654999494552612
          ]
        },
        {
          "atom_index": 705,
          "name": "CG1",
          "element": "C",
          "coord": [
            3.537400007247925,
            2.289299964904785,
            1.3349000215530396
          ]
        },
        {
          "atom_index": 706,
          "name": "CG2",
          "element": "C",
          "coord": [
            3.2888998985290527,
            2.3087000846862793,
            1.3480000495910645
          ]
        },
        {
          "atom_index": 707,
          "name": "CD1",
          "element": "C",
          "coord": [
            3.5671000480651855,
            2.4375,
            1.3424999713897705
          ]
        }
      ]
    },
    {
      "id": "L:94",
      "chain": "L",
      "resseq": 94,
      "icode": "",
      "resname": "TYR",
      "hetflag": " ",
      "sasa": 0.0,
      "atoms": [
        {
          "atom_index": 708,
          "name": "N",
          "element": "N",
          "coord": [
            3.1577999591827393,
            2.037100076675415,
            1.228600025177002
          ]
        },
        {
          "atom_index": 709,
          "name": "CA",
          "element": "C",
          "coord": [
            3.0281999111175537,
            2.0251998901367188,
            1.163100004196167
          ]
        },
        {
          "atom_index": 710,
          "name": "C",
          "element": "C",
          "coord": [
            2.9762001037597656,
            2.1638998985290527,
            1.125599980354309
          ]
        },
        {
          "atom_index": 711,
          "name": "O",
          "element": "O",
          "coord": [
            2.995699882507324,
            2.2599000930786133,
            1.1999000310897827
          ]
        },
        {
          "atom_index": 712,
          "name": "CB",
          "element": "C",
          "coord": [
            2.9277000427246094,
            1.9541000127792358,
            1.2539000511169434
          ]
        },
        {
          "atom_index": 713,
          "name": "CG",
          "element": "C",
          "coord": [
            2.958400011062622,
            1.8079999685287476,
            1.2789000272750854
          ]
        },
        {
          "atom_index": 714,
          "name": "CD1",
          "element": "C",
          "coord": [
            3.0311999320983887,
            1.768399953842163,
            1.3904000520706177
          ]
        },
        {
          "atom_index": 715,
          "name": "CD2",
          "element": "C",
          "coord": [
            2.9140000343322754,
            1.7095999717712402,
            1.191499948501587
          ]
        },
        {
          "atom_index": 716,
          "name": "CE1",
          "element": "C",
          "coord": [
            3.0592000484466553,
            1.635200023651123,
            1.4138000011444092
          ]
        },
        {
          "atom_index": 717,
          "name": "CE2",
          "element": "C",
          "coord": [
            2.9416000843048096,
            1.5760999917984009,
            1.214400053024292
          ]
        },
        {
          "atom_index": 718,
          "name": "CZ",
          "element": "C",
          "coord": [
            3.0141000747680664,
            1.5394999980926514,
            1.325600028038025
          ]
        },
        {
          "atom_index": 719,
          "name": "OH",
          "element": "O",
          "coord": [
            3.0416998863220215,
            1.406599998474121,
            1.3486000299453735
          ]
        }
      ]
    },
    {
      "id": "L:95",
      "chain": "L",
      "resseq": 95,
      "icode": "",
      "resname": "PRO",
      "hetflag": " ",
      "sasa": 0.0,
      "atoms": [
        {
          "atom_index": 720,
          "name": "N",
          "element": "N",
          "coord": [
            2.9103000164031982,
            2.1745998859405518,
            1.0091999769210815
          ]
        },
        {
          "atom_index": 721,
          "name": "CA",
          "element": "C",
          "coord": [
            2.887500047683716,
            2.0636000633239746,
            0.9164999723434448
          ]
        },
        {
          "atom_index": 722,
          "name": "C",
          "element": "C",
          "coord": [
            3.009999990463257,
            2.0397000312805176,
            0.8291000127792358
          ]
        },
        {
          "atom_index": 723,
          "name": "O",
          "element": "O",
          "coord": [
            3.0815999507904053,
            2.134399890899658,
            0.7968999743461609
          ]
        },
        {
          "atom_index": 724,
          "name": "CB",
          "element": "C",
          "coord": [
            2.7713000774383545,
            2.1138999462127686,
            0.829200029373169
          ]
        },
        {
          "atom_index": 725,
          "name": "CG",
          "element": "C",
          "coord": [
            2.731100082397461,
            2.2492001056671143,
            0.8865000009536743
          ]
        },
        {
          "atom_index": 726,
          "name": "CD",
          "element": "C",
          "coord": [
            2.8499999046325684,
            2.2992000579833984,
            0.9598000049591064
          ]
        }
      ]
    },
    {
      "id": "L:96",
      "chain": "L",
      "resseq": 96,
      "icode": "",
      "resname": "TYR",
      "hetflag": " ",
      "sasa": 0.0,
      "atoms": [
        {
          "atom_index": 727,
          "name": "N",
          "element": "N",
          "coord": [
            3.0339999198913574,
            1.9148000478744507,
            0.7914000153541565
          ]
        },
        {
          "atom_index": 728,
          "name": "CA",
          "element": "C",
          "coord": [
            3.141900062561035,
            1.8858000040054321,
            0.6984000205993652
          ]
        },
        {
          "atom_index": 729,
          "name": "C",
          "element": "C",
          "coord": [
            3.1085000038146973,
            1.9491000175476074,
            0.5637999773025513
          ]
        },
        {
          "atom_index": 730,
          "name": "O",
          "element": "O",
          "coord": [
            2.9918999671936035,
            1.957200050354004,
            0.525600016117096
          ]
        },
        {
          "atom_index": 731,
          "name": "CB",
          "element": "C",
          "coord": [
            3.1631999015808105,
            1.7353999614715576,
            0.6850000023841858
          ]
        },
        {
          "atom_index": 732,
          "name": "CG",
          "element": "C",
          "coord": [
            3.1972999572753906,
            1.6679999828338623,
            0.8155999779701233
          ]
        },
        {
          "atom_index": 733,
          "name": "CD1",
          "element": "C",
          "coord": [
            3.1726999282836914,
            1.5327999591827393,
            0.8348000049591064
          ]
        },
        {
          "atom_index": 734,
          "name": "CD2",
          "element": "C",
          "coord": [
            3.2525999546051025,
            1.7401000261306763,
            0.9204999804496765
          ]
        },
        {
          "atom_index": 735,
          "name": "CE1",
          "element": "C",
          "coord": [
            3.203900098800659,
            1.4710999727249146,
            0.9544000029563904
          ]
        },
        {
          "atom_index": 736,
          "name": "CE2",
          "element": "C",
          "coord": [
            3.283799886703491,
            1.6793999671936035,
            1.0401999950408936
          ]
        },
        {
          "atom_index": 737,
          "name": "CZ",
          "element": "C",
          "coord": [
            3.259500026702881,
            1.5449999570846558,
            1.0569000244140625
          ]
        },
        {
          "atom_index": 738,
          "name": "OH",
          "element": "O",
          "coord": [
            3.2909998893737793,
            1.4844000339508057,
            1.176800012588501
          ]
        }
      ]
    },
    {
      "id": "L:97",
      "chain": "L",
      "resseq": 97,
      "icode": "",
      "resname": "THR",
      "hetflag": " ",
      "sasa": 0.0,
      "atoms": [
        {
          "atom_index": 739,
          "name": "N",
          "element": "N",
          "coord": [
            3.210700035095215,
            1.9947999715805054,
            0.4927000105381012
          ]
        },
        {
          "atom_index": 740,
          "name": "CA",
          "element": "C",
          "coord": [
            3.1888999938964844,
            2.0734000205993652,
            0.3718000054359436
          ]
        },
        {
          "atom_index": 741,
          "name": "C",
          "element": "C",
          "coord": [
            3.2873001098632812,
            2.040800094604492,
            0.25999999046325684
          ]
        },
        {
          "atom_index": 742,
          "name": "O",
          "element": "O",
          "coord": [
            3.4042999744415283,
            2.012399911880493,
            0.2851000130176544
          ]
        },
        {
          "atom_index": 743,
          "name": "CB",
          "element": "C",
          "coord": [
            3.197000026702881,
            2.224100112915039,
            0.4020000100135803
          ]
        },
        {
          "atom_index": 744,
          "name": "OG1",
          "element": "O",
          "coord": [
            3.3129000663757324,
            2.250200033187866,
            0.4821000099182129
          ]
        },
        {
          "atom_index": 745,
          "name": "CG2",
          "element": "C",
          "coord": [
            3.0729000568389893,
            2.2706000804901123,
            0.4765999913215637
          ]
        }
      ]
    },
    {
      "id": "L:98",
      "chain": "L",
      "resseq": 98,
      "icode": "",
      "resname": "PHE",
      "hetflag": " ",
      "sasa": 0.0,
      "atoms": [
        {
          "atom_index": 746,
          "name": "N",
          "element": "N",
          "coord": [
            3.2386999130249023,
            2.046099901199341,
            0.1362999975681305
          ]
        },
        {
          "atom_index": 747,
          "name": "CA",
          "element": "C",
          "coord": [
            3.3229000568389893,
            2.023400068283081,
            0.019700000062584877
          ]
        },
        {
          "atom_index": 748,
          "name": "C",
          "element": "C",
          "coord": [
            3.3594000339508057,
            2.1552000045776367,
            -0.046799998730421066
          ]
        },
        {
          "atom_index": 749,
          "name": "O",
          "element": "O",
          "coord": [
            3.2967000007629395,
            2.2581000328063965,
            -0.021400000900030136
          ]
        },
        {
          "atom_index": 750,
          "name": "CB",
          "element": "C",
          "coord": [
            3.2502999305725098,
            1.9356000423431396,
            -0.08229999989271164
          ]
        },
        {
          "atom_index": 751,
          "name": "CG",
          "element": "C",
          "coord": [
            3.2014000415802,
            1.805400013923645,
            -0.02669999934732914
          ]
        },
        {
          "atom_index": 752,
          "name": "CD1",
          "element": "C",
          "coord": [
            3.0732998847961426,
            1.7940000295639038,
            0.024700000882148743
          ]
        },
        {
          "atom_index": 753,
          "name": "CD2",
          "element": "C",
          "coord": [
            3.283400058746338,
            1.694000005722046,
            -0.02630000002682209
          ]
        },
        {
          "atom_index": 754,
          "name": "CE1",
          "element": "C",
          "coord": [
            3.02839994430542,
            1.6742000579833984,
            0.0754999965429306
          ]
        },
        {
          "atom_index": 755,
          "name": "CE2",
          "element": "C",
          "coord": [
            3.2390999794006348,
            1.5738999843597412,
            0.02449999935925007
          ]
        },
        {
          "atom_index": 756,
          "name": "CZ",
          "element": "C",
          "coord": [
            3.1110999584198,
            1.5640000104904175,
            0.07559999823570251
          ]
        }
      ]
    },
    {
      "id": "L:99",
      "chain": "L",
      "resseq": 99,
      "icode": "",
      "resname": "GLY",
      "hetflag": " ",
      "sasa": 0.0,
      "atoms": [
        {
          "atom_index": 757,
          "name": "N",
          "element": "N",
          "coord": [
            3.461199998855591,
            2.151099920272827,
            -0.13199999928474426
          ]
        },
        {
          "atom_index": 758,
          "name": "CA",
          "element": "C",
          "coord": [
            3.4892001152038574,
            2.261399984359741,
            -0.2215999960899353
          ]
        },
        {
          "atom_index": 759,
          "name": "C",
          "element": "C",
          "coord": [
            3.394399881362915,
            2.251800060272217,
            -0.33959999680519104
          ]
        },
        {
          "atom_index": 760,
          "name": "O",
          "element": "O",
          "coord": [
            3.3032000064849854,
            2.1689999103546143,
            -0.33980000019073486
          ]
        }
      ]
    },
    {
      "id": "L:100",
      "chain": "L",
      "resseq": 100,
      "icode": "",
      "resname": "GLN",
      "hetflag": " ",
      "sasa": 0.0,
      "atoms": [
        {
          "atom_index": 761,
          "name": "N",
          "element": "N",
          "coord": [
            3.414599895477295,
            2.335700035095215,
            -0.44040000438690186
          ]
        },
        {
          "atom_index": 762,
          "name": "CA",
          "element": "C",
          "coord": [
            3.330199956893921,
            2.330399990081787,
            -0.5587999820709229
          ]
        },
        {
          "atom_index": 763,
          "name": "C",
          "element": "C",
          "coord": [
            3.3838999271392822,
            2.226099967956543,
            -0.6557000279426575
          ]
        },
        {
          "atom_index": 764,
          "name": "O",
          "element": "O",
          "coord": [
            3.318700075149536,
            2.1921000480651855,
            -0.7544000148773193
          ]
        },
        {
          "atom_index": 765,
          "name": "CB",
          "element": "C",
          "coord": [
            3.3243000507354736,
            2.466900110244751,
            -0.6274999976158142
          ]
        },
        {
          "atom_index": 766,
          "name": "CG",
          "element": "C",
          "coord": [
            3.391900062561035,
            2.577199935913086,
            -0.5494999885559082
          ]
        },
        {
          "atom_index": 767,
          "name": "CD",
          "element": "C",
          "coord": [
            3.541300058364868,
            2.5810999870300293,
            -0.5748999714851379
          ]
        },
        {
          "atom_index": 768,
          "name": "OE1",
          "element": "O",
          "coord": [
            3.621500015258789,
            2.574199914932251,
            -0.4819999933242798
          ]
        },
        {
          "atom_index": 769,
          "name": "NE2",
          "element": "N",
          "coord": [
            3.5792999267578125,
            2.591599941253662,
            -0.7016000151634216
          ]
        }
      ]
    },
    {
      "id": "L:101",
      "chain": "L",
      "resseq": 101,
      "icode": "",
      "resname": "GLY",
      "hetflag": " ",
      "sasa": 0.0,
      "atoms": [
        {
          "atom_index": 770,
          "name": "N",
          "element": "N",
          "coord": [
            3.5035998821258545,
            2.1760001182556152,
            -0.6269999742507935
          ]
        },
        {
          "atom_index": 771,
          "name": "CA",
          "element": "C",
          "coord": [
            3.5692999362945557,
            2.0803000926971436,
            -0.7143999934196472
          ]
        },
        {
          "atom_index": 772,
          "name": "C",
          "element": "C",
          "coord": [
            3.6352999210357666,
            2.149600028991699,
            -0.83160001039505
          ]
        },
        {
          "atom_index": 773,
          "name": "O",
          "element": "O",
          "coord": [
            3.597599983215332,
            2.261199951171875,
            -0.8669000267982483
          ]
        }
      ]
    },
    {
      "id": "L:102",
      "chain": "L",
      "resseq": 102,
      "icode": "",
      "resname": "THR",
      "hetflag": " ",
      "sasa": 0.0,
      "atoms": [
        {
          "atom_index": 774,
          "name": "N",
          "element": "N",
          "coord": [
            3.734499931335449,
            2.0838000774383545,
            -0.8912000060081482
          ]
        },
        {
          "atom_index": 775,
          "name": "CA",
          "element": "C",
          "coord": [
            3.801100015640259,
            2.136399984359741,
            -1.010200023651123
          ]
        },
        {
          "atom_index": 776,
          "name": "C",
          "element": "C",
          "coord": [
            3.8089001178741455,
            2.031100034713745,
            -1.1196999549865723
          ]
        },
        {
          "atom_index": 777,
          "name": "O",
          "element": "O",
          "coord": [
            3.850800037384033,
            1.9179999828338623,
            -1.0958000421524048
          ]
        },
        {
          "atom_index": 778,
          "name": "CB",
          "element": "C",
          "coord": [
            3.944499969482422,
            2.182499885559082,
            -0.9807000160217285
          ]
        },
        {
          "atom_index": 779,
          "name": "OG1",
          "element": "O",
          "coord": [
            4.036900043487549,
            2.080199956893921,
            -1.0202000141143799
          ]
        },
        {
          "atom_index": 780,
          "name": "CG2",
          "element": "C",
          "coord": [
            3.961699962615967,
            2.2125000953674316,
            -0.8331000208854675
          ]
        }
      ]
    },
    {
      "id": "L:103",
      "chain": "L",
      "resseq": 103,
      "icode": "",
      "resname": "LYS",
      "hetflag": " ",
      "sasa": 0.0,
      "atoms": [
        {
          "atom_index": 781,
          "name": "N",
          "element": "N",
          "coord": [
            3.7695999145507812,
            2.0694000720977783,
            -1.2404999732971191
          ]
        },
        {
          "atom_index": 782,
          "name": "CA",
          "element": "C",
          "coord": [
            3.7720000743865967,
            1.9780000448226929,
            -1.3538000583648682
          ]
        },
        {
          "atom_index": 783,
          "name": "C",
          "element": "C",
          "coord": [
            3.9117000102996826,
            1.9635000228881836,
            -1.4140000343322754
          ]
        },
        {
          "atom_index": 784,
          "name": "O",
          "element": "O",
          "coord": [
            3.9730000495910645,
            2.0618999004364014,
            -1.4551000595092773
          ]
        },
        {
          "atom_index": 785,
          "name": "CB",
          "element": "C",
          "coord": [
            3.673099994659424,
            2.0248000621795654,
            -1.4601999521255493
          ]
        },
        {
          "atom_index": 786,
          "name": "CG",
          "element": "C",
          "coord": [
            3.54229998588562,
            1.9483000040054321,
            -1.4625999927520752
          ]
        },
        {
          "atom_index": 787,
          "name": "CD",
          "element": "C",
          "coord": [
            3.5432000160217285,
            1.8461999893188477,
            -1.5751999616622925
          ]
        },
        {
          "atom_index": 788,
          "name": "CE",
          "element": "C",
          "coord": [
            3.57069993019104,
            1.705399990081787,
            -1.5252000093460083
          ]
        },
        {
          "atom_index": 789,
          "name": "NZ",
          "element": "N",
          "coord": [
            3.4426000118255615,
            1.6342999935150146,
            -1.496399998664856
          ]
        }
      ]
    },
    {
      "id": "L:104",
      "chain": "L",
      "resseq": 104,
      "icode": "",
      "resname": "LEU",
      "hetflag": " ",
      "sasa": 0.0,
      "atoms": [
        {
          "atom_index": 790,
          "name": "N",
          "element": "N",
          "coord": [
            3.9616000652313232,
            1.840000033378601,
            -1.4178999662399292
          ]
        },
        {
          "atom_index": 791,
          "name": "CA",
          "element": "C",
          "coord": [
            4.089399814605713,
            1.8095999956130981,
            -1.4817999601364136
          ]
        },
        {
          "atom_index": 792,
          "name": "C",
          "element": "C",
          "coord": [
            4.064199924468994,
            1.7403000593185425,
            -1.6150000095367432
          ]
        },
        {
          "atom_index": 793,
          "name": "O",
          "element": "O",
          "coord": [
            4.013599872589111,
            1.628100037574768,
            -1.618399977684021
          ]
        },
        {
          "atom_index": 794,
          "name": "CB",
          "element": "C",
          "coord": [
            4.174200057983398,
            1.7182999849319458,
            -1.392199993133545
          ]
        },
        {
          "atom_index": 795,
          "name": "CG",
          "element": "C",
          "coord": [
            4.32480001449585,
            1.7056000232696533,
            -1.419800043106079
          ]
        },
        {
          "atom_index": 796,
          "name": "CD1",
          "element": "C",
          "coord": [
            4.386099815368652,
            1.5967999696731567,
            -1.3324999809265137
          ]
        },
        {
          "atom_index": 797,
          "name": "CD2",
          "element": "C",
          "coord": [
            4.354499816894531,
            1.6779999732971191,
            -1.56659996509552
          ]
        }
      ]
    },
    {
      "id": "L:105",
      "chain": "L",
      "resseq": 105,
      "icode": "",
      "resname": "GLU",
      "hetflag": " ",
      "sasa": 0.0,
      "atoms": [
        {
          "atom_index": 798,
          "name": "N",
          "element": "N",
          "coord": [
            4.098999977111816,
            1.8069000244140625,
            -1.7247999906539917
          ]
        },
        {
          "atom_index": 799,
          "name": "CA",
          "element": "C",
          "coord": [
            4.091000080108643,
            1.7437000274658203,
            -1.8560999631881714
          ]
        },
        {
          "atom_index": 800,
          "name": "C",
          "element": "C",
          "coord": [
            4.230400085449219,
            1.7172000408172607,
            -1.9113999605178833
          ]
        },
        {
          "atom_index": 801,
          "name": "O",
          "element": "O",
          "coord": [
            4.327099800109863,
            1.7832000255584717,
            -1.8726999759674072
          ]
        },
        {
          "atom_index": 802,
          "name": "CB",
          "element": "C",
          "coord": [
            4.0081000328063965,
            1.826799988746643,
            -1.9545999765396118
          ]
        },
        {
          "atom_index": 803,
          "name": "CG",
          "element": "C",
          "coord": [
            4.067399978637695,
            1.961899995803833,
            -1.9916000366210938
          ]
        },
        {
          "atom_index": 804,
          "name": "CD",
          "element": "C",
          "coord": [
            3.9969000816345215,
            2.077500104904175,
            -1.923200011253357
          ]
        },
        {
          "atom_index": 805,
          "name": "OE1",
          "element": "O",
          "coord": [
            3.999300003051758,
            2.189500093460083,
            -1.9783999919891357
          ]
        },
        {
          "atom_index": 806,
          "name": "OE2",
          "element": "O",
          "coord": [
            3.9381000995635986,
            2.055999994277954,
            -1.815000057220459
          ]
        }
      ]
    },
    {
      "id": "L:106",
      "chain": "L",
      "resseq": 106,
      "icode": "",
      "resname": "ILE",
      "hetflag": " ",
      "sasa": 0.0,
      "atoms": [
        {
          "atom_index": 807,
          "name": "N",
          "element": "N",
          "coord": [
            4.240099906921387,
            1.6198999881744385,
            -2.001300096511841
          ]
        },
        {
          "atom_index": 808,
          "name": "CA",
          "element": "C",
          "coord": [
            4.36929988861084,
            1.577299952507019,
            -2.0541000366210938
          ]
        },
        {
          "atom_index": 809,
          "name": "C",
          "element": "C",
          "coord": [
            4.402100086212158,
            1.645300030708313,
            -2.1861000061035156
          ]
        },
        {
          "atom_index": 810,
          "name": "O",
          "element": "O",
          "coord": [
            4.319900035858154,
            1.6491999626159668,
            -2.2780001163482666
          ]
        },
        {
          "atom_index": 811,
          "name": "CB",
          "element": "C",
          "coord": [
            4.375400066375732,
            1.4246000051498413,
            -2.073199987411499
          ]
        },
        {
          "atom_index": 812,
          "name": "CG1",
          "element": "C",
          "coord": [
            4.330599784851074,
            1.353700041770935,
            -1.945199966430664
          ]
        },
        {
          "atom_index": 813,
          "name": "CG2",
          "element": "C",
          "coord": [
            4.5157999992370605,
            1.381500005722046,
            -2.1138999462127686
          ]
        },
        {
          "atom_index": 814,
          "name": "CD1",
          "element": "C",
          "coord": [
            4.399899959564209,
            1.4035999774932861,
            -1.8203999996185303
          ]
        }
      ]
    },
    {
      "id": "L:107",
      "chain": "L",
      "resseq": 107,
      "icode": "",
      "resname": "LYS",
      "hetflag": " ",
      "sasa": 2.4055423736572266,
      "atoms": [
        {
          "atom_index": 815,
          "name": "N",
          "element": "N",
          "coord": [
            4.523399829864502,
            1.698699951171875,
            -2.194000005722046
          ]
        },
        {
          "atom_index": 816,
          "name": "CA",
          "element": "C",
          "coord": [
            4.572199821472168,
            1.7632999420166016,
            -2.314500093460083
          ]
        },
        {
          "atom_index": 817,
          "name": "C",
          "element": "C",
          "coord": [
            4.651400089263916,
            1.6617000102996826,
            -2.395900011062622
          ]
        },
        {
          "atom_index": 818,
          "name": "O",
          "element": "O",
          "coord": [
            4.735000133514404,
            1.5895999670028687,
            -2.3417000770568848
          ]
        },
        {
          "atom_index": 819,
          "name": "CB",
          "element": "C",
          "coord": [
            4.660200119018555,
            1.882099986076355,
            -2.27620005607605
          ]
        },
        {
          "atom_index": 820,
          "name": "CG",
          "element": "C",
          "coord": [
            4.648900032043457,
            2.002000093460083,
            -2.3680999279022217
          ]
        },
        {
          "atom_index": 821,
          "name": "CD",
          "element": "C",
          "coord": [
            4.698999881744385,
            2.1266000270843506,
            -2.297499895095825
          ]
        },
        {
          "atom_index": 822,
          "name": "CE",
          "element": "C",
          "coord": [
            4.8379998207092285,
            2.1038999557495117,
            -2.2395999431610107
          ]
        },
        {
          "atom_index": 823,
          "name": "NZ",
          "element": "N",
          "coord": [
            4.877099990844727,
            2.2118000984191895,
            -2.1442999839782715
          ]
        }
      ]
    },
    {
      "id": "L:108",
      "chain": "L",
      "resseq": 108,
      "icode": "",
      "resname": "ARG",
      "hetflag": " ",
      "sasa": 0.15825936198234558,
      "atoms": [
        {
          "atom_index": 824,
          "name": "N",
          "element": "N",
          "coord": [
            4.62470006942749,
            1.655900001525879,
            -2.5260000228881836
          ]
        },
        {
          "atom_index": 825,
          "name": "CA",
          "element": "C",
          "coord": [
            4.690199851989746,
            1.55840003490448,
            -2.612499952316284
          ]
        },
        {
          "atom_index": 826,
          "name": "C",
          "element": "C",
          "coord": [
            4.714200019836426,
            1.61080002784729,
            -2.753700017929077
          ]
        },
        {
          "atom_index": 827,
          "name": "O",
          "element": "O",
          "coord": [
            4.675000190734863,
            1.7226999998092651,
            -2.7869999408721924
          ]
        },
        {
          "atom_index": 828,
          "name": "CB",
          "element": "C",
          "coord": [
            4.60830020904541,
            1.4294999837875366,
            -2.6189000606536865
          ]
        },
        {
          "atom_index": 829,
          "name": "CG",
          "element": "C",
          "coord": [
            4.463600158691406,
            1.4500000476837158,
            -2.6605000495910645
          ]
        },
        {
          "atom_index": 830,
          "name": "CD",
          "element": "C",
          "coord": [
            4.411099910736084,
            1.3286000490188599,
            -2.734299898147583
          ]
        },
        {
          "atom_index": 831,
          "name": "NE",
          "element": "N",
          "coord": [
            4.486299991607666,
            1.304800033569336,
            -2.8571999073028564
          ]
        },
        {
          "atom_index": 832,
          "name": "CZ",
          "element": "C",
          "coord": [
            4.482900142669678,
            1.1919000148773193,
            -2.927299976348877
          ]
        },
        {
          "atom_index": 833,
          "name": "NH1",
          "element": "N",
          "coord": [
            4.555500030517578,
            1.180299997329712,
            -3.0378000736236572
          ]
        },
        {
          "atom_index": 834,
          "name": "NH2",
          "element": "N",
          "coord": [
            4.407800197601318,
            1.090499997138977,
            -2.8868000507354736
          ]
        }
      ]
    },
    {
      "id": "L:109",
      "chain": "L",
      "resseq": 109,
      "icode": "",
      "resname": "THR",
      "hetflag": " ",
      "sasa": 4.311066627502441,
      "atoms": [
        {
          "atom_index": 835,
          "name": "N",
          "element": "N",
          "coord": [
            4.779300212860107,
            1.5291999578475952,
            -2.836199998855591
          ]
        },
        {
          "atom_index": 836,
          "name": "CA",
          "element": "C",
          "coord": [
            4.805200099945068,
            1.5643999576568604,
            -2.9755001068115234
          ]
        },
        {
          "atom_index": 837,
          "name": "C",
          "element": "C",
          "coord": [
            4.675300121307373,
            1.57260000705719,
            -3.0557000637054443
          ]
        },
        {
          "atom_index": 838,
          "name": "O",
          "element": "O",
          "coord": [
            4.57450008392334,
            1.5130000114440918,
            -3.018199920654297
          ]
        },
        {
          "atom_index": 839,
          "name": "CB",
          "element": "C",
          "coord": [
            4.900300025939941,
            1.4627000093460083,
            -3.0425000190734863
          ]
        },
        {
          "atom_index": 840,
          "name": "OG1",
          "element": "O",
          "coord": [
            4.837299823760986,
            1.3342000246047974,
            -3.0476999282836914
          ]
        },
        {
          "atom_index": 841,
          "name": "CG2",
          "element": "C",
          "coord": [
            5.0304999351501465,
            1.45169997215271,
            -2.9646999835968018
          ]
        }
      ]
    },
    {
      "id": "L:110",
      "chain": "L",
      "resseq": 110,
      "icode": "",
      "resname": "VAL",
      "hetflag": " ",
      "sasa": 0.2837687134742737,
      "atoms": [
        {
          "atom_index": 842,
          "name": "N",
          "element": "N",
          "coord": [
            4.678899765014648,
            1.6464999914169312,
            -3.166100025177002
          ]
        },
        {
          "atom_index": 843,
          "name": "CA",
          "element": "C",
          "coord": [
            4.5605998039245605,
            1.666599988937378,
            -3.249300003051758
          ]
        },
        {
          "atom_index": 844,
          "name": "C",
          "element": "C",
          "coord": [
            4.519000053405762,
            1.5392999649047852,
            -3.321899890899658
          ]
        },
        {
          "atom_index": 845,
          "name": "O",
          "element": "O",
          "coord": [
            4.6031999588012695,
            1.465000033378601,
            -3.3724000453948975
          ]
        },
        {
          "atom_index": 846,
          "name": "CB",
          "element": "C",
          "coord": [
            4.582799911499023,
            1.7785999774932861,
            -3.352799892425537
          ]
        },
        {
          "atom_index": 847,
          "name": "CG1",
          "element": "C",
          "coord": [
            4.463099956512451,
            1.7901999950408936,
            -3.4463999271392822
          ]
        },
        {
          "atom_index": 848,
          "name": "CG2",
          "element": "C",
          "coord": [
            4.609600067138672,
            1.9106999635696411,
            -3.283400058746338
          ]
        }
      ]
    },
    {
      "id": "L:111",
      "chain": "L",
      "resseq": 111,
      "icode": "",
      "resname": "ALA",
      "hetflag": " ",
      "sasa": 0.0,
      "atoms": [
        {
          "atom_index": 849,
          "name": "N",
          "element": "N",
          "coord": [
            4.388199806213379,
            1.5154000520706177,
            -3.3262999057769775
          ]
        },
        {
          "atom_index": 850,
          "name": "CA",
          "element": "C",
          "coord": [
            4.3317999839782715,
            1.4021999835968018,
            -3.3993000984191895
          ]
        },
        {
          "atom_index": 851,
          "name": "C",
          "element": "C",
          "coord": [
            4.2118000984191895,
            1.448699951171875,
            -3.4807000160217285
          ]
        },
        {
          "atom_index": 852,
          "name": "O",
          "element": "O",
          "coord": [
            4.121600151062012,
            1.5130000114440918,
            -3.427799940109253
          ]
        },
        {
          "atom_index": 853,
          "name": "CB",
          "element": "C",
          "coord": [
            4.291500091552734,
            1.291599988937378,
            -3.303999900817871
          ]
        }
      ]
    },
    {
      "id": "L:112",
      "chain": "L",
      "resseq": 112,
      "icode": "",
      "resname": "ALA",
      "hetflag": " ",
      "sasa": 0.0,
      "atoms": [
        {
          "atom_index": 854,
          "name": "N",
          "element": "N",
          "coord": [
            4.211599826812744,
            1.416599988937378,
            -3.6096999645233154
          ]
        },
        {
          "atom_index": 855,
          "name": "CA",
          "element": "C",
          "coord": [
            4.104000091552734,
            1.4593000411987305,
            -3.6977999210357666
          ]
        },
        {
          "atom_index": 856,
          "name": "C",
          "element": "C",
          "coord": [
            3.978100061416626,
            1.3770999908447266,
            -3.6735000610351562
          ]
        },
        {
          "atom_index": 857,
          "name": "O",
          "element": "O",
          "coord": [
            3.9858999252319336,
            1.2618000507354736,
            -3.631200075149536
          ]
        },
        {
          "atom_index": 858,
          "name": "CB",
          "element": "C",
          "coord": [
            4.147500038146973,
            1.4486000537872314,
            -3.842900037765503
          ]
        }
      ]
    },
    {
      "id": "L:113",
      "chain": "L",
      "resseq": 113,
      "icode": "",
      "resname": "PRO",
      "hetflag": " ",
      "sasa": 0.0,
      "atoms": [
        {
          "atom_index": 859,
          "name": "N",
          "element": "N",
          "coord": [
            3.8610000610351562,
            1.4366999864578247,
            -3.700900077819824
          ]
        },
        {
          "atom_index": 860,
          "name": "CA",
          "element": "C",
          "coord": [
            3.7339000701904297,
            1.3661999702453613,
            -3.6842000484466553
          ]
        },
        {
          "atom_index": 861,
          "name": "C",
          "element": "C",
          "coord": [
            3.7079999446868896,
            1.2683000564575195,
            -3.7985000610351562
          ]
        },
        {
          "atom_index": 862,
          "name": "O",
          "element": "O",
          "coord": [
            3.7486000061035156,
            1.2939000129699707,
            -3.912100076675415
          ]
        },
        {
          "atom_index": 863,
          "name": "CB",
          "element": "C",
          "coord": [
            3.629699945449829,
            1.4793000221252441,
            -3.688499927520752
          ]
        },
        {
          "atom_index": 864,
          "name": "CG",
          "element": "C",
          "coord": [
            3.708400011062622,
            1.6087000370025635,
            -3.6819000244140625
          ]
        },
        {
          "atom_index": 865,
          "name": "CD",
          "element": "C",
          "coord": [
            3.84089994430542,
            1.576300024986267,
            -3.7423999309539795
          ]
        }
      ]
    },
    {
      "id": "L:114",
      "chain": "L",
      "resseq": 114,
      "icode": "",
      "resname": "SER",
      "hetflag": " ",
      "sasa": 0.0,
      "atoms": [
        {
          "atom_index": 866,
          "name": "N",
          "element": "N",
          "coord": [
            3.642400026321411,
            1.156999945640564,
            -3.767400026321411
          ]
        },
        {
          "atom_index": 867,
          "name": "CA",
          "element": "C",
          "coord": [
            3.5905001163482666,
            1.0667999982833862,
            -3.8694000244140625
          ]
        },
        {
          "atom_index": 868,
          "name": "C",
          "element": "C",
          "coord": [
            3.441800117492676,
            1.0950000286102295,
            -3.884500026702881
          ]
        },
        {
          "atom_index": 869,
          "name": "O",
          "element": "O",
          "coord": [
            3.366499900817871,
            1.0851999521255493,
            -3.7880001068115234
          ]
        },
        {
          "atom_index": 870,
          "name": "CB",
          "element": "C",
          "coord": [
            3.612600088119507,
            0.9211000204086304,
            -3.829200029373169
          ]
        },
        {
          "atom_index": 871,
          "name": "OG",
          "element": "O",
          "coord": [
            3.748800039291382,
            0.8845999836921692,
            -3.8415000438690186
          ]
        }
      ]
    },
    {
      "id": "L:115",
      "chain": "L",
      "resseq": 115,
      "icode": "",
      "resname": "VAL",
      "hetflag": " ",
      "sasa": 0.0,
      "atoms": [
        {
          "atom_index": 872,
          "name": "N",
          "element": "N",
          "coord": [
            3.399399995803833,
            1.1301000118255615,
            -4.00540018081665
          ]
        },
        {
          "atom_index": 873,
          "name": "CA",
          "element": "C",
          "coord": [
            3.2639000415802,
            1.179800033569336,
            -4.026000022888184
          ]
        },
        {
          "atom_index": 874,
          "name": "C",
          "element": "C",
          "coord": [
            3.169800043106079,
            1.0776000022888184,
            -4.089300155639648
          ]
        },
        {
          "atom_index": 875,
          "name": "O",
          "element": "O",
          "coord": [
            3.2049999237060547,
            1.011299967765808,
            -4.186600208282471
          ]
        },
        {
          "atom_index": 876,
          "name": "CB",
          "element": "C",
          "coord": [
            3.265399932861328,
            1.3077000379562378,
            -4.111800193786621
          ]
        },
        {
          "atom_index": 877,
          "name": "CG1",
          "element": "C",
          "coord": [
            3.125499963760376,
            1.3650000095367432,
            -4.123799800872803
          ]
        },
        {
          "atom_index": 878,
          "name": "CG2",
          "element": "C",
          "coord": [
            3.360300064086914,
            1.4101999998092651,
            -4.05210018157959
          ]
        }
      ]
    },
    {
      "id": "L:116",
      "chain": "L",
      "resseq": 116,
      "icode": "",
      "resname": "PHE",
      "hetflag": " ",
      "sasa": 0.0,
      "atoms": [
        {
          "atom_index": 879,
          "name": "N",
          "element": "N",
          "coord": [
            3.0501999855041504,
            1.065999984741211,
            -4.032700061798096
          ]
        },
        {
          "atom_index": 880,
          "name": "CA",
          "element": "C",
          "coord": [
            2.9467999935150146,
            0.9793000221252441,
            -4.087500095367432
          ]
        },
        {
          "atom_index": 881,
          "name": "C",
          "element": "C",
          "coord": [
            2.8157999515533447,
            1.0563000440597534,
            -4.0904998779296875
          ]
        },
        {
          "atom_index": 882,
          "name": "O",
          "element": "O",
          "coord": [
            2.793299913406372,
            1.1437000036239624,
            -4.007299900054932
          ]
        },
        {
          "atom_index": 883,
          "name": "CB",
          "element": "C",
          "coord": [
            2.9286999702453613,
            0.8537999987602234,
            -4.0015997886657715
          ]
        },
        {
          "atom_index": 884,
          "name": "CG",
          "element": "C",
          "coord": [
            3.0555999279022217,
            0.777400016784668,
            -3.9767000675201416
          ]
        },
        {
          "atom_index": 885,
          "name": "CD1",
          "element": "C",
          "coord": [
            3.093899965286255,
            0.6744999885559082,
            -4.060999870300293
          ]
        },
        {
          "atom_index": 886,
          "name": "CD2",
          "element": "C",
          "coord": [
            3.1357998847961426,
            0.8077999949455261,
            -3.868000030517578
          ]
        },
        {
          "atom_index": 887,
          "name": "CE1",
          "element": "C",
          "coord": [
            3.2107999324798584,
            0.6036999821662903,
            -4.037600040435791
          ]
        },
        {
          "atom_index": 888,
          "name": "CE2",
          "element": "C",
          "coord": [
            3.2523000240325928,
            0.7376999855041504,
            -3.8441998958587646
          ]
        },
        {
          "atom_index": 889,
          "name": "CZ",
          "element": "C",
          "coord": [
            3.289799928665161,
            0.6355999708175659,
            -3.9291000366210938
          ]
        }
      ]
    },
    {
      "id": "L:117",
      "chain": "L",
      "resseq": 117,
      "icode": "",
      "resname": "ILE",
      "hetflag": " ",
      "sasa": 0.0,
      "atoms": [
        {
          "atom_index": 890,
          "name": "N",
          "element": "N",
          "coord": [
            2.7300000190734863,
            1.0246000289916992,
            -4.186699867248535
          ]
        },
        {
          "atom_index": 891,
          "name": "CA",
          "element": "C",
          "coord": [
            2.596299886703491,
            1.0820000171661377,
            -4.190499782562256
          ]
        },
        {
          "atom_index": 892,
          "name": "C",
          "element": "C",
          "coord": [
            2.491300106048584,
            0.9732000231742859,
            -4.2093000411987305
          ]
        },
        {
          "atom_index": 893,
          "name": "O",
          "element": "O",
          "coord": [
            2.5100998878479004,
            0.8797000050544739,
            -4.287399768829346
          ]
        },
        {
          "atom_index": 894,
          "name": "CB",
          "element": "C",
          "coord": [
            2.5813000202178955,
            1.1884000301361084,
            -4.300899982452393
          ]
        },
        {
          "atom_index": 895,
          "name": "CG1",
          "element": "C",
          "coord": [
            2.448499917984009,
            1.2633999586105347,
            -4.284800052642822
          ]
        },
        {
          "atom_index": 896,
          "name": "CG2",
          "element": "C",
          "coord": [
            2.5920000076293945,
            1.125,
            -4.438399791717529
          ]
        },
        {
          "atom_index": 897,
          "name": "CD1",
          "element": "C",
          "coord": [
            2.433199882507324,
            1.3818000555038452,
            -4.378200054168701
          ]
        }
      ]
    },
    {
      "id": "L:118",
      "chain": "L",
      "resseq": 118,
      "icode": "",
      "resname": "PHE",
      "hetflag": " ",
      "sasa": 0.0,
      "atoms": [
        {
          "atom_index": 898,
          "name": "N",
          "element": "N",
          "coord": [
            2.3815999031066895,
            0.9854999780654907,
            -4.13539981842041
          ]
        },
        {
          "atom_index": 899,
          "name": "CA",
          "element": "C",
          "coord": [
            2.2718000411987305,
            0.8909000158309937,
            -4.144999980926514
          ]
        },
        {
          "atom_index": 900,
          "name": "C",
          "element": "C",
          "coord": [
            2.145400047302246,
            0.9628999829292297,
            -4.190000057220459
          ]
        },
        {
          "atom_index": 901,
          "name": "O",
          "element": "O",
          "coord": [
            2.1010000705718994,
            1.0578999519348145,
            -4.12529993057251
          ]
        },
        {
          "atom_index": 902,
          "name": "CB",
          "element": "C",
          "coord": [
            2.246999979019165,
            0.8234999775886536,
            -4.009799957275391
          ]
        },
        {
          "atom_index": 903,
          "name": "CG",
          "element": "C",
          "coord": [
            2.370300054550171,
            0.7626000046730042,
            -3.9475998878479004
          ]
        },
        {
          "atom_index": 904,
          "name": "CD1",
          "element": "C",
          "coord": [
            2.403599977493286,
            0.630299985408783,
            -3.9718000888824463
          ]
        },
        {
          "atom_index": 905,
          "name": "CD2",
          "element": "C",
          "coord": [
            2.4512999057769775,
            0.836899995803833,
            -3.8631999492645264
          ]
        },
        {
          "atom_index": 906,
          "name": "CE1",
          "element": "C",
          "coord": [
            2.5160999298095703,
            0.5735999941825867,
            -3.9142000675201416
          ]
        },
        {
          "atom_index": 907,
          "name": "CE2",
          "element": "C",
          "coord": [
            2.5641000270843506,
            0.7806000113487244,
            -3.8050999641418457
          ]
        },
        {
          "atom_index": 908,
          "name": "CZ",
          "element": "C",
          "coord": [
            2.5964999198913574,
            0.6488000154495239,
            -3.830699920654297
          ]
        }
      ]
    },
    {
      "id": "L:119",
      "chain": "L",
      "resseq": 119,
      "icode": "",
      "resname": "PRO",
      "hetflag": " ",
      "sasa": 0.0,
      "atoms": [
        {
          "atom_index": 909,
          "name": "N",
          "element": "N",
          "coord": [
            2.0862998962402344,
            0.9179999828338623,
            -4.301599979400635
          ]
        },
        {
          "atom_index": 910,
          "name": "CA",
          "element": "C",
          "coord": [
            1.9573999643325806,
            0.9733999967575073,
            -4.343500137329102
          ]
        },
        {
          "atom_index": 911,
          "name": "C",
          "element": "C",
          "coord": [
            1.8518999814987183,
            0.9440000057220459,
            -4.237800121307373
          ]
        },
        {
          "atom_index": 912,
          "name": "O",
          "element": "O",
          "coord": [
            1.8801000118255615,
            0.8719000220298767,
            -4.142399787902832
          ]
        },
        {
          "atom_index": 913,
          "name": "CB",
          "element": "C",
          "coord": [
            1.9251999855041504,
            0.8955000042915344,
            -4.47160005569458
          ]
        },
        {
          "atom_index": 914,
          "name": "CG",
          "element": "C",
          "coord": [
            2.0566000938415527,
            0.8460000157356262,
            -4.5208001136779785
          ]
        },
        {
          "atom_index": 915,
          "name": "CD",
          "element": "C",
          "coord": [
            2.1391000747680664,
            0.8205000162124634,
            -4.3983001708984375
          ]
        }
      ]
    },
    {
      "id": "L:120",
      "chain": "L",
      "resseq": 120,
      "icode": "",
      "resname": "PRO",
      "hetflag": " ",
      "sasa": 0.0,
      "atoms": [
        {
          "atom_index": 916,
          "name": "N",
          "element": "N",
          "coord": [
            1.731600046157837,
            1.0011999607086182,
            -4.252999782562256
          ]
        },
        {
          "atom_index": 917,
          "name": "CA",
          "element": "C",
          "coord": [
            1.6204999685287476,
            0.9664000272750854,
            -4.1641998291015625
          ]
        },
        {
          "atom_index": 918,
          "name": "C",
          "element": "C",
          "coord": [
            1.5785000324249268,
            0.8213000297546387,
            -4.186399936676025
          ]
        },
        {
          "atom_index": 919,
          "name": "O",
          "element": "O",
          "coord": [
            1.582200050354004,
            0.7731000185012817,
            -4.299499988555908
          ]
        },
        {
          "atom_index": 920,
          "name": "CB",
          "element": "C",
          "coord": [
            1.5082000494003296,
            1.0606000423431396,
            -4.209700107574463
          ]
        },
        {
          "atom_index": 921,
          "name": "CG",
          "element": "C",
          "coord": [
            1.5776000022888184,
            1.1725000143051147,
            -4.279900074005127
          ]
        },
        {
          "atom_index": 922,
          "name": "CD",
          "element": "C",
          "coord": [
            1.6962000131607056,
            1.1095999479293823,
            -4.345699787139893
          ]
        }
      ]
    },
    {
      "id": "L:121",
      "chain": "L",
      "resseq": 121,
      "icode": "",
      "resname": "SER",
      "hetflag": " ",
      "sasa": 0.0,
      "atoms": [
        {
          "atom_index": 923,
          "name": "N",
          "element": "N",
          "coord": [
            1.5391000509262085,
            0.7523999810218811,
            -4.079899787902832
          ]
        },
        {
          "atom_index": 924,
          "name": "CA",
          "element": "C",
          "coord": [
            1.495300054550171,
            0.6139000058174133,
            -4.092299938201904
          ]
        },
        {
          "atom_index": 925,
          "name": "C",
          "element": "C",
          "coord": [
            1.3590999841690063,
            0.6065999865531921,
            -4.160799980163574
          ]
        },
        {
          "atom_index": 926,
          "name": "O",
          "element": "O",
          "coord": [
            1.2783000469207764,
            0.6991999745368958,
            -4.150300025939941
          ]
        },
        {
          "atom_index": 927,
          "name": "CB",
          "element": "C",
          "coord": [
            1.4886000156402588,
            0.5467000007629395,
            -3.955399990081787
          ]
        },
        {
          "atom_index": 928,
          "name": "OG",
          "element": "O",
          "coord": [
            1.3711999654769897,
            0.5843999981880188,
            -3.886199951171875
          ]
        }
      ]
    },
    {
      "id": "L:122",
      "chain": "L",
      "resseq": 122,
      "icode": "",
      "resname": "ASP",
      "hetflag": " ",
      "sasa": 0.0,
      "atoms": [
        {
          "atom_index": 929,
          "name": "N",
          "element": "N",
          "coord": [
            1.3342000246047974,
            0.4966999888420105,
            -4.231400012969971
          ]
        },
        {
          "atom_index": 930,
          "name": "CA",
          "element": "C",
          "coord": [
            1.2050000429153442,
            0.4747999906539917,
            -4.294899940490723
          ]
        },
        {
          "atom_index": 931,
          "name": "C",
          "element": "C",
          "coord": [
            1.0936000347137451,
            0.47380000352859497,
            -4.190899848937988
          ]
        },
        {
          "atom_index": 932,
          "name": "O",
          "element": "O",
          "coord": [
            0.9879999756813049,
            0.5338000059127808,
            -4.210999965667725
          ]
        },
        {
          "atom_index": 933,
          "name": "CB",
          "element": "C",
          "coord": [
            1.2051000595092773,
            0.34360000491142273,
            -4.374100208282471
          ]
        },
        {
          "atom_index": 934,
          "name": "CG",
          "element": "C",
          "coord": [
            1.2603000402450562,
            0.36000001430511475,
            -4.514599800109863
          ]
        },
        {
          "atom_index": 935,
          "name": "OD1",
          "element": "O",
          "coord": [
            1.3428000211715698,
            0.2759000062942505,
            -4.556300163269043
          ]
        },
        {
          "atom_index": 936,
          "name": "OD2",
          "element": "O",
          "coord": [
            1.2210999727249146,
            0.45680001378059387,
            -4.5833001136779785
          ]
        }
      ]
    },
    {
      "id": "L:123",
      "chain": "L",
      "resseq": 123,
      "icode": "",
      "resname": "GLU",
      "hetflag": " ",
      "sasa": 0.0,
      "atoms": [
        {
          "atom_index": 937,
          "name": "N",
          "element": "N",
          "coord": [
            1.1186000108718872,
            0.4059000015258789,
            -4.079400062561035
          ]
        },
        {
          "atom_index": 938,
          "name": "CA",
          "element": "C",
          "coord": [
            1.0210000276565552,
            0.3971000015735626,
            -3.9714999198913574
          ]
        },
        {
          "atom_index": 939,
          "name": "C",
          "element": "C",
          "coord": [
            0.9857000112533569,
            0.5335999727249146,
            -3.9130001068115234
          ]
        },
        {
          "atom_index": 940,
          "name": "O",
          "element": "O",
          "coord": [
            0.8680999875068665,
            0.5645999908447266,
            -3.8935000896453857
          ]
        },
        {
          "atom_index": 941,
          "name": "CB",
          "element": "C",
          "coord": [
            1.070099949836731,
            0.3034999966621399,
            -3.86080002784729
          ]
        },
        {
          "atom_index": 942,
          "name": "CG",
          "element": "C",
          "coord": [
            1.2210999727249146,
            0.28850001096725464,
            -3.853800058364868
          ]
        },
        {
          "atom_index": 943,
          "name": "CD",
          "element": "C",
          "coord": [
            1.2726999521255493,
            0.18070000410079956,
            -3.9467999935150146
          ]
        },
        {
          "atom_index": 944,
          "name": "OE1",
          "element": "O",
          "coord": [
            1.3480000495910645,
            0.21410000324249268,
            -4.040599822998047
          ]
        },
        {
          "atom_index": 945,
          "name": "OE2",
          "element": "O",
          "coord": [
            1.2367000579833984,
            0.06270000338554382,
            -3.926800012588501
          ]
        }
      ]
    },
    {
      "id": "L:124",
      "chain": "L",
      "resseq": 124,
      "icode": "",
      "resname": "GLN",
      "hetflag": " ",
      "sasa": 0.0,
      "atoms": [
        {
          "atom_index": 946,
          "name": "N",
          "element": "N",
          "coord": [
            1.0870000123977661,
            0.6151000261306763,
            -3.885200023651123
          ]
        },
        {
          "atom_index": 947,
          "name": "CA",
          "element": "C",
          "coord": [
            1.063099980354309,
            0.7473999857902527,
            -3.8280999660491943
          ]
        },
        {
          "atom_index": 948,
          "name": "C",
          "element": "C",
          "coord": [
            0.9724000096321106,
            0.8303999900817871,
            -3.9177000522613525
          ]
        },
        {
          "atom_index": 949,
          "name": "O",
          "element": "O",
          "coord": [
            0.8791000247001648,
            0.8946999907493591,
            -3.870500087738037
          ]
        },
        {
          "atom_index": 950,
          "name": "CB",
          "element": "C",
          "coord": [
            1.194100022315979,
            0.8227999806404114,
            -3.8039000034332275
          ]
        },
        {
          "atom_index": 951,
          "name": "CG",
          "element": "C",
          "coord": [
            1.1740000247955322,
            0.9632999897003174,
            -3.7469000816345215
          ]
        },
        {
          "atom_index": 952,
          "name": "CD",
          "element": "C",
          "coord": [
            1.3028000593185425,
            1.0428999662399292,
            -3.7400999069213867
          ]
        },
        {
          "atom_index": 953,
          "name": "OE1",
          "element": "O",
          "coord": [
            1.4018000364303589,
            1.0081000328063965,
            -3.804500102996826
          ]
        },
        {
          "atom_index": 954,
          "name": "NE2",
          "element": "N",
          "coord": [
            1.301900029182434,
            1.1505999565124512,
            -3.662400007247925
          ]
        }
      ]
    },
    {
      "id": "L:125",
      "chain": "L",
      "resseq": 125,
      "icode": "",
      "resname": "LEU",
      "hetflag": " ",
      "sasa": 0.0,
      "atoms": [
        {
          "atom_index": 955,
          "name": "N",
          "element": "N",
          "coord": [
            1.0003000497817993,
            0.828000009059906,
            -4.047500133514404
          ]
        },
        {
          "atom_index": 956,
          "name": "CA",
          "element": "C",
          "coord": [
            0.9241999983787537,
            0.9068999886512756,
            -4.143599987030029
          ]
        },
        {
          "atom_index": 957,
          "name": "C",
          "element": "C",
          "coord": [
            0.7746000289916992,
            0.876800000667572,
            -4.1381001472473145
          ]
        },
        {
          "atom_index": 958,
          "name": "O",
          "element": "O",
          "coord": [
            0.6920999884605408,
            0.9642999768257141,
            -4.164700031280518
          ]
        },
        {
          "atom_index": 959,
          "name": "CB",
          "element": "C",
          "coord": [
            0.979200005531311,
            0.8865000009536743,
            -4.284900188446045
          ]
        },
        {
          "atom_index": 960,
          "name": "CG",
          "element": "C",
          "coord": [
            1.1138999462127686,
            0.9542999863624573,
            -4.309500217437744
          ]
        },
        {
          "atom_index": 961,
          "name": "CD1",
          "element": "C",
          "coord": [
            1.1725000143051147,
            0.9140999913215637,
            -4.443699836730957
          ]
        },
        {
          "atom_index": 962,
          "name": "CD2",
          "element": "C",
          "coord": [
            1.0980000495910645,
            1.104699969291687,
            -4.30109977722168
          ]
        }
      ]
    },
    {
      "id": "L:126",
      "chain": "L",
      "resseq": 126,
      "icode": "",
      "resname": "LYS",
      "hetflag": " ",
      "sasa": 6.7102532386779785,
      "atoms": [
        {
          "atom_index": 963,
          "name": "N",
          "element": "N",
          "coord": [
            0.7398999929428101,
            0.7531999945640564,
            -4.103700160980225
          ]
        },
        {
          "atom_index": 964,
          "name": "CA",
          "element": "C",
          "coord": [
            0.6000999808311462,
            0.7157999873161316,
            -4.0868000984191895
          ]
        },
        {
          "atom_index": 965,
          "name": "C",
          "element": "C",
          "coord": [
            0.5378000140190125,
            0.7850000262260437,
            -3.9658000469207764
          ]
        },
        {
          "atom_index": 966,
          "name": "O",
          "element": "O",
          "coord": [
            0.4156000018119812,
            0.7989000082015991,
            -3.957200050354004
          ]
        },
        {
          "atom_index": 967,
          "name": "CB",
          "element": "C",
          "coord": [
            0.5853000283241272,
            0.5638999938964844,
            -4.075099945068359
          ]
        },
        {
          "atom_index": 968,
          "name": "CG",
          "element": "C",
          "coord": [
            0.5609999895095825,
            0.49399998784065247,
            -4.208000183105469
          ]
        },
        {
          "atom_index": 969,
          "name": "CD",
          "element": "C",
          "coord": [
            0.5228000283241272,
            0.3483000099658966,
            -4.188300132751465
          ]
        },
        {
          "atom_index": 970,
          "name": "CE",
          "element": "C",
          "coord": [
            0.6453999876976013,
            0.25839999318122864,
            -4.188700199127197
          ]
        },
        {
          "atom_index": 971,
          "name": "NZ",
          "element": "N",
          "coord": [
            0.7039999961853027,
            0.24879999458789825,
            -4.325399875640869
          ]
        }
      ]
    },
    {
      "id": "L:127",
      "chain": "L",
      "resseq": 127,
      "icode": "",
      "resname": "SER",
      "hetflag": " ",
      "sasa": 0.6305971741676331,
      "atoms": [
        {
          "atom_index": 972,
          "name": "N",
          "element": "N",
          "coord": [
            0.6222000122070312,
            0.829200029373169,
            -3.8731000423431396
          ]
        },
        {
          "atom_index": 973,
          "name": "CA",
          "element": "C",
          "coord": [
            0.5745000243186951,
            0.8974000215530396,
            -3.7530999183654785
          ]
        },
        {
          "atom_index": 974,
          "name": "C",
          "element": "C",
          "coord": [
            0.5666000247001648,
            1.048799991607666,
            -3.77239990234375
          ]
        },
        {
          "atom_index": 975,
          "name": "O",
          "element": "O",
          "coord": [
            0.5392000079154968,
            1.1227999925613403,
            -3.678100109100342
          ]
        },
        {
          "atom_index": 976,
          "name": "CB",
          "element": "C",
          "coord": [
            0.6626999974250793,
            0.8636999726295471,
            -3.632499933242798
          ]
        },
        {
          "atom_index": 977,
          "name": "OG",
          "element": "O",
          "coord": [
            0.7829999923706055,
            0.9380999803543091,
            -3.6342999935150146
          ]
        }
      ]
    },
    {
      "id": "L:128",
      "chain": "L",
      "resseq": 128,
      "icode": "",
      "resname": "GLY",
      "hetflag": " ",
      "sasa": 0.19359277188777924,
      "atoms": [
        {
          "atom_index": 978,
          "name": "N",
          "element": "N",
          "coord": [
            0.5914999842643738,
            1.094099998474121,
            -3.89490008354187
          ]
        },
        {
          "atom_index": 979,
          "name": "CA",
          "element": "C",
          "coord": [
            0.5734000205993652,
            1.2339999675750732,
            -3.929800033569336
          ]
        },
        {
          "atom_index": 980,
          "name": "C",
          "element": "C",
          "coord": [
            0.692799985408783,
            1.3243999481201172,
            -3.905900001525879
          ]
        },
        {
          "atom_index": 981,
          "name": "O",
          "element": "O",
          "coord": [
            0.6843000054359436,
            1.4457000494003296,
            -3.926100015640259
          ]
        }
      ]
    },
    {
      "id": "L:129",
      "chain": "L",
      "resseq": 129,
      "icode": "",
      "resname": "THR",
      "hetflag": " ",
      "sasa": 0.0,
      "atoms": [
        {
          "atom_index": 982,
          "name": "N",
          "element": "N",
          "coord": [
            0.8043000102043152,
            1.2666000127792358,
            -3.862499952316284
          ]
        },
        {
          "atom_index": 983,
          "name": "CA",
          "element": "C",
          "coord": [
            0.9261999726295471,
            1.3442000150680542,
            -3.842900037765503
          ]
        },
        {
          "atom_index": 984,
          "name": "C",
          "element": "C",
          "coord": [
            1.045799970626831,
            1.280500054359436,
            -3.912600040435791
          ]
        },
        {
          "atom_index": 985,
          "name": "O",
          "element": "O",
          "coord": [
            1.0463000535964966,
            1.1606999635696411,
            -3.941800117492676
          ]
        },
        {
          "atom_index": 986,
          "name": "CB",
          "element": "C",
          "coord": [
            0.9593999981880188,
            1.3630000352859497,
            -3.6939001083374023
          ]
        },
        {
          "atom_index": 987,
          "name": "OG1",
          "element": "O",
          "coord": [
            0.9663000106811523,
            1.2352999448776245,
            -3.629199981689453
          ]
        },
        {
          "atom_index": 988,
          "name": "CG2",
          "element": "C",
          "coord": [
            0.8529999852180481,
            1.4479000568389893,
            -3.627000093460083
          ]
        }
      ]
    },
    {
      "id": "L:130",
      "chain": "L",
      "resseq": 130,
      "icode": "",
      "resname": "ALA",
      "hetflag": " ",
      "sasa": 0.0,
      "atoms": [
        {
          "atom_index": 989,
          "name": "N",
          "element": "N",
          "coord": [
            1.1473000049591064,
            1.3619999885559082,
            -3.9388999938964844
          ]
        },
        {
          "atom_index": 990,
          "name": "CA",
          "element": "C",
          "coord": [
            1.2685999870300293,
            1.3151999711990356,
            -4.004300117492676
          ]
        },
        {
          "atom_index": 991,
          "name": "C",
          "element": "C",
          "coord": [
            1.3913999795913696,
            1.3782000541687012,
            -3.940500020980835
          ]
        },
        {
          "atom_index": 992,
          "name": "O",
          "element": "O",
          "coord": [
            1.4110000133514404,
            1.499500036239624,
            -3.9477999210357666
          ]
        },
        {
          "atom_index": 993,
          "name": "CB",
          "element": "C",
          "coord": [
            1.264299988746643,
            1.3458000421524048,
            -4.152599811553955
          ]
        }
      ]
    },
    {
      "id": "L:131",
      "chain": "L",
      "resseq": 131,
      "icode": "",
      "resname": "SER",
      "hetflag": " ",
      "sasa": 0.0,
      "atoms": [
        {
          "atom_index": 994,
          "name": "N",
          "element": "N",
          "coord": [
            1.4737000465393066,
            1.2948999404907227,
            -3.877700090408325
          ]
        },
        {
          "atom_index": 995,
          "name": "CA",
          "element": "C",
          "coord": [
            1.5983999967575073,
            1.3414000272750854,
            -3.818700075149536
          ]
        },
        {
          "atom_index": 996,
          "name": "C",
          "element": "C",
          "coord": [
            1.718000054359436,
            1.2848999500274658,
            -3.8940000534057617
          ]
        },
        {
          "atom_index": 997,
          "name": "O",
          "element": "O",
          "coord": [
            1.7318999767303467,
            1.1632000207901,
            -3.9077999591827393
          ]
        },
        {
          "atom_index": 998,
          "name": "CB",
          "element": "C",
          "coord": [
            1.6068999767303467,
            1.3006999492645264,
            -3.671600103378296
          ]
        },
        {
          "atom_index": 999,
          "name": "OG",
          "element": "O",
          "coord": [
            1.5252000093460083,
            1.3834999799728394,
            -3.5906999111175537
          ]
        }
      ]
    },
    {
      "id": "L:132",
      "chain": "L",
      "resseq": 132,
      "icode": "",
      "resname": "VAL",
      "hetflag": " ",
      "sasa": 0.0,
      "atoms": [
        {
          "atom_index": 1000,
          "name": "N",
          "element": "N",
          "coord": [
            1.8035999536514282,
            1.3740999698638916,
            -3.943000078201294
          ]
        },
        {
          "atom_index": 1001,
          "name": "CA",
          "element": "C",
          "coord": [
            1.9287999868392944,
            1.3345999717712402,
            -4.006499767303467
          ]
        },
        {
          "atom_index": 1002,
          "name": "C",
          "element": "C",
          "coord": [
            2.0460000038146973,
            1.374400019645691,
            -3.91759991645813
          ]
        },
        {
          "atom_index": 1003,
          "name": "O",
          "element": "O",
          "coord": [
            2.066699981689453,
            1.4926999807357788,
            -3.890500068664551
          ]
        },
        {
          "atom_index": 1004,
          "name": "CB",
          "element": "C",
          "coord": [
            1.944599986076355,
            1.4005999565124512,
            -4.144599914550781
          ]
        },
        {
          "atom_index": 1005,
          "name": "CG1",
          "element": "C",
          "coord": [
            1.8828999996185303,
            1.5396000146865845,
            -4.143599987030029
          ]
        },
        {
          "atom_index": 1006,
          "name": "CG2",
          "element": "C",
          "coord": [
            2.09060001373291,
            1.406499981880188,
            -4.184100151062012
          ]
        }
      ]
    },
    {
      "id": "L:133",
      "chain": "L",
      "resseq": 133,
      "icode": "",
      "resname": "VAL",
      "hetflag": " ",
      "sasa": 0.0,
      "atoms": [
        {
          "atom_index": 1007,
          "name": "N",
          "element": "N",
          "coord": [
            2.121500015258789,
            1.274999976158142,
            -3.871799945831299
          ]
        },
        {
          "atom_index": 1008,
          "name": "CA",
          "element": "C",
          "coord": [
            2.2320001125335693,
            1.298699975013733,
            -3.7795000076293945
          ]
        },
        {
          "atom_index": 1009,
          "name": "C",
          "element": "C",
          "coord": [
            2.369499921798706,
            1.280900001525879,
            -3.843400001525879
          ]
        },
        {
          "atom_index": 1010,
          "name": "O",
          "element": "O",
          "coord": [
            2.3926000595092773,
            1.1851999759674072,
            -3.9170000553131104
          ]
        },
        {
          "atom_index": 1011,
          "name": "CB",
          "element": "C",
          "coord": [
            2.2197999954223633,
            1.2093000411987305,
            -3.6535000801086426
          ]
        },
        {
          "atom_index": 1012,
          "name": "CG1",
          "element": "C",
          "coord": [
            2.1040000915527344,
            1.111899971961975,
            -3.6677000522613525
          ]
        },
        {
          "atom_index": 1013,
          "name": "CG2",
          "element": "C",
          "coord": [
            2.350600004196167,
            1.1369999647140503,
            -3.6259000301361084
          ]
        }
      ]
    },
    {
      "id": "L:134",
      "chain": "L",
      "resseq": 134,
      "icode": "",
      "resname": "CYS",
      "hetflag": " ",
      "sasa": 0.0,
      "atoms": [
        {
          "atom_index": 1014,
          "name": "N",
          "element": "N",
          "coord": [
            2.4590001106262207,
            1.3756999969482422,
            -3.8157999515533447
          ]
        },
        {
          "atom_index": 1015,
          "name": "CA",
          "element": "C",
          "coord": [
            2.597100019454956,
            1.3705999851226807,
            -3.862600088119507
          ]
        },
        {
          "atom_index": 1016,
          "name": "C",
          "element": "C",
          "coord": [
            2.690500020980835,
            1.3358999490737915,
            -3.7464001178741455
          ]
        },
        {
          "atom_index": 1017,
          "name": "O",
          "element": "O",
          "coord": [
            2.6854000091552734,
            1.3996000289916992,
            -3.6410999298095703
          ]
        },
        {
          "atom_index": 1018,
          "name": "CB",
          "element": "C",
          "coord": [
            2.635999917984009,
            1.5061999559402466,
            -3.922300100326538
          ]
        },
        {
          "atom_index": 1019,
          "name": "SG",
          "element": "S",
          "coord": [
            2.805000066757202,
            1.5180000066757202,
            -3.985300064086914
          ]
        }
      ]
    },
    {
      "id": "L:135",
      "chain": "L",
      "resseq": 135,
      "icode": "",
      "resname": "LEU",
      "hetflag": " ",
      "sasa": 0.0,
      "atoms": [
        {
          "atom_index": 1020,
          "name": "N",
          "element": "N",
          "coord": [
            2.77620005607605,
            1.2355999946594238,
            -3.7651000022888184
          ]
        },
        {
          "atom_index": 1021,
          "name": "CA",
          "element": "C",
          "coord": [
            2.8633999824523926,
            1.1892000436782837,
            -3.656899929046631
          ]
        },
        {
          "atom_index": 1022,
          "name": "C",
          "element": "C",
          "coord": [
            3.0097999572753906,
            1.2288999557495117,
            -3.674299955368042
          ]
        },
        {
          "atom_index": 1023,
          "name": "O",
          "element": "O",
          "coord": [
            3.0734000205993652,
            1.1936999559402466,
            -3.7737998962402344
          ]
        },
        {
          "atom_index": 1024,
          "name": "CB",
          "element": "C",
          "coord": [
            2.8533999919891357,
            1.0370999574661255,
            -3.6407999992370605
          ]
        },
        {
          "atom_index": 1025,
          "name": "CG",
          "element": "C",
          "coord": [
            2.9583001136779785,
            0.9706000089645386,
            -3.55049991607666
          ]
        },
        {
          "atom_index": 1026,
          "name": "CD1",
          "element": "C",
          "coord": [
            2.9423000812530518,
            1.0157999992370605,
            -3.4056999683380127
          ]
        },
        {
          "atom_index": 1027,
          "name": "CD2",
          "element": "C",
          "coord": [
            2.950500011444092,
            0.8191999793052673,
            -3.5606000423431396
          ]
        }
      ]
    },
    {
      "id": "L:136",
      "chain": "L",
      "resseq": 136,
      "icode": "",
      "resname": "LEU",
      "hetflag": " ",
      "sasa": 0.0,
      "atoms": [
        {
          "atom_index": 1028,
          "name": "N",
          "element": "N",
          "coord": [
            3.0624001026153564,
            1.3016999959945679,
            -3.5764000415802
          ]
        },
        {
          "atom_index": 1029,
          "name": "CA",
          "element": "C",
          "coord": [
            3.205199956893921,
            1.3306000232696533,
            -3.5697999000549316
          ]
        },
        {
          "atom_index": 1030,
          "name": "C",
          "element": "C",
          "coord": [
            3.267199993133545,
            1.2381000518798828,
            -3.466099977493286
          ]
        },
        {
          "atom_index": 1031,
          "name": "O",
          "element": "O",
          "coord": [
            3.238100051879883,
            1.2489999532699585,
            -3.3469998836517334
          ]
        },
        {
          "atom_index": 1032,
          "name": "CB",
          "element": "C",
          "coord": [
            3.2304999828338623,
            1.4771000146865845,
            -3.532900094985962
          ]
        },
        {
          "atom_index": 1033,
          "name": "CG",
          "element": "C",
          "coord": [
            3.2156999111175537,
            1.580199956893921,
            -3.6449999809265137
          ]
        },
        {
          "atom_index": 1034,
          "name": "CD1",
          "element": "C",
          "coord": [
            3.0717999935150146,
            1.5878000259399414,
            -3.6947999000549316
          ]
        },
        {
          "atom_index": 1035,
          "name": "CD2",
          "element": "C",
          "coord": [
            3.264400005340576,
            1.7177000045776367,
            -3.6003000736236572
          ]
        }
      ]
    },
    {
      "id": "L:137",
      "chain": "L",
      "resseq": 137,
      "icode": "",
      "resname": "ASN",
      "hetflag": " ",
      "sasa": 0.0,
      "atoms": [
        {
          "atom_index": 1036,
          "name": "N",
          "element": "N",
          "coord": [
            3.351900100708008,
            1.1464999914169312,
            -3.511399984359741
          ]
        },
        {
          "atom_index": 1037,
          "name": "CA",
          "element": "C",
          "coord": [
            3.4040000438690186,
            1.0430999994277954,
            -3.4231998920440674
          ]
        },
        {
          "atom_index": 1038,
          "name": "C",
          "element": "C",
          "coord": [
            3.5501999855041504,
            1.0618000030517578,
            -3.3850998878479004
          ]
        },
        {
          "atom_index": 1039,
          "name": "O",
          "element": "O",
          "coord": [
            3.636899948120117,
            1.0758999586105347,
            -3.4709999561309814
          ]
        },
        {
          "atom_index": 1040,
          "name": "CB",
          "element": "C",
          "coord": [
            3.382699966430664,
            0.9049999713897705,
            -3.4860999584198
          ]
        },
        {
          "atom_index": 1041,
          "name": "CG",
          "element": "C",
          "coord": [
            3.365600109100342,
            0.7957000136375427,
            -3.3826000690460205
          ]
        },
        {
          "atom_index": 1042,
          "name": "OD1",
          "element": "O",
          "coord": [
            3.3132998943328857,
            0.8195000290870667,
            -3.2739999294281006
          ]
        },
        {
          "atom_index": 1043,
          "name": "ND2",
          "element": "N",
          "coord": [
            3.408900022506714,
            0.6747000217437744,
            -3.416300058364868
          ]
        }
      ]
    },
    {
      "id": "L:138",
      "chain": "L",
      "resseq": 138,
      "icode": "",
      "resname": "ASN",
      "hetflag": " ",
      "sasa": 0.0,
      "atoms": [
        {
          "atom_index": 1044,
          "name": "N",
          "element": "N",
          "coord": [
            3.5761001110076904,
            1.062600016593933,
            -3.2548000812530518
          ]
        },
        {
          "atom_index": 1045,
          "name": "CA",
          "element": "C",
          "coord": [
            3.7121999263763428,
            1.0572999715805054,
            -3.202699899673462
          ]
        },
        {
          "atom_index": 1046,
          "name": "C",
          "element": "C",
          "coord": [
            3.8041999340057373,
            1.1682000160217285,
            -3.2520999908447266
          ]
        },
        {
          "atom_index": 1047,
          "name": "O",
          "element": "O",
          "coord": [
            3.896899938583374,
            1.1420999765396118,
            -3.328700065612793
          ]
        },
        {
          "atom_index": 1048,
          "name": "CB",
          "element": "C",
          "coord": [
            3.774399995803833,
            0.9208999872207642,
            -3.233099937438965
          ]
        },
        {
          "atom_index": 1049,
          "name": "CG",
          "element": "C",
          "coord": [
            3.6900999546051025,
            0.8059999942779541,
            -3.1809000968933105
          ]
        },
        {
          "atom_index": 1050,
          "name": "OD1",
          "element": "O",
          "coord": [
            3.6345999240875244,
            0.8123999834060669,
            -3.071000099182129
          ]
        },
        {
          "atom_index": 1051,
          "name": "ND2",
          "element": "N",
          "coord": [
            3.6791999340057373,
            0.7003999948501587,
            -3.2602999210357666
          ]
        }
      ]
    },
    {
      "id": "L:139",
      "chain": "L",
      "resseq": 139,
      "icode": "",
      "resname": "PHE",
      "hetflag": " ",
      "sasa": 0.0,
      "atoms": [
        {
          "atom_index": 1052,
          "name": "N",
          "element": "N",
          "coord": [
            3.780600070953369,
            1.2907999753952026,
            -3.2063000202178955
          ]
        },
        {
          "atom_index": 1053,
          "name": "CA",
          "element": "C",
          "coord": [
            3.862799882888794,
            1.4041999578475952,
            -3.247999906539917
          ]
        },
        {
          "atom_index": 1054,
          "name": "C",
          "element": "C",
          "coord": [
            3.9198999404907227,
            1.4837000370025635,
            -3.130500078201294
          ]
        },
        {
          "atom_index": 1055,
          "name": "O",
          "element": "O",
          "coord": [
            3.8691000938415527,
            1.4771000146865845,
            -3.0185000896453857
          ]
        },
        {
          "atom_index": 1056,
          "name": "CB",
          "element": "C",
          "coord": [
            3.783099889755249,
            1.496899962425232,
            -3.3403000831604004
          ]
        },
        {
          "atom_index": 1057,
          "name": "CG",
          "element": "C",
          "coord": [
            3.6586999893188477,
            1.5528000593185425,
            -3.277400016784668
          ]
        },
        {
          "atom_index": 1058,
          "name": "CD1",
          "element": "C",
          "coord": [
            3.6612000465393066,
            1.6746000051498413,
            -3.211699962615967
          ]
        },
        {
          "atom_index": 1059,
          "name": "CD2",
          "element": "C",
          "coord": [
            3.539299964904785,
            1.4833999872207642,
            -3.2841999530792236
          ]
        },
        {
          "atom_index": 1060,
          "name": "CE1",
          "element": "C",
          "coord": [
            3.546799898147583,
            1.726099967956543,
            -3.1538000106811523
          ]
        },
        {
          "atom_index": 1061,
          "name": "CE2",
          "element": "C",
          "coord": [
            3.424499988555908,
            1.5343999862670898,
            -3.2267000675201416
          ]
        },
        {
          "atom_index": 1062,
          "name": "CZ",
          "element": "C",
          "coord": [
            3.428299903869629,
            1.655900001525879,
            -3.16129994392395
          ]
        }
      ]
    },
    {
      "id": "L:140",
      "chain": "L",
      "resseq": 140,
      "icode": "",
      "resname": "TYR",
      "hetflag": " ",
      "sasa": 0.0,
      "atoms": [
        {
          "atom_index": 1063,
          "name": "N",
          "element": "N",
          "coord": [
            4.026800155639648,
            1.5579999685287476,
            -3.1577999591827393
          ]
        },
        {
          "atom_index": 1064,
          "name": "CA",
          "element": "C",
          "coord": [
            4.08459997177124,
            1.6512999534606934,
            -3.0617001056671143
          ]
        },
        {
          "atom_index": 1065,
          "name": "C",
          "element": "C",
          "coord": [
            4.154900074005127,
            1.7635999917984009,
            -3.1373000144958496
          ]
        },
        {
          "atom_index": 1066,
          "name": "O",
          "element": "O",
          "coord": [
            4.223400115966797,
            1.7390999794006348,
            -3.2363998889923096
          ]
        },
        {
          "atom_index": 1067,
          "name": "CB",
          "element": "C",
          "coord": [
            4.183700084686279,
            1.5812000036239624,
            -2.967900037765503
          ]
        },
        {
          "atom_index": 1068,
          "name": "CG",
          "element": "C",
          "coord": [
            4.230400085449219,
            1.6676000356674194,
            -2.852400064468384
          ]
        },
        {
          "atom_index": 1069,
          "name": "CD1",
          "element": "C",
          "coord": [
            4.331399917602539,
            1.7617000341415405,
            -2.86929988861084
          ]
        },
        {
          "atom_index": 1070,
          "name": "CD2",
          "element": "C",
          "coord": [
            4.173600196838379,
            1.6549999713897705,
            -2.726099967956543
          ]
        },
        {
          "atom_index": 1071,
          "name": "CE1",
          "element": "C",
          "coord": [
            4.373799800872803,
            1.840999960899353,
            -2.7641000747680664
          ]
        },
        {
          "atom_index": 1072,
          "name": "CE2",
          "element": "C",
          "coord": [
            4.215799808502197,
            1.7339999675750732,
            -2.6203999519348145
          ]
        },
        {
          "atom_index": 1073,
          "name": "CZ",
          "element": "C",
          "coord": [
            4.315700054168701,
            1.826799988746643,
            -2.6398000717163086
          ]
        },
        {
          "atom_index": 1074,
          "name": "OH",
          "element": "O",
          "coord": [
            4.357600212097168,
            1.9056999683380127,
            -2.534600019454956
          ]
        }
      ]
    },
    {
      "id": "L:141",
      "chain": "L",
      "resseq": 141,
      "icode": "",
      "resname": "PRO",
      "hetflag": " ",
      "sasa": 0.0,
      "atoms": [
        {
          "atom_index": 1075,
          "name": "N",
          "element": "N",
          "coord": [
            4.140100002288818,
            1.8876999616622925,
            -3.089400053024292
          ]
        },
        {
          "atom_index": 1076,
          "name": "CA",
          "element": "C",
          "coord": [
            4.064000129699707,
            1.9270999431610107,
            -2.9702999591827393
          ]
        },
        {
          "atom_index": 1077,
          "name": "C",
          "element": "C",
          "coord": [
            3.9121999740600586,
            1.922700047492981,
            -2.987600088119507
          ]
        },
        {
          "atom_index": 1078,
          "name": "O",
          "element": "O",
          "coord": [
            3.86080002784729,
            1.8688000440597534,
            -3.085700035095215
          ]
        },
        {
          "atom_index": 1079,
          "name": "CB",
          "element": "C",
          "coord": [
            4.107900142669678,
            2.0724000930786133,
            -2.9489998817443848
          ]
        },
        {
          "atom_index": 1080,
          "name": "CG",
          "element": "C",
          "coord": [
            4.149799823760986,
            2.1175999641418457,
            -3.0852999687194824
          ]
        },
        {
          "atom_index": 1081,
          "name": "CD",
          "element": "C",
          "coord": [
            4.223199844360352,
            1.9990999698638916,
            -3.1377999782562256
          ]
        }
      ]
    },
    {
      "id": "L:142",
      "chain": "L",
      "resseq": 142,
      "icode": "",
      "resname": "ARG",
      "hetflag": " ",
      "sasa": 0.06330374628305435,
      "atoms": [
        {
          "atom_index": 1082,
          "name": "N",
          "element": "N",
          "coord": [
            3.8422000408172607,
            1.9815000295639038,
            -2.891200065612793
          ]
        },
        {
          "atom_index": 1083,
          "name": "CA",
          "element": "C",
          "coord": [
            3.696199893951416,
            1.9833999872207642,
            -2.8886001110076904
          ]
        },
        {
          "atom_index": 1084,
          "name": "C",
          "element": "C",
          "coord": [
            3.635999917984009,
            2.0797998905181885,
            -2.990999937057495
          ]
        },
        {
          "atom_index": 1085,
          "name": "O",
          "element": "O",
          "coord": [
            3.527400016784668,
            2.0553998947143555,
            -3.0434999465942383
          ]
        },
        {
          "atom_index": 1086,
          "name": "CB",
          "element": "C",
          "coord": [
            3.6484999656677246,
            2.018399953842163,
            -2.747299909591675
          ]
        },
        {
          "atom_index": 1087,
          "name": "CG",
          "element": "C",
          "coord": [
            3.510499954223633,
            2.0815000534057617,
            -2.7385001182556152
          ]
        },
        {
          "atom_index": 1088,
          "name": "CD",
          "element": "C",
          "coord": [
            3.400599956512451,
            1.9775999784469604,
            -2.725800037384033
          ]
        },
        {
          "atom_index": 1089,
          "name": "NE",
          "element": "N",
          "coord": [
            3.287600040435791,
            2.0302999019622803,
            -2.650099992752075
          ]
        },
        {
          "atom_index": 1090,
          "name": "CZ",
          "element": "C",
          "coord": [
            3.272599935531616,
            2.0160000324249268,
            -2.518899917602539
          ]
        },
        {
          "atom_index": 1091,
          "name": "NH1",
          "element": "N",
          "coord": [
            3.36299991607666,
            1.9490000009536743,
            -2.4482998847961426
          ]
        },
        {
          "atom_index": 1092,
          "name": "NH2",
          "element": "N",
          "coord": [
            3.166599988937378,
            2.0678000450134277,
            -2.4579999446868896
          ]
        }
      ]
    },
    {
      "id": "L:143",
      "chain": "L",
      "resseq": 143,
      "icode": "",
      "resname": "GLU",
      "hetflag": " ",
      "sasa": 1.5794353485107422,
      "atoms": [
        {
          "atom_index": 1093,
          "name": "N",
          "element": "N",
          "coord": [
            3.706700086593628,
            2.188999891281128,
            -3.0188000202178955
          ]
        },
        {
          "atom_index": 1094,
          "name": "CA",
          "element": "C",
          "coord": [
            3.6589999198913574,
            2.2904000282287598,
            -3.113300085067749
          ]
        },
        {
          "atom_index": 1095,
          "name": "C",
          "element": "C",
          "coord": [
            3.641400098800659,
            2.235599994659424,
            -3.254300117492676
          ]
        },
        {
          "atom_index": 1096,
          "name": "O",
          "element": "O",
          "coord": [
            3.738300085067749,
            2.2172000408172607,
            -3.328000068664551
          ]
        },
        {
          "atom_index": 1097,
          "name": "CB",
          "element": "C",
          "coord": [
            3.752000093460083,
            2.412100076675415,
            -3.1154000759124756
          ]
        },
        {
          "atom_index": 1098,
          "name": "CG",
          "element": "C",
          "coord": [
            3.8842999935150146,
            2.3882999420166016,
            -3.045799970626831
          ]
        },
        {
          "atom_index": 1099,
          "name": "CD",
          "element": "C",
          "coord": [
            3.868499994277954,
            2.3822999000549316,
            -2.8954999446868896
          ]
        },
        {
          "atom_index": 1100,
          "name": "OE1",
          "element": "O",
          "coord": [
            3.9349000453948975,
            2.297600030899048,
            -2.832200050354004
          ]
        },
        {
          "atom_index": 1101,
          "name": "OE2",
          "element": "O",
          "coord": [
            3.787899971008301,
            2.4611001014709473,
            -2.841200113296509
          ]
        }
      ]
    },
    {
      "id": "L:144",
      "chain": "L",
      "resseq": 144,
      "icode": "",
      "resname": "ALA",
      "hetflag": " ",
      "sasa": 0.0,
      "atoms": [
        {
          "atom_index": 1102,
          "name": "N",
          "element": "N",
          "coord": [
            3.5162999629974365,
            2.209700107574463,
            -3.290600061416626
          ]
        },
        {
          "atom_index": 1103,
          "name": "CA",
          "element": "C",
          "coord": [
            3.483099937438965,
            2.162100076675415,
            -3.4238998889923096
          ]
        },
        {
          "atom_index": 1104,
          "name": "C",
          "element": "C",
          "coord": [
            3.3629000186920166,
            2.2383999824523926,
            -3.4774999618530273
          ]
        },
        {
          "atom_index": 1105,
          "name": "O",
          "element": "O",
          "coord": [
            3.275399923324585,
            2.2797000408172607,
            -3.4014999866485596
          ]
        },
        {
          "atom_index": 1106,
          "name": "CB",
          "element": "C",
          "coord": [
            3.454900026321411,
            2.013000011444092,
            -3.4214999675750732
          ]
        }
      ]
    },
    {
      "id": "L:145",
      "chain": "L",
      "resseq": 145,
      "icode": "",
      "resname": "LYS",
      "hetflag": " ",
      "sasa": 3.3550984859466553,
      "atoms": [
        {
          "atom_index": 1107,
          "name": "N",
          "element": "N",
          "coord": [
            3.358799934387207,
            2.2567999362945557,
            -3.6089000701904297
          ]
        },
        {
          "atom_index": 1108,
          "name": "CA",
          "element": "C",
          "coord": [
            3.248300075531006,
            2.328399896621704,
            -3.6712000370025635
          ]
        },
        {
          "atom_index": 1109,
          "name": "C",
          "element": "C",
          "coord": [
            3.1696999073028564,
            2.239500045776367,
            -3.7665998935699463
          ]
        },
        {
          "atom_index": 1110,
          "name": "O",
          "element": "O",
          "coord": [
            3.224100112915039,
            2.1874001026153564,
            -3.8638999462127686
          ]
        },
        {
          "atom_index": 1111,
          "name": "CB",
          "element": "C",
          "coord": [
            3.299499988555908,
            2.45169997215271,
            -3.745800018310547
          ]
        },
        {
          "atom_index": 1112,
          "name": "CG",
          "element": "C",
          "coord": [
            3.191999912261963,
            2.525700092315674,
            -3.8236000537872314
          ]
        },
        {
          "atom_index": 1113,
          "name": "CD",
          "element": "C",
          "coord": [
            3.2492001056671143,
            2.648200035095215,
            -3.8922998905181885
          ]
        },
        {
          "atom_index": 1114,
          "name": "CE",
          "element": "C",
          "coord": [
            3.1403000354766846,
            2.729599952697754,
            -3.9598000049591064
          ]
        },
        {
          "atom_index": 1115,
          "name": "NZ",
          "element": "N",
          "coord": [
            3.1928999423980713,
            2.8594000339508057,
            -4.010900020599365
          ]
        }
      ]
    },
    {
      "id": "L:146",
      "chain": "L",
      "resseq": 146,
      "icode": "",
      "resname": "VAL",
      "hetflag": " ",
      "sasa": 0.0,
      "atoms": [
        {
          "atom_index": 1116,
          "name": "N",
          "element": "N",
          "coord": [
            3.0409998893737793,
            2.2223000526428223,
            -3.7383999824523926
          ]
        },
        {
          "atom_index": 1117,
          "name": "CA",
          "element": "C",
          "coord": [
            2.9530999660491943,
            2.150599956512451,
            -3.829400062561035
          ]
        },
        {
          "atom_index": 1118,
          "name": "C",
          "element": "C",
          "coord": [
            2.8626999855041504,
            2.2493999004364014,
            -3.9019999504089355
          ]
        },
        {
          "atom_index": 1119,
          "name": "O",
          "element": "O",
          "coord": [
            2.811000108718872,
            2.343400001525879,
            -3.841200113296509
          ]
        },
        {
          "atom_index": 1120,
          "name": "CB",
          "element": "C",
          "coord": [
            2.8666000366210938,
            2.0471999645233154,
            -3.755500078201294
          ]
        },
        {
          "atom_index": 1121,
          "name": "CG1",
          "element": "C",
          "coord": [
            2.7883999347686768,
            1.962499976158142,
            -3.8547000885009766
          ]
        },
        {
          "atom_index": 1122,
          "name": "CG2",
          "element": "C",
          "coord": [
            2.953200101852417,
            1.9593000411987305,
            -3.6672000885009766
          ]
        }
      ]
    },
    {
      "id": "L:147",
      "chain": "L",
      "resseq": 147,
      "icode": "",
      "resname": "GLN",
      "hetflag": " ",
      "sasa": 0.0,
      "atoms": [
        {
          "atom_index": 1123,
          "name": "N",
          "element": "N",
          "coord": [
            2.8450000286102295,
            2.2290000915527344,
            -4.0320000648498535
          ]
        },
        {
          "atom_index": 1124,
          "name": "CA",
          "element": "C",
          "coord": [
            2.7525999546051025,
            2.311500072479248,
            -4.108699798583984
          ]
        },
        {
          "atom_index": 1125,
          "name": "C",
          "element": "C",
          "coord": [
            2.659600019454956,
            2.226599931716919,
            -4.19379997253418
          ]
        },
        {
          "atom_index": 1126,
          "name": "O",
          "element": "O",
          "coord": [
            2.7040998935699463,
            2.1396000385284424,
            -4.268700122833252
          ]
        },
        {
          "atom_index": 1127,
          "name": "CB",
          "element": "C",
          "coord": [
            2.8268001079559326,
            2.4138998985290527,
            -4.195300102233887
          ]
        },
        {
          "atom_index": 1128,
          "name": "CG",
          "element": "C",
          "coord": [
            2.8726999759674072,
            2.5367000102996826,
            -4.118100166320801
          ]
        },
        {
          "atom_index": 1129,
          "name": "CD",
          "element": "C",
          "coord": [
            2.855799913406372,
            2.6661999225616455,
            -4.196199893951416
          ]
        },
        {
          "atom_index": 1130,
          "name": "OE1",
          "element": "O",
          "coord": [
            2.8134000301361084,
            2.767699956893921,
            -4.140900135040283
          ]
        },
        {
          "atom_index": 1131,
          "name": "NE2",
          "element": "N",
          "coord": [
            2.8886001110076904,
            2.663100004196167,
            -4.324900150299072
          ]
        }
      ]
    },
    {
      "id": "L:148",
      "chain": "L",
      "resseq": 148,
      "icode": "",
      "resname": "TRP",
      "hetflag": " ",
      "sasa": 0.0,
      "atoms": [
        {
          "atom_index": 1132,
          "name": "N",
          "element": "N",
          "coord": [
            2.5299999713897705,
            2.2520999908447266,
            -4.18120002746582
          ]
        },
        {
          "atom_index": 1133,
          "name": "CA",
          "element": "C",
          "coord": [
            2.430999994277954,
            2.179800033569336,
            -4.259200096130371
          ]
        },
        {
          "atom_index": 1134,
          "name": "C",
          "element": "C",
          "coord": [
            2.3921000957489014,
            2.2555999755859375,
            -4.385700225830078
          ]
        },
        {
          "atom_index": 1135,
          "name": "O",
          "element": "O",
          "coord": [
            2.3589000701904297,
            2.3742001056671143,
            -4.380799770355225
          ]
        },
        {
          "atom_index": 1136,
          "name": "CB",
          "element": "C",
          "coord": [
            2.3064000606536865,
            2.151599884033203,
            -4.17519998550415
          ]
        },
        {
          "atom_index": 1137,
          "name": "CG",
          "element": "C",
          "coord": [
            2.3250999450683594,
            2.0425000190734863,
            -4.074399948120117
          ]
        },
        {
          "atom_index": 1138,
          "name": "CD1",
          "element": "C",
          "coord": [
            2.3536999225616455,
            2.057300090789795,
            -3.941499948501587
          ]
        },
        {
          "atom_index": 1139,
          "name": "CD2",
          "element": "C",
          "coord": [
            2.316200017929077,
            1.9018000364303589,
            -4.097799777984619
          ]
        },
        {
          "atom_index": 1140,
          "name": "NE1",
          "element": "N",
          "coord": [
            2.363100051879883,
            1.9347000122070312,
            -3.8810999393463135
          ]
        },
        {
          "atom_index": 1141,
          "name": "CE2",
          "element": "C",
          "coord": [
            2.3405001163482666,
            1.8372999429702759,
            -3.974600076675415
          ]
        },
        {
          "atom_index": 1142,
          "name": "CE3",
          "element": "C",
          "coord": [
            2.2901999950408936,
            1.823699951171875,
            -4.210700035095215
          ]
        },
        {
          "atom_index": 1143,
          "name": "CZ2",
          "element": "C",
          "coord": [
            2.3394999504089355,
            1.6985000371932983,
            -3.9614999294281006
          ]
        },
        {
          "atom_index": 1144,
          "name": "CZ3",
          "element": "C",
          "coord": [
            2.2892000675201416,
            1.686400055885315,
            -4.1975998878479
          ]
        },
        {
          "atom_index": 1145,
          "name": "CH2",
          "element": "C",
          "coord": [
            2.313800096511841,
            1.625,
            -4.07420015335083
          ]
        }
      ]
    },
    {
      "id": "L:149",
      "chain": "L",
      "resseq": 149,
      "icode": "",
      "resname": "LYS",
      "hetflag": " ",
      "sasa": 0.03226546198129654,
      "atoms": [
        {
          "atom_index": 1146,
          "name": "N",
          "element": "N",
          "coord": [
            2.3980000019073486,
            2.1867001056671143,
            -4.499000072479248
          ]
        },
        {
          "atom_index": 1147,
          "name": "CA",
          "element": "C",
          "coord": [
            2.3434998989105225,
            2.239300012588501,
            -4.623000144958496
          ]
        },
        {
          "atom_index": 1148,
          "name": "C",
          "element": "C",
          "coord": [
            2.2316999435424805,
            2.147700071334839,
            -4.670599937438965
          ]
        },
        {
          "atom_index": 1149,
          "name": "O",
          "element": "O",
          "coord": [
            2.243799924850464,
            2.025099992752075,
            -4.663700103759766
          ]
        },
        {
          "atom_index": 1150,
          "name": "CB",
          "element": "C",
          "coord": [
            2.450900077819824,
            2.248500108718872,
            -4.7316999435424805
          ]
        },
        {
          "atom_index": 1151,
          "name": "CG",
          "element": "C",
          "coord": [
            2.5713000297546387,
            2.3343000411987305,
            -4.697400093078613
          ]
        },
        {
          "atom_index": 1152,
          "name": "CD",
          "element": "C",
          "coord": [
            2.615799903869629,
            2.4144999980926514,
            -4.819300174713135
          ]
        },
        {
          "atom_index": 1153,
          "name": "CE",
          "element": "C",
          "coord": [
            2.765000104904175,
            2.4449000358581543,
            -4.816999912261963
          ]
        },
        {
          "atom_index": 1154,
          "name": "NZ",
          "element": "N",
          "coord": [
            2.8445000648498535,
            2.3431999683380127,
            -4.891900062561035
          ]
        }
      ]
    },
    {
      "id": "L:150",
      "chain": "L",
      "resseq": 150,
      "icode": "",
      "resname": "VAL",
      "hetflag": " ",
      "sasa": 0.0,
      "atoms": [
        {
          "atom_index": 1155,
          "name": "N",
          "element": "N",
          "coord": [
            2.1224000453948975,
            2.20740008354187,
            -4.7170000076293945
          ]
        },
        {
          "atom_index": 1156,
          "name": "CA",
          "element": "C",
          "coord": [
            2.0178000926971436,
            2.1328001022338867,
            -4.785900115966797
          ]
        },
        {
          "atom_index": 1157,
          "name": "C",
          "element": "C",
          "coord": [
            1.9880000352859497,
            2.2009999752044678,
            -4.918700218200684
          ]
        },
        {
          "atom_index": 1158,
          "name": "O",
          "element": "O",
          "coord": [
            1.9651000499725342,
            2.3217999935150146,
            -4.9232001304626465
          ]
        },
        {
          "atom_index": 1159,
          "name": "CB",
          "element": "C",
          "coord": [
            1.8901000022888184,
            2.11899995803833,
            -4.701000213623047
          ]
        },
        {
          "atom_index": 1160,
          "name": "CG1",
          "element": "C",
          "coord": [
            1.8969999551773071,
            2.2093000411987305,
            -4.580100059509277
          ]
        },
        {
          "atom_index": 1161,
          "name": "CG2",
          "element": "C",
          "coord": [
            1.7666000127792358,
            2.148400068283081,
            -4.784900188446045
          ]
        }
      ]
    },
    {
      "id": "L:151",
      "chain": "L",
      "resseq": 151,
      "icode": "",
      "resname": "ASP",
      "hetflag": " ",
      "sasa": 0.5990673303604126,
      "atoms": [
        {
          "atom_index": 1162,
          "name": "N",
          "element": "N",
          "coord": [
            1.9901000261306763,
            2.1233999729156494,
            -5.026599884033203
          ]
        },
        {
          "atom_index": 1163,
          "name": "CA",
          "element": "C",
          "coord": [
            1.9847999811172485,
            2.1802000999450684,
            -5.160799980163574
          ]
        },
        {
          "atom_index": 1164,
          "name": "C",
          "element": "C",
          "coord": [
            2.0857999324798584,
            2.294100046157837,
            -5.172299861907959
          ]
        },
        {
          "atom_index": 1165,
          "name": "O",
          "element": "O",
          "coord": [
            2.059299945831299,
            2.3973000049591064,
            -5.234099864959717
          ]
        },
        {
          "atom_index": 1166,
          "name": "CB",
          "element": "C",
          "coord": [
            1.8430999517440796,
            2.226099967956543,
            -5.196100234985352
          ]
        },
        {
          "atom_index": 1167,
          "name": "CG",
          "element": "C",
          "coord": [
            1.7508000135421753,
            2.1098999977111816,
            -5.229100227355957
          ]
        },
        {
          "atom_index": 1168,
          "name": "OD1",
          "element": "O",
          "coord": [
            1.801300048828125,
            1.996899962425232,
            -5.247600078582764
          ]
        },
        {
          "atom_index": 1169,
          "name": "OD2",
          "element": "O",
          "coord": [
            1.628000020980835,
            2.131200075149536,
            -5.236800193786621
          ]
        }
      ]
    },
    {
      "id": "L:152",
      "chain": "L",
      "resseq": 152,
      "icode": "",
      "resname": "ASN",
      "hetflag": " ",
      "sasa": 5.602381706237793,
      "atoms": [
        {
          "atom_index": 1170,
          "name": "N",
          "element": "N",
          "coord": [
            2.2014999389648438,
            2.2734999656677246,
            -5.109600067138672
          ]
        },
        {
          "atom_index": 1171,
          "name": "CA",
          "element": "C",
          "coord": [
            2.3155999183654785,
            2.3643999099731445,
            -5.11870002746582
          ]
        },
        {
          "atom_index": 1172,
          "name": "C",
          "element": "C",
          "coord": [
            2.300100088119507,
            2.4937000274658203,
            -5.039299964904785
          ]
        },
        {
          "atom_index": 1173,
          "name": "O",
          "element": "O",
          "coord": [
            2.3929998874664307,
            2.5741000175476074,
            -5.032800197601318
          ]
        },
        {
          "atom_index": 1174,
          "name": "CB",
          "element": "C",
          "coord": [
            2.349400043487549,
            2.395900011062622,
            -5.264599800109863
          ]
        },
        {
          "atom_index": 1175,
          "name": "CG",
          "element": "C",
          "coord": [
            2.489000082015991,
            2.4526000022888184,
            -5.280600070953369
          ]
        },
        {
          "atom_index": 1176,
          "name": "OD1",
          "element": "O",
          "coord": [
            2.5752999782562256,
            2.4321999549865723,
            -5.195199966430664
          ]
        },
        {
          "atom_index": 1177,
          "name": "ND2",
          "element": "N",
          "coord": [
            2.511899948120117,
            2.524399995803833,
            -5.389900207519531
          ]
        }
      ]
    },
    {
      "id": "L:153",
      "chain": "L",
      "resseq": 153,
      "icode": "",
      "resname": "ALA",
      "hetflag": " ",
      "sasa": 1.5810075998306274,
      "atoms": [
        {
          "atom_index": 1178,
          "name": "N",
          "element": "N",
          "coord": [
            2.183500051498413,
            2.5132999420166016,
            -4.979000091552734
          ]
        },
        {
          "atom_index": 1179,
          "name": "CA",
          "element": "C",
          "coord": [
            2.15910005569458,
            2.6331000328063965,
            -4.899700164794922
          ]
        },
        {
          "atom_index": 1180,
          "name": "C",
          "element": "C",
          "coord": [
            2.19950008392334,
            2.614500045776367,
            -4.753600120544434
          ]
        },
        {
          "atom_index": 1181,
          "name": "O",
          "element": "O",
          "coord": [
            2.1570000648498535,
            2.51990008354187,
            -4.6875
          ]
        },
        {
          "atom_index": 1182,
          "name": "CB",
          "element": "C",
          "coord": [
            2.0136001110076904,
            2.675800085067749,
            -4.9095001220703125
          ]
        }
      ]
    },
    {
      "id": "L:154",
      "chain": "L",
      "resseq": 154,
      "icode": "",
      "resname": "LEU",
      "hetflag": " ",
      "sasa": 0.8389019966125488,
      "atoms": [
        {
          "atom_index": 1183,
          "name": "N",
          "element": "N",
          "coord": [
            2.282399892807007,
            2.705699920654297,
            -4.704400062561035
          ]
        },
        {
          "atom_index": 1184,
          "name": "CA",
          "element": "C",
          "coord": [
            2.3326001167297363,
            2.6998000144958496,
            -4.567599773406982
          ]
        },
        {
          "atom_index": 1185,
          "name": "C",
          "element": "C",
          "coord": [
            2.2179999351501465,
            2.7093000411987305,
            -4.467100143432617
          ]
        },
        {
          "atom_index": 1186,
          "name": "O",
          "element": "O",
          "coord": [
            2.1187000274658203,
            2.7778000831604004,
            -4.491499900817871
          ]
        },
        {
          "atom_index": 1187,
          "name": "CB",
          "element": "C",
          "coord": [
            2.4349000453948975,
            2.811300039291382,
            -4.544300079345703
          ]
        },
        {
          "atom_index": 1188,
          "name": "CG",
          "element": "C",
          "coord": [
            2.51990008354187,
            2.8080999851226807,
            -4.417300224304199
          ]
        },
        {
          "atom_index": 1189,
          "name": "CD1",
          "element": "C",
          "coord": [
            2.449899911880493,
            2.876800060272217,
            -4.300099849700928
          ]
        },
        {
          "atom_index": 1190,
          "name": "CD2",
          "element": "C",
          "coord": [
            2.5601000785827637,
            2.6654000282287598,
            -4.381899833679199
          ]
        }
      ]
    },
    {
      "id": "L:155",
      "chain": "L",
      "resseq": 155,
      "icode": "",
      "resname": "GLN",
      "hetflag": " ",
      "sasa": 0.0,
      "atoms": [
        {
          "atom_index": 1191,
          "name": "N",
          "element": "N",
          "coord": [
            2.232599973678589,
            2.640399932861328,
            -4.3541998863220215
          ]
        },
        {
          "atom_index": 1192,
          "name": "CA",
          "element": "C",
          "coord": [
            2.1284000873565674,
            2.6364998817443848,
            -4.251800060272217
          ]
        },
        {
          "atom_index": 1193,
          "name": "C",
          "element": "C",
          "coord": [
            2.164599895477295,
            2.718899965286255,
            -4.128300189971924
          ]
        },
        {
          "atom_index": 1194,
          "name": "O",
          "element": "O",
          "coord": [
            2.2808001041412354,
            2.725600004196167,
            -4.088699817657471
          ]
        },
        {
          "atom_index": 1195,
          "name": "CB",
          "element": "C",
          "coord": [
            2.0992000102996826,
            2.49180006980896,
            -4.21120023727417
          ]
        },
        {
          "atom_index": 1196,
          "name": "CG",
          "element": "C",
          "coord": [
            2.0404000282287598,
            2.4082000255584717,
            -4.322999954223633
          ]
        },
        {
          "atom_index": 1197,
          "name": "CD",
          "element": "C",
          "coord": [
            1.9040000438690186,
            2.4576001167297363,
            -4.366099834442139
          ]
        },
        {
          "atom_index": 1198,
          "name": "OE1",
          "element": "O",
          "coord": [
            1.8040000200271606,
            2.434999942779541,
            -4.297800064086914
          ]
        },
        {
          "atom_index": 1199,
          "name": "NE2",
          "element": "N",
          "coord": [
            1.898800015449524,
            2.5251998901367188,
            -4.480400085449219
          ]
        }
      ]
    },
    {
      "id": "L:156",
      "chain": "L",
      "resseq": 156,
      "icode": "",
      "resname": "SER",
      "hetflag": " ",
      "sasa": 5.156386852264404,
      "atoms": [
        {
          "atom_index": 1200,
          "name": "N",
          "element": "N",
          "coord": [
            2.064300060272217,
            2.781399965286255,
            -4.067599773406982
          ]
        },
        {
          "atom_index": 1201,
          "name": "CA",
          "element": "C",
          "coord": [
            2.0868000984191895,
            2.8610999584198,
            -3.947700023651123
          ]
        },
        {
          "atom_index": 1202,
          "name": "C",
          "element": "C",
          "coord": [
            2.001300096511841,
            2.814300060272217,
            -3.8308000564575195
          ]
        },
        {
          "atom_index": 1203,
          "name": "O",
          "element": "O",
          "coord": [
            1.8811999559402466,
            2.8403000831604004,
            -3.825500011444092
          ]
        },
        {
          "atom_index": 1204,
          "name": "CB",
          "element": "C",
          "coord": [
            2.0608999729156494,
            3.0088999271392822,
            -3.975800037384033
          ]
        },
        {
          "atom_index": 1205,
          "name": "OG",
          "element": "O",
          "coord": [
            2.1602001190185547,
            3.0625,
            -4.061299800872803
          ]
        }
      ]
    },
    {
      "id": "L:157",
      "chain": "L",
      "resseq": 157,
      "icode": "",
      "resname": "GLY",
      "hetflag": " ",
      "sasa": 0.6453092098236084,
      "atoms": [
        {
          "atom_index": 1206,
          "name": "N",
          "element": "N",
          "coord": [
            2.065000057220459,
            2.744499921798706,
            -3.737499952316284
          ]
        },
        {
          "atom_index": 1207,
          "name": "CA",
          "element": "C",
          "coord": [
            2.0,
            2.700900077819824,
            -3.6152000427246094
          ]
        },
        {
          "atom_index": 1208,
          "name": "C",
          "element": "C",
          "coord": [
            1.8835999965667725,
            2.6059999465942383,
            -3.6361000537872314
          ]
        },
        {
          "atom_index": 1209,
          "name": "O",
          "element": "O",
          "coord": [
            1.7781000137329102,
            2.62280011177063,
            -3.575900077819824
          ]
        }
      ]
    },
    {
      "id": "L:158",
      "chain": "L",
      "resseq": 158,
      "icode": "",
      "resname": "ASN",
      "hetflag": " ",
      "sasa": 0.0,
      "atoms": [
        {
          "atom_index": 1210,
          "name": "N",
          "element": "N",
          "coord": [
            1.9031000137329102,
            2.5058999061584473,
            -3.721299886703491
          ]
        },
        {
          "atom_index": 1211,
          "name": "CA",
          "element": "C",
          "coord": [
            1.8014999628067017,
            2.4042000770568848,
            -3.7453999519348145
          ]
        },
        {
          "atom_index": 1212,
          "name": "C",
          "element": "C",
          "coord": [
            1.8508000373840332,
            2.2688000202178955,
            -3.69569993019104
          ]
        },
        {
          "atom_index": 1213,
          "name": "O",
          "element": "O",
          "coord": [
            1.7870999574661255,
            2.165600061416626,
            -3.7181999683380127
          ]
        },
        {
          "atom_index": 1214,
          "name": "CB",
          "element": "C",
          "coord": [
            1.7688000202178955,
            2.396399974822998,
            -3.8942999839782715
          ]
        },
        {
          "atom_index": 1215,
          "name": "CG",
          "element": "C",
          "coord": [
            1.6309000253677368,
            2.3387999534606934,
            -3.9212000370025635
          ]
        },
        {
          "atom_index": 1216,
          "name": "OD1",
          "element": "O",
          "coord": [
            1.5648000240325928,
            2.2867000102996826,
            -3.831199884414673
          ]
        },
        {
          "atom_index": 1217,
          "name": "ND2",
          "element": "N",
          "coord": [
            1.5866999626159668,
            2.348099946975708,
            -4.046000003814697
          ]
        }
      ]
    },
    {
      "id": "L:159",
      "chain": "L",
      "resseq": 159,
      "icode": "",
      "resname": "SER",
      "hetflag": " ",
      "sasa": 0.0,
      "atoms": [
        {
          "atom_index": 1218,
          "name": "N",
          "element": "N",
          "coord": [
            1.9651999473571777,
            2.27020001411438,
            -3.628200054168701
          ]
        },
        {
          "atom_index": 1219,
          "name": "CA",
          "element": "C",
          "coord": [
            2.0246999263763428,
            2.146899938583374,
            -3.5787999629974365
          ]
        },
        {
          "atom_index": 1220,
          "name": "C",
          "element": "C",
          "coord": [
            2.075900077819824,
            2.163100004196167,
            -3.436300039291382
          ]
        },
        {
          "atom_index": 1221,
          "name": "O",
          "element": "O",
          "coord": [
            2.1403000354766846,
            2.2627999782562256,
            -3.403599977493286
          ]
        },
        {
          "atom_index": 1222,
          "name": "CB",
          "element": "C",
          "coord": [
            2.1387999057769775,
            2.1013998985290527,
            -3.670300006866455
          ]
        },
        {
          "atom_index": 1223,
          "name": "OG",
          "element": "O",
          "coord": [
            2.2507998943328857,
            2.1874001026153564,
            -3.6584999561309814
          ]
        }
      ]
    },
    {
      "id": "L:160",
      "chain": "L",
      "resseq": 160,
      "icode": "",
      "resname": "GLN",
      "hetflag": " ",
      "sasa": 0.0,
      "atoms": [
        {
          "atom_index": 1224,
          "name": "N",
          "element": "N",
          "coord": [
            2.045799970626831,
            2.065700054168701,
            -3.3510000705718994
          ]
        },
        {
          "atom_index": 1225,
          "name": "CA",
          "element": "C",
          "coord": [
            2.1034998893737793,
            2.0636000633239746,
            -3.217099905014038
          ]
        },
        {
          "atom_index": 1226,
          "name": "C",
          "element": "C",
          "coord": [
            2.2232000827789307,
            1.968999981880188,
            -3.213900089263916
          ]
        },
        {
          "atom_index": 1227,
          "name": "O",
          "element": "O",
          "coord": [
            2.2262001037597656,
            1.8686000108718872,
            -3.2852001190185547
          ]
        },
        {
          "atom_index": 1228,
          "name": "CB",
          "element": "C",
          "coord": [
            2.0004000663757324,
            2.0241000652313232,
            -3.1106998920440674
          ]
        },
        {
          "atom_index": 1229,
          "name": "CG",
          "element": "C",
          "coord": [
            1.979699969291687,
            1.8746000528335571,
            -3.0952000617980957
          ]
        },
        {
          "atom_index": 1230,
          "name": "CD",
          "element": "C",
          "coord": [
            1.8468999862670898,
            1.8277000188827515,
            -3.151599884033203
          ]
        },
        {
          "atom_index": 1231,
          "name": "OE1",
          "element": "O",
          "coord": [
            1.815999984741211,
            1.7085000276565552,
            -3.1493000984191895
          ]
        },
        {
          "atom_index": 1232,
          "name": "NE2",
          "element": "N",
          "coord": [
            1.7670999765396118,
            1.9214999675750732,
            -3.2014999389648438
          ]
        }
      ]
    },
    {
      "id": "L:161",
      "chain": "L",
      "resseq": 161,
      "icode": "",
      "resname": "GLU",
      "hetflag": " ",
      "sasa": 0.0,
      "atoms": [
        {
          "atom_index": 1233,
          "name": "N",
          "element": "N",
          "coord": [
            2.3213999271392822,
            2.0020999908447266,
            -3.1308999061584473
          ]
        },
        {
          "atom_index": 1234,
          "name": "CA",
          "element": "C",
          "coord": [
            2.448899984359741,
            1.9320000410079956,
            -3.130199909210205
          ]
        },
        {
          "atom_index": 1235,
          "name": "C",
          "element": "C",
          "coord": [
            2.4870998859405518,
            1.88510000705719,
            -2.9900999069213867
          ]
        },
        {
          "atom_index": 1236,
          "name": "O",
          "element": "O",
          "coord": [
            2.4614999294281006,
            1.9544999599456787,
            -2.8914999961853027
          ]
        },
        {
          "atom_index": 1237,
          "name": "CB",
          "element": "C",
          "coord": [
            2.55649995803833,
            2.023099899291992,
            -3.1898999214172363
          ]
        },
        {
          "atom_index": 1238,
          "name": "CG",
          "element": "C",
          "coord": [
            2.692500114440918,
            2.0162999629974365,
            -3.123500108718872
          ]
        },
        {
          "atom_index": 1239,
          "name": "CD",
          "element": "C",
          "coord": [
            2.7894999980926514,
            2.117000102996826,
            -3.183000087738037
          ]
        },
        {
          "atom_index": 1240,
          "name": "OE1",
          "element": "O",
          "coord": [
            2.7748000621795654,
            2.1489999294281006,
            -3.302999973297119
          ]
        },
        {
          "atom_index": 1241,
          "name": "OE2",
          "element": "O",
          "coord": [
            2.879499912261963,
            2.1640000343322754,
            -3.109999895095825
          ]
        }
      ]
    },
    {
      "id": "L:162",
      "chain": "L",
      "resseq": 162,
      "icode": "",
      "resname": "SER",
      "hetflag": " ",
      "sasa": 0.0,
      "atoms": [
        {
          "atom_index": 1242,
          "name": "N",
          "element": "N",
          "coord": [
            2.5473999977111816,
            1.766700029373169,
            -2.9818999767303467
          ]
        },
        {
          "atom_index": 1243,
          "name": "CA",
          "element": "C",
          "coord": [
            2.5826001167297363,
            1.7072999477386475,
            -2.852799892425537
          ]
        },
        {
          "atom_index": 1244,
          "name": "C",
          "element": "C",
          "coord": [
            2.7202999591827393,
            1.6412999629974365,
            -2.8570001125335693
          ]
        },
        {
          "atom_index": 1245,
          "name": "O",
          "element": "O",
          "coord": [
            2.755500078201294,
            1.5769000053405762,
            -2.9554998874664307
          ]
        },
        {
          "atom_index": 1246,
          "name": "CB",
          "element": "C",
          "coord": [
            2.4769999980926514,
            1.6047999858856201,
            -2.8111000061035156
          ]
        },
        {
          "atom_index": 1247,
          "name": "OG",
          "element": "O",
          "coord": [
            2.5078999996185303,
            1.547700047492981,
            -2.685800075531006
          ]
        }
      ]
    },
    {
      "id": "L:163",
      "chain": "L",
      "resseq": 163,
      "icode": "",
      "resname": "VAL",
      "hetflag": " ",
      "sasa": 0.0,
      "atoms": [
        {
          "atom_index": 1248,
          "name": "N",
          "element": "N",
          "coord": [
            2.797100067138672,
            1.6562999486923218,
            -2.749300003051758
          ]
        },
        {
          "atom_index": 1249,
          "name": "CA",
          "element": "C",
          "coord": [
            2.933500051498413,
            1.604099988937378,
            -2.7451000213623047
          ]
        },
        {
          "atom_index": 1250,
          "name": "C",
          "element": "C",
          "coord": [
            2.959399938583374,
            1.5214999914169312,
            -2.6189000606536865
          ]
        },
        {
          "atom_index": 1251,
          "name": "O",
          "element": "O",
          "coord": [
            2.9030001163482666,
            1.548799991607666,
            -2.513400077819824
          ]
        },
        {
          "atom_index": 1252,
          "name": "CB",
          "element": "C",
          "coord": [
            3.037400007247925,
            1.7187000513076782,
            -2.7546000480651855
          ]
        },
        {
          "atom_index": 1253,
          "name": "CG1",
          "element": "C",
          "coord": [
            3.017699956893921,
            1.8178000450134277,
            -2.6405999660491943
          ]
        },
        {
          "atom_index": 1254,
          "name": "CG2",
          "element": "C",
          "coord": [
            3.1791999340057373,
            1.6634999513626099,
            -2.755000114440918
          ]
        }
      ]
    },
    {
      "id": "L:164",
      "chain": "L",
      "resseq": 164,
      "icode": "",
      "resname": "THR",
      "hetflag": " ",
      "sasa": 0.0,
      "atoms": [
        {
          "atom_index": 1255,
          "name": "N",
          "element": "N",
          "coord": [
            3.045300006866455,
            1.4204000234603882,
            -2.6312999725341797
          ]
        },
        {
          "atom_index": 1256,
          "name": "CA",
          "element": "C",
          "coord": [
            3.0780999660491943,
            1.3313000202178955,
            -2.520400047302246
          ]
        },
        {
          "atom_index": 1257,
          "name": "C",
          "element": "C",
          "coord": [
            3.1833999156951904,
            1.3901000022888184,
            -2.427299976348877
          ]
        },
        {
          "atom_index": 1258,
          "name": "O",
          "element": "O",
          "coord": [
            3.2369000911712646,
            1.4982000589370728,
            -2.451900005340576
          ]
        },
        {
          "atom_index": 1259,
          "name": "CB",
          "element": "C",
          "coord": [
            3.1303000450134277,
            1.1959999799728394,
            -2.57069993019104
          ]
        },
        {
          "atom_index": 1260,
          "name": "OG1",
          "element": "O",
          "coord": [
            3.2572999000549316,
            1.2144999504089355,
            -2.6345999240875244
          ]
        },
        {
          "atom_index": 1261,
          "name": "CG2",
          "element": "C",
          "coord": [
            3.031599998474121,
            1.1338000297546387,
            -2.6686999797821045
          ]
        }
      ]
    },
    {
      "id": "L:165",
      "chain": "L",
      "resseq": 165,
      "icode": "",
      "resname": "GLU",
      "hetflag": " ",
      "sasa": 0.0,
      "atoms": [
        {
          "atom_index": 1262,
          "name": "N",
          "element": "N",
          "coord": [
            3.2123000621795654,
            1.3176000118255615,
            -2.3196001052856445
          ]
        },
        {
          "atom_index": 1263,
          "name": "CA",
          "element": "C",
          "coord": [
            3.321700096130371,
            1.3529000282287598,
            -2.230600118637085
          ]
        },
        {
          "atom_index": 1264,
          "name": "C",
          "element": "C",
          "coord": [
            3.44950008392334,
            1.2940000295639038,
            -2.287600040435791
          ]
        },
        {
          "atom_index": 1265,
          "name": "O",
          "element": "O",
          "coord": [
            3.4451000690460205,
            1.194200038909912,
            -2.359800100326538
          ]
        },
        {
          "atom_index": 1266,
          "name": "CB",
          "element": "C",
          "coord": [
            3.297100067138672,
            1.2965999841690063,
            -2.0905001163482666
          ]
        },
        {
          "atom_index": 1267,
          "name": "CG",
          "element": "C",
          "coord": [
            3.168800115585327,
            1.3444000482559204,
            -2.024899959564209
          ]
        },
        {
          "atom_index": 1268,
          "name": "CD",
          "element": "C",
          "coord": [
            3.1823999881744385,
            1.482100009918213,
            -1.9629000425338745
          ]
        },
        {
          "atom_index": 1269,
          "name": "OE1",
          "element": "O",
          "coord": [
            3.100600004196167,
            1.5164999961853027,
            -1.875
          ]
        },
        {
          "atom_index": 1270,
          "name": "OE2",
          "element": "O",
          "coord": [
            3.275399923324585,
            1.555799961090088,
            -2.0016000270843506
          ]
        }
      ]
    },
    {
      "id": "L:166",
      "chain": "L",
      "resseq": 166,
      "icode": "",
      "resname": "GLN",
      "hetflag": " ",
      "sasa": 0.0,
      "atoms": [
        {
          "atom_index": 1271,
          "name": "N",
          "element": "N",
          "coord": [
            3.562999963760376,
            1.3555999994277954,
            -2.2560999393463135
          ]
        },
        {
          "atom_index": 1272,
          "name": "CA",
          "element": "C",
          "coord": [
            3.691200017929077,
            1.3033000230789185,
            -2.3006999492645264
          ]
        },
        {
          "atom_index": 1273,
          "name": "C",
          "element": "C",
          "coord": [
            3.695499897003174,
            1.1540000438690186,
            -2.274199962615967
          ]
        },
        {
          "atom_index": 1274,
          "name": "O",
          "element": "O",
          "coord": [
            3.655900001525879,
            1.1085000038146973,
            -2.166800022125244
          ]
        },
        {
          "atom_index": 1275,
          "name": "CB",
          "element": "C",
          "coord": [
            3.8064000606536865,
            1.371999979019165,
            -2.2279000282287598
          ]
        },
        {
          "atom_index": 1276,
          "name": "CG",
          "element": "C",
          "coord": [
            3.821199893951416,
            1.5190999507904053,
            -2.2600998878479004
          ]
        },
        {
          "atom_index": 1277,
          "name": "CD",
          "element": "C",
          "coord": [
            3.964099884033203,
            1.5677000284194946,
            -2.2453999519348145
          ]
        },
        {
          "atom_index": 1278,
          "name": "OE1",
          "element": "O",
          "coord": [
            3.9883999824523926,
            1.6862000226974487,
            -2.2227001190185547
          ]
        },
        {
          "atom_index": 1279,
          "name": "NE2",
          "element": "N",
          "coord": [
            4.059500217437744,
            1.476199984550476,
            -2.258699893951416
          ]
        }
      ]
    },
    {
      "id": "L:167",
      "chain": "L",
      "resseq": 167,
      "icode": "",
      "resname": "ASP",
      "hetflag": " ",
      "sasa": 0.0,
      "atoms": [
        {
          "atom_index": 1280,
          "name": "N",
          "element": "N",
          "coord": [
            3.7421000003814697,
            1.0773999691009521,
            -2.3722000122070312
          ]
        },
        {
          "atom_index": 1281,
          "name": "CA",
          "element": "C",
          "coord": [
            3.7490999698638916,
            0.932699978351593,
            -2.3564999103546143
          ]
        },
        {
          "atom_index": 1282,
          "name": "C",
          "element": "C",
          "coord": [
            3.854599952697754,
            0.8967000246047974,
            -2.252700090408325
          ]
        },
        {
          "atom_index": 1283,
          "name": "O",
          "element": "O",
          "coord": [
            3.964099884033203,
            0.9524000287055969,
            -2.252700090408325
          ]
        },
        {
          "atom_index": 1284,
          "name": "CB",
          "element": "C",
          "coord": [
            3.780100107192993,
            0.8654000163078308,
            -2.490299940109253
          ]
        },
        {
          "atom_index": 1285,
          "name": "CG",
          "element": "C",
          "coord": [
            3.766200065612793,
            0.7146000266075134,
            -2.4844000339508057
          ]
        },
        {
          "atom_index": 1286,
          "name": "OD1",
          "element": "O",
          "coord": [
            3.651900053024292,
            0.6658999919891357,
            -2.472100019454956
          ]
        },
        {
          "atom_index": 1287,
          "name": "OD2",
          "element": "O",
          "coord": [
            3.8696999549865723,
            0.6448000073432922,
            -2.4928998947143555
          ]
        }
      ]
    },
    {
      "id": "L:168",
      "chain": "L",
      "resseq": 168,
      "icode": "",
      "resname": "SER",
      "hetflag": " ",
      "sasa": 0.0,
      "atoms": [
        {
          "atom_index": 1288,
          "name": "N",
          "element": "N",
          "coord": [
            3.8210999965667725,
            0.8036999702453613,
            -2.164099931716919
          ]
        },
        {
          "atom_index": 1289,
          "name": "CA",
          "element": "C",
          "coord": [
            3.9079999923706055,
            0.7696999907493591,
            -2.0520999431610107
          ]
        },
        {
          "atom_index": 1290,
          "name": "C",
          "element": "C",
          "coord": [
            4.039000034332275,
            0.7059999704360962,
            -2.0968000888824463
          ]
        },
        {
          "atom_index": 1291,
          "name": "O",
          "element": "O",
          "coord": [
            4.131700038909912,
            0.692300021648407,
            -2.017199993133545
          ]
        },
        {
          "atom_index": 1292,
          "name": "CB",
          "element": "C",
          "coord": [
            3.835599899291992,
            0.6761000156402588,
            -1.9550000429153442
          ]
        },
        {
          "atom_index": 1293,
          "name": "OG",
          "element": "O",
          "coord": [
            3.8206000328063965,
            0.5465999841690063,
            -2.0106000900268555
          ]
        }
      ]
    },
    {
      "id": "L:169",
      "chain": "L",
      "resseq": 169,
      "icode": "",
      "resname": "LYS",
      "hetflag": " ",
      "sasa": 1.5751228332519531,
      "atoms": [
        {
          "atom_index": 1294,
          "name": "N",
          "element": "N",
          "coord": [
            4.047299861907959,
            0.6675000190734863,
            -2.22379994392395
          ]
        },
        {
          "atom_index": 1295,
          "name": "CA",
          "element": "C",
          "coord": [
            4.165599822998047,
            0.5976999998092651,
            -2.273400068283081
          ]
        },
        {
          "atom_index": 1296,
          "name": "C",
          "element": "C",
          "coord": [
            4.24560022354126,
            0.6751999855041504,
            -2.3780999183654785
          ]
        },
        {
          "atom_index": 1297,
          "name": "O",
          "element": "O",
          "coord": [
            4.368199825286865,
            0.6679999828338623,
            -2.3798000812530518
          ]
        },
        {
          "atom_index": 1298,
          "name": "CB",
          "element": "C",
          "coord": [
            4.1280999183654785,
            0.4584999978542328,
            -2.325500011444092
          ]
        },
        {
          "atom_index": 1299,
          "name": "CG",
          "element": "C",
          "coord": [
            4.096499919891357,
            0.358599990606308,
            -2.2149999141693115
          ]
        },
        {
          "atom_index": 1300,
          "name": "CD",
          "element": "C",
          "coord": [
            4.031499862670898,
            0.23240000009536743,
            -2.26990008354187
          ]
        },
        {
          "atom_index": 1301,
          "name": "CE",
          "element": "C",
          "coord": [
            3.9746999740600586,
            0.1468999981880188,
            -2.1572999954223633
          ]
        },
        {
          "atom_index": 1302,
          "name": "NZ",
          "element": "N",
          "coord": [
            3.8798999786376953,
            0.22349999845027924,
            -2.0708000659942627
          ]
        }
      ]
    },
    {
      "id": "L:170",
      "chain": "L",
      "resseq": 170,
      "icode": "",
      "resname": "ASP",
      "hetflag": " ",
      "sasa": 0.06453092396259308,
      "atoms": [
        {
          "atom_index": 1303,
          "name": "N",
          "element": "N",
          "coord": [
            4.177199840545654,
            0.7490000128746033,
            -2.4649999141693115
          ]
        },
        {
          "atom_index": 1304,
          "name": "CA",
          "element": "C",
          "coord": [
            4.247000217437744,
            0.8251000046730042,
            -2.56850004196167
          ]
        },
        {
          "atom_index": 1305,
          "name": "C",
          "element": "C",
          "coord": [
            4.223800182342529,
            0.9760000109672546,
            -2.5596001148223877
          ]
        },
        {
          "atom_index": 1306,
          "name": "O",
          "element": "O",
          "coord": [
            4.263599872589111,
            1.0501999855041504,
            -2.6491000652313232
          ]
        },
        {
          "atom_index": 1307,
          "name": "CB",
          "element": "C",
          "coord": [
            4.213399887084961,
            0.7724999785423279,
            -2.7090001106262207
          ]
        },
        {
          "atom_index": 1308,
          "name": "CG",
          "element": "C",
          "coord": [
            4.066699981689453,
            0.7875999808311462,
            -2.743799924850464
          ]
        },
        {
          "atom_index": 1309,
          "name": "OD1",
          "element": "O",
          "coord": [
            4.02400016784668,
            0.7307000160217285,
            -2.846400022506714
          ]
        },
        {
          "atom_index": 1310,
          "name": "OD2",
          "element": "O",
          "coord": [
            3.99429988861084,
            0.8565999865531921,
            -2.6689000129699707
          ]
        }
      ]
    },
    {
      "id": "L:171",
      "chain": "L",
      "resseq": 171,
      "icode": "",
      "resname": "SER",
      "hetflag": " ",
      "sasa": 0.0,
      "atoms": [
        {
          "atom_index": 1311,
          "name": "N",
          "element": "N",
          "coord": [
            4.160399913787842,
            1.020900011062622,
            -2.45169997215271
          ]
        },
        {
          "atom_index": 1312,
          "name": "CA",
          "element": "C",
          "coord": [
            4.138599872589111,
            1.163599967956543,
            -2.4302000999450684
          ]
        },
        {
          "atom_index": 1313,
          "name": "C",
          "element": "C",
          "coord": [
            4.070099830627441,
            1.2288999557495117,
            -2.5497000217437744
          ]
        },
        {
          "atom_index": 1314,
          "name": "O",
          "element": "O",
          "coord": [
            4.0995001792907715,
            1.343400001525879,
            -2.584399938583374
          ]
        },
        {
          "atom_index": 1315,
          "name": "CB",
          "element": "C",
          "coord": [
            4.271500110626221,
            1.2338999509811401,
            -2.4021999835968018
          ]
        },
        {
          "atom_index": 1316,
          "name": "OG",
          "element": "O",
          "coord": [
            4.338699817657471,
            1.1748000383377075,
            -2.292799949645996
          ]
        }
      ]
    },
    {
      "id": "L:172",
      "chain": "L",
      "resseq": 172,
      "icode": "",
      "resname": "THR",
      "hetflag": " ",
      "sasa": 0.0,
      "atoms": [
        {
          "atom_index": 1317,
          "name": "N",
          "element": "N",
          "coord": [
            3.9779000282287598,
            1.156000018119812,
            -2.611599922180176
          ]
        },
        {
          "atom_index": 1318,
          "name": "CA",
          "element": "C",
          "coord": [
            3.916100025177002,
            1.2005000114440918,
            -2.7360000610351562
          ]
        },
        {
          "atom_index": 1319,
          "name": "C",
          "element": "C",
          "coord": [
            3.7681000232696533,
            1.2381999492645264,
            -2.722399950027466
          ]
        },
        {
          "atom_index": 1320,
          "name": "O",
          "element": "O",
          "coord": [
            3.6989998817443848,
            1.1928000450134277,
            -2.6308999061584473
          ]
        },
        {
          "atom_index": 1321,
          "name": "CB",
          "element": "C",
          "coord": [
            3.9309000968933105,
            1.0924999713897705,
            -2.8436999320983887
          ]
        },
        {
          "atom_index": 1322,
          "name": "OG1",
          "element": "O",
          "coord": [
            4.017399787902832,
            1.1399999856948853,
            -2.9475998878479004
          ]
        },
        {
          "atom_index": 1323,
          "name": "CG2",
          "element": "C",
          "coord": [
            3.795599937438965,
            1.0569000244140625,
            -2.901599884033203
          ]
        }
      ]
    },
    {
      "id": "L:173",
      "chain": "L",
      "resseq": 173,
      "icode": "",
      "resname": "TYR",
      "hetflag": " ",
      "sasa": 0.0,
      "atoms": [
        {
          "atom_index": 1324,
          "name": "N",
          "element": "N",
          "coord": [
            3.7202000617980957,
            1.3215999603271484,
            -2.8143999576568604
          ]
        },
        {
          "atom_index": 1325,
          "name": "CA",
          "element": "C",
          "coord": [
            3.5796000957489014,
            1.361199975013733,
            -2.8166000843048096
          ]
        },
        {
          "atom_index": 1326,
          "name": "C",
          "element": "C",
          "coord": [
            3.5034000873565674,
            1.2989000082015991,
            -2.9335999488830566
          ]
        },
        {
          "atom_index": 1327,
          "name": "O",
          "element": "O",
          "coord": [
            3.5629000663757324,
            1.2509000301361084,
            -3.030100107192993
          ]
        },
        {
          "atom_index": 1328,
          "name": "CB",
          "element": "C",
          "coord": [
            3.5659000873565674,
            1.5132999420166016,
            -2.825900077819824
          ]
        },
        {
          "atom_index": 1329,
          "name": "CG",
          "element": "C",
          "coord": [
            3.6345999240875244,
            1.590999960899353,
            -2.7160000801086426
          ]
        },
        {
          "atom_index": 1330,
          "name": "CD1",
          "element": "C",
          "coord": [
            3.569000005722046,
            1.6197999715805054,
            -2.5973000526428223
          ]
        },
        {
          "atom_index": 1331,
          "name": "CD2",
          "element": "C",
          "coord": [
            3.7639999389648438,
            1.6380000114440918,
            -2.732300043106079
          ]
        },
        {
          "atom_index": 1332,
          "name": "CE1",
          "element": "C",
          "coord": [
            3.6308000087738037,
            1.6917999982833862,
            -2.496999979019165
          ]
        },
        {
          "atom_index": 1333,
          "name": "CE2",
          "element": "C",
          "coord": [
            3.8266000747680664,
            1.7100000381469727,
            -2.632699966430664
          ]
        },
        {
          "atom_index": 1334,
          "name": "CZ",
          "element": "C",
          "coord": [
            3.759500026702881,
            1.736799955368042,
            -2.515199899673462
          ]
        },
        {
          "atom_index": 1335,
          "name": "OH",
          "element": "O",
          "coord": [
            3.8210999965667725,
            1.8085999488830566,
            -2.415299892425537
          ]
        }
      ]
    },
    {
      "id": "L:174",
      "chain": "L",
      "resseq": 174,
      "icode": "",
      "resname": "SER",
      "hetflag": " ",
      "sasa": 0.0,
      "atoms": [
        {
          "atom_index": 1336,
          "name": "N",
          "element": "N",
          "coord": [
            3.3708999156951904,
            1.301900029182434,
            -2.9233999252319336
          ]
        },
        {
          "atom_index": 1337,
          "name": "CA",
          "element": "C",
          "coord": [
            3.2808001041412354,
            1.2669999599456787,
            -3.0327000617980957
          ]
        },
        {
          "atom_index": 1338,
          "name": "C",
          "element": "C",
          "coord": [
            3.155900001525879,
            1.3528000116348267,
            -3.0178000926971436
          ]
        },
        {
          "atom_index": 1339,
          "name": "O",
          "element": "O",
          "coord": [
            3.1089000701904297,
            1.374500036239624,
            -2.9061999320983887
          ]
        },
        {
          "atom_index": 1340,
          "name": "CB",
          "element": "C",
          "coord": [
            3.242500066757202,
            1.1188000440597534,
            -3.026700019836426
          ]
        },
        {
          "atom_index": 1341,
          "name": "OG",
          "element": "O",
          "coord": [
            3.352799892425537,
            1.0353000164031982,
            -3.0592000484466553
          ]
        }
      ]
    },
    {
      "id": "L:175",
      "chain": "L",
      "resseq": 175,
      "icode": "",
      "resname": "LEU",
      "hetflag": " ",
      "sasa": 0.0,
      "atoms": [
        {
          "atom_index": 1342,
          "name": "N",
          "element": "N",
          "coord": [
            3.102400064468384,
            1.4033000469207764,
            -3.128499984741211
          ]
        },
        {
          "atom_index": 1343,
          "name": "CA",
          "element": "C",
          "coord": [
            2.9784998893737793,
            1.4807000160217285,
            -3.1208999156951904
          ]
        },
        {
          "atom_index": 1344,
          "name": "C",
          "element": "C",
          "coord": [
            2.8785998821258545,
            1.4463000297546387,
            -3.2309000492095947
          ]
        },
        {
          "atom_index": 1345,
          "name": "O",
          "element": "O",
          "coord": [
            2.9166998863220215,
            1.4089000225067139,
            -3.341599941253662
          ]
        },
        {
          "atom_index": 1346,
          "name": "CB",
          "element": "C",
          "coord": [
            3.0064001083374023,
            1.632099986076355,
            -3.1150999069213867
          ]
        },
        {
          "atom_index": 1347,
          "name": "CG",
          "element": "C",
          "coord": [
            3.0251998901367188,
            1.7182999849319458,
            -3.240499973297119
          ]
        },
        {
          "atom_index": 1348,
          "name": "CD1",
          "element": "C",
          "coord": [
            2.899399995803833,
            1.7242000102996826,
            -3.325700044631958
          ]
        },
        {
          "atom_index": 1349,
          "name": "CD2",
          "element": "C",
          "coord": [
            3.066800117492676,
            1.8590999841690063,
            -3.2000999450683594
          ]
        }
      ]
    },
    {
      "id": "L:176",
      "chain": "L",
      "resseq": 176,
      "icode": "",
      "resname": "SER",
      "hetflag": " ",
      "sasa": 0.0,
      "atoms": [
        {
          "atom_index": 1350,
          "name": "N",
          "element": "N",
          "coord": [
            2.750499963760376,
            1.4586000442504883,
            -3.1979000568389893
          ]
        },
        {
          "atom_index": 1351,
          "name": "CA",
          "element": "C",
          "coord": [
            2.6426000595092773,
            1.4313000440597534,
            -3.2916998863220215
          ]
        },
        {
          "atom_index": 1352,
          "name": "C",
          "element": "C",
          "coord": [
            2.5666000843048096,
            1.558899998664856,
            -3.323699951171875
          ]
        },
        {
          "atom_index": 1353,
          "name": "O",
          "element": "O",
          "coord": [
            2.5139000415802,
            1.625100016593933,
            -3.234600067138672
          ]
        },
        {
          "atom_index": 1354,
          "name": "CB",
          "element": "C",
          "coord": [
            2.5457000732421875,
            1.3287999629974365,
            -3.2325000762939453
          ]
        },
        {
          "atom_index": 1355,
          "name": "OG",
          "element": "O",
          "coord": [
            2.4684998989105225,
            1.386299967765808,
            -3.128200054168701
          ]
        }
      ]
    },
    {
      "id": "L:177",
      "chain": "L",
      "resseq": 177,
      "icode": "",
      "resname": "SER",
      "hetflag": " ",
      "sasa": 0.0,
      "atoms": [
        {
          "atom_index": 1356,
          "name": "N",
          "element": "N",
          "coord": [
            2.560699939727783,
            1.5931999683380127,
            -3.4518001079559326
          ]
        },
        {
          "atom_index": 1357,
          "name": "CA",
          "element": "C",
          "coord": [
            2.481300115585327,
            1.7073999643325806,
            -3.4955999851226807
          ]
        },
        {
          "atom_index": 1358,
          "name": "C",
          "element": "C",
          "coord": [
            2.3526999950408936,
            1.6569000482559204,
            -3.559799909591675
          ]
        },
        {
          "atom_index": 1359,
          "name": "O",
          "element": "O",
          "coord": [
            2.3564999103546143,
            1.590399980545044,
            -3.6631999015808105
          ]
        },
        {
          "atom_index": 1360,
          "name": "CB",
          "element": "C",
          "coord": [
            2.5601000785827637,
            1.7939000129699707,
            -3.5941998958587646
          ]
        },
        {
          "atom_index": 1361,
          "name": "OG",
          "element": "O",
          "coord": [
            2.4902000427246094,
            1.9127000570297241,
            -3.6249001026153564
          ]
        }
      ]
    },
    {
      "id": "L:178",
      "chain": "L",
      "resseq": 178,
      "icode": "",
      "resname": "THR",
      "hetflag": " ",
      "sasa": 0.0,
      "atoms": [
        {
          "atom_index": 1362,
          "name": "N",
          "element": "N",
          "coord": [
            2.239000082015991,
            1.688099980354309,
            -3.498300075531006
          ]
        },
        {
          "atom_index": 1363,
          "name": "CA",
          "element": "C",
          "coord": [
            2.1110000610351562,
            1.6370999813079834,
            -3.5460000038146973
          ]
        },
        {
          "atom_index": 1364,
          "name": "C",
          "element": "C",
          "coord": [
            2.025399923324585,
            1.7462999820709229,
            -3.6092000007629395
          ]
        },
        {
          "atom_index": 1365,
          "name": "O",
          "element": "O",
          "coord": [
            1.9819999933242798,
            1.8396999835968018,
            -3.541599988937378
          ]
        },
        {
          "atom_index": 1366,
          "name": "CB",
          "element": "C",
          "coord": [
            2.031100034713745,
            1.5703999996185303,
            -3.4321000576019287
          ]
        },
        {
          "atom_index": 1367,
          "name": "OG1",
          "element": "O",
          "coord": [
            2.1103999614715576,
            1.4673000574111938,
            -3.371999979019165
          ]
        },
        {
          "atom_index": 1368,
          "name": "CG2",
          "element": "C",
          "coord": [
            1.901900053024292,
            1.5097999572753906,
            -3.4851999282836914
          ]
        }
      ]
    },
    {
      "id": "L:179",
      "chain": "L",
      "resseq": 179,
      "icode": "",
      "resname": "LEU",
      "hetflag": " ",
      "sasa": 0.0,
      "atoms": [
        {
          "atom_index": 1369,
          "name": "N",
          "element": "N",
          "coord": [
            2.001800060272217,
            1.7337000370025635,
            -3.7395999431610107
          ]
        },
        {
          "atom_index": 1370,
          "name": "CA",
          "element": "C",
          "coord": [
            1.9141000509262085,
            1.8249000310897827,
            -3.8120999336242676
          ]
        },
        {
          "atom_index": 1371,
          "name": "C",
          "element": "C",
          "coord": [
            1.773800015449524,
            1.7662999629974365,
            -3.8155999183654785
          ]
        },
        {
          "atom_index": 1372,
          "name": "O",
          "element": "O",
          "coord": [
            1.7509000301361084,
            1.662500023841858,
            -3.8773999214172363
          ]
        },
        {
          "atom_index": 1373,
          "name": "CB",
          "element": "C",
          "coord": [
            1.9645999670028687,
            1.8456000089645386,
            -3.9549999237060547
          ]
        },
        {
          "atom_index": 1374,
          "name": "CG",
          "element": "C",
          "coord": [
            1.8776999711990356,
            1.9318000078201294,
            -4.047399997711182
          ]
        },
        {
          "atom_index": 1375,
          "name": "CD1",
          "element": "C",
          "coord": [
            1.8981000185012817,
            2.079900026321411,
            -4.0192999839782715
          ]
        },
        {
          "atom_index": 1376,
          "name": "CD2",
          "element": "C",
          "coord": [
            1.9082000255584717,
            1.9006999731063843,
            -4.192800045013428
          ]
        }
      ]
    },
    {
      "id": "L:180",
      "chain": "L",
      "resseq": 180,
      "icode": "",
      "resname": "THR",
      "hetflag": " ",
      "sasa": 0.0,
      "atoms": [
        {
          "atom_index": 1377,
          "name": "N",
          "element": "N",
          "coord": [
            1.6797000169754028,
            1.832800030708313,
            -3.7493999004364014
          ]
        },
        {
          "atom_index": 1378,
          "name": "CA",
          "element": "C",
          "coord": [
            1.544700026512146,
            1.7788000106811523,
            -3.7365000247955322
          ]
        },
        {
          "atom_index": 1379,
          "name": "C",
          "element": "C",
          "coord": [
            1.440000057220459,
            1.8564000129699707,
            -3.817199945449829
          ]
        },
        {
          "atom_index": 1380,
          "name": "O",
          "element": "O",
          "coord": [
            1.4285999536514282,
            1.978700041770935,
            -3.80649995803833
          ]
        },
        {
          "atom_index": 1381,
          "name": "CB",
          "element": "C",
          "coord": [
            1.5016000270843506,
            1.7683000564575195,
            -3.588099956512451
          ]
        },
        {
          "atom_index": 1382,
          "name": "OG1",
          "element": "O",
          "coord": [
            1.3702000379562378,
            1.711899995803833,
            -3.580199956893921
          ]
        },
        {
          "atom_index": 1383,
          "name": "CG2",
          "element": "C",
          "coord": [
            1.5018999576568604,
            1.905400037765503,
            -3.5216000080108643
          ]
        }
      ]
    },
    {
      "id": "L:181",
      "chain": "L",
      "resseq": 181,
      "icode": "",
      "resname": "LEU",
      "hetflag": " ",
      "sasa": 0.0,
      "atoms": [
        {
          "atom_index": 1384,
          "name": "N",
          "element": "N",
          "coord": [
            1.364300012588501,
            1.783400058746338,
            -3.8982999324798584
          ]
        },
        {
          "atom_index": 1385,
          "name": "CA",
          "element": "C",
          "coord": [
            1.2574000358581543,
            1.8415000438690186,
            -3.9783999919891357
          ]
        },
        {
          "atom_index": 1386,
          "name": "C",
          "element": "C",
          "coord": [
            1.1291999816894531,
            1.7618999481201172,
            -3.9586000442504883
          ]
        },
        {
          "atom_index": 1387,
          "name": "O",
          "element": "O",
          "coord": [
            1.127500057220459,
            1.6617000102996826,
            -3.8870999813079834
          ]
        },
        {
          "atom_index": 1388,
          "name": "CB",
          "element": "C",
          "coord": [
            1.294800043106079,
            1.8406000137329102,
            -4.126699924468994
          ]
        },
        {
          "atom_index": 1389,
          "name": "CG",
          "element": "C",
          "coord": [
            1.4327000379562378,
            1.8909000158309937,
            -4.169099807739258
          ]
        },
        {
          "atom_index": 1390,
          "name": "CD1",
          "element": "C",
          "coord": [
            1.4601000547409058,
            1.8557000160217285,
            -4.315000057220459
          ]
        },
        {
          "atom_index": 1391,
          "name": "CD2",
          "element": "C",
          "coord": [
            1.4467999935150146,
            2.0406999588012695,
            -4.146699905395508
          ]
        }
      ]
    },
    {
      "id": "L:182",
      "chain": "L",
      "resseq": 182,
      "icode": "",
      "resname": "SER",
      "hetflag": " ",
      "sasa": 0.25591689348220825,
      "atoms": [
        {
          "atom_index": 1392,
          "name": "N",
          "element": "N",
          "coord": [
            1.0219000577926636,
            1.8078999519348145,
            -4.021500110626221
          ]
        },
        {
          "atom_index": 1393,
          "name": "CA",
          "element": "C",
          "coord": [
            0.9003999829292297,
            1.7288999557495117,
            -4.032899856567383
          ]
        },
        {
          "atom_index": 1394,
          "name": "C",
          "element": "C",
          "coord": [
            0.9126999974250793,
            1.6497999429702759,
            -4.161900043487549
          ]
        },
        {
          "atom_index": 1395,
          "name": "O",
          "element": "O",
          "coord": [
            0.9824000000953674,
            1.6921000480651855,
            -4.253900051116943
          ]
        },
        {
          "atom_index": 1396,
          "name": "CB",
          "element": "C",
          "coord": [
            0.7785000205039978,
            1.8206000328063965,
            -4.040800094604492
          ]
        },
        {
          "atom_index": 1397,
          "name": "OG",
          "element": "O",
          "coord": [
            0.7825000286102295,
            1.8981000185012817,
            -4.159599781036377
          ]
        }
      ]
    },
    {
      "id": "L:183",
      "chain": "L",
      "resseq": 183,
      "icode": "",
      "resname": "LYS",
      "hetflag": " ",
      "sasa": 2.5954535007476807,
      "atoms": [
        {
          "atom_index": 1398,
          "name": "N",
          "element": "N",
          "coord": [
            0.8460000157356262,
            1.5351999998092651,
            -4.169400215148926
          ]
        },
        {
          "atom_index": 1399,
          "name": "CA",
          "element": "C",
          "coord": [
            0.8431000113487244,
            1.4586999416351318,
            -4.293600082397461
          ]
        },
        {
          "atom_index": 1400,
          "name": "C",
          "element": "C",
          "coord": [
            0.8029000163078308,
            1.5506000518798828,
            -4.4079999923706055
          ]
        },
        {
          "atom_index": 1401,
          "name": "O",
          "element": "O",
          "coord": [
            0.8475000262260437,
            1.5339000225067139,
            -4.521399974822998
          ]
        },
        {
          "atom_index": 1402,
          "name": "CB",
          "element": "C",
          "coord": [
            0.744700014591217,
            1.3423000574111938,
            -4.2829999923706055
          ]
        },
        {
          "atom_index": 1403,
          "name": "CG",
          "element": "C",
          "coord": [
            0.7207000255584717,
            1.2690999507904053,
            -4.414000034332275
          ]
        },
        {
          "atom_index": 1404,
          "name": "CD",
          "element": "C",
          "coord": [
            0.6104999780654907,
            1.1655000448226929,
            -4.399199962615967
          ]
        },
        {
          "atom_index": 1405,
          "name": "CE",
          "element": "C",
          "coord": [
            0.5771999955177307,
            1.1004999876022339,
            -4.53249979019165
          ]
        },
        {
          "atom_index": 1406,
          "name": "NZ",
          "element": "N",
          "coord": [
            0.4657000005245209,
            1.002500057220459,
            -4.519899845123291
          ]
        }
      ]
    },
    {
      "id": "L:184",
      "chain": "L",
      "resseq": 184,
      "icode": "",
      "resname": "ALA",
      "hetflag": " ",
      "sasa": 1.6132731437683105,
      "atoms": [
        {
          "atom_index": 1407,
          "name": "N",
          "element": "N",
          "coord": [
            0.7189000248908997,
            1.6484999656677246,
            -4.375999927520752
          ]
        },
        {
          "atom_index": 1408,
          "name": "CA",
          "element": "C",
          "coord": [
            0.6700999736785889,
            1.7443000078201294,
            -4.474100112915039
          ]
        },
        {
          "atom_index": 1409,
          "name": "C",
          "element": "C",
          "coord": [
            0.7850000262260437,
            1.8220000267028809,
            -4.536900043487549
          ]
        },
        {
          "atom_index": 1410,
          "name": "O",
          "element": "O",
          "coord": [
            0.8116000294685364,
            1.809399962425232,
            -4.656400203704834
          ]
        },
        {
          "atom_index": 1411,
          "name": "CB",
          "element": "C",
          "coord": [
            0.571399986743927,
            1.8401000499725342,
            -4.40910005569458
          ]
        }
      ]
    },
    {
      "id": "L:185",
      "chain": "L",
      "resseq": 185,
      "icode": "",
      "resname": "ASP",
      "hetflag": " ",
      "sasa": 0.1899147629737854,
      "atoms": [
        {
          "atom_index": 1412,
          "name": "N",
          "element": "N",
          "coord": [
            0.8525999784469604,
            1.9023000001907349,
            -4.45550012588501
          ]
        },
        {
          "atom_index": 1413,
          "name": "CA",
          "element": "C",
          "coord": [
            0.961899995803833,
            1.9854999780654907,
            -4.503499984741211
          ]
        },
        {
          "atom_index": 1414,
          "name": "C",
          "element": "C",
          "coord": [
            1.073799967765808,
            1.899999976158142,
            -4.561699867248535
          ]
        },
        {
          "atom_index": 1415,
          "name": "O",
          "element": "O",
          "coord": [
            1.1456999778747559,
            1.9429999589920044,
            -4.651800155639648
          ]
        },
        {
          "atom_index": 1416,
          "name": "CB",
          "element": "C",
          "coord": [
            1.0161999464035034,
            2.0734000205993652,
            -4.390900135040283
          ]
        },
        {
          "atom_index": 1417,
          "name": "CG",
          "element": "C",
          "coord": [
            1.09660005569458,
            2.1905999183654785,
            -4.4430999755859375
          ]
        },
        {
          "atom_index": 1418,
          "name": "OD1",
          "element": "O",
          "coord": [
            1.061400055885315,
            2.2427000999450684,
            -4.551199913024902
          ]
        },
        {
          "atom_index": 1419,
          "name": "OD2",
          "element": "O",
          "coord": [
            1.194599986076355,
            2.2302000522613525,
            -4.376800060272217
          ]
        }
      ]
    },
    {
      "id": "L:186",
      "chain": "L",
      "resseq": 186,
      "icode": "",
      "resname": "TYR",
      "hetflag": " ",
      "sasa": 0.0,
      "atoms": [
        {
          "atom_index": 1420,
          "name": "N",
          "element": "N",
          "coord": [
            1.0875999927520752,
            1.7785999774932861,
            -4.509500026702881
          ]
        },
        {
          "atom_index": 1421,
          "name": "CA",
          "element": "C",
          "coord": [
            1.1922999620437622,
            1.687399983406067,
            -4.553800106048584
          ]
        },
        {
          "atom_index": 1422,
          "name": "C",
          "element": "C",
          "coord": [
            1.173799991607666,
            1.646399974822998,
            -4.6996002197265625
          ]
        },
        {
          "atom_index": 1423,
          "name": "O",
          "element": "O",
          "coord": [
            1.2699999809265137,
            1.641800045967102,
            -4.776299953460693
          ]
        },
        {
          "atom_index": 1424,
          "name": "CB",
          "element": "C",
          "coord": [
            1.1964000463485718,
            1.5634000301361084,
            -4.464099884033203
          ]
        },
        {
          "atom_index": 1425,
          "name": "CG",
          "element": "C",
          "coord": [
            1.2996000051498413,
            1.4611999988555908,
            -4.506700038909912
          ]
        },
        {
          "atom_index": 1426,
          "name": "CD1",
          "element": "C",
          "coord": [
            1.4347000122070312,
            1.493399977684021,
            -4.510000228881836
          ]
        },
        {
          "atom_index": 1427,
          "name": "CD2",
          "element": "C",
          "coord": [
            1.2619999647140503,
            1.3324999809265137,
            -4.543000221252441
          ]
        },
        {
          "atom_index": 1428,
          "name": "CE1",
          "element": "C",
          "coord": [
            1.5293999910354614,
            1.4005999565124512,
            -4.548900127410889
          ]
        },
        {
          "atom_index": 1429,
          "name": "CE2",
          "element": "C",
          "coord": [
            1.3559999465942383,
            1.2389999628067017,
            -4.581900119781494
          ]
        },
        {
          "atom_index": 1430,
          "name": "CZ",
          "element": "C",
          "coord": [
            1.489400029182434,
            1.2735999822616577,
            -4.584700107574463
          ]
        },
        {
          "atom_index": 1431,
          "name": "OH",
          "element": "O",
          "coord": [
            1.583400011062622,
            1.180799961090088,
            -4.6230998039245605
          ]
        }
      ]
    },
    {
      "id": "L:187",
      "chain": "L",
      "resseq": 187,
      "icode": "",
      "resname": "GLU",
      "hetflag": " ",
      "sasa": 0.2544456720352173,
      "atoms": [
        {
          "atom_index": 1432,
          "name": "N",
          "element": "N",
          "coord": [
            1.0499999523162842,
            1.6167999505996704,
            -4.737599849700928
          ]
        },
        {
          "atom_index": 1433,
          "name": "CA",
          "element": "C",
          "coord": [
            1.0211000442504883,
            1.570099949836731,
            -4.872700214385986
          ]
        },
        {
          "atom_index": 1434,
          "name": "C",
          "element": "C",
          "coord": [
            1.052299976348877,
            1.6764999628067017,
            -4.97760009765625
          ]
        },
        {
          "atom_index": 1435,
          "name": "O",
          "element": "O",
          "coord": [
            1.0907000303268433,
            1.6446000337600708,
            -5.090000152587891
          ]
        },
        {
          "atom_index": 1436,
          "name": "CB",
          "element": "C",
          "coord": [
            0.8744000196456909,
            1.5270999670028687,
            -4.885300159454346
          ]
        },
        {
          "atom_index": 1437,
          "name": "CG",
          "element": "C",
          "coord": [
            0.8270999789237976,
            1.426900029182434,
            -4.780900001525879
          ]
        },
        {
          "atom_index": 1438,
          "name": "CD",
          "element": "C",
          "coord": [
            0.8870999813079834,
            1.288599967956543,
            -4.798600196838379
          ]
        },
        {
          "atom_index": 1439,
          "name": "OE1",
          "element": "O",
          "coord": [
            1.0104000568389893,
            1.277999997138977,
            -4.815999984741211
          ]
        },
        {
          "atom_index": 1440,
          "name": "OE2",
          "element": "O",
          "coord": [
            0.8104000091552734,
            1.1901999711990356,
            -4.793799877166748
          ]
        }
      ]
    },
    {
      "id": "L:188",
      "chain": "L",
      "resseq": 188,
      "icode": "",
      "resname": "LYS",
      "hetflag": " ",
      "sasa": 8.299553871154785,
      "atoms": [
        {
          "atom_index": 1441,
          "name": "N",
          "element": "N",
          "coord": [
            1.0358999967575073,
            1.8028000593185425,
            -4.940000057220459
          ]
        },
        {
          "atom_index": 1442,
          "name": "CA",
          "element": "C",
          "coord": [
            1.0480999946594238,
            1.913699984550476,
            -5.034200191497803
          ]
        },
        {
          "atom_index": 1443,
          "name": "C",
          "element": "C",
          "coord": [
            1.1881999969482422,
            1.9270000457763672,
            -5.093999862670898
          ]
        },
        {
          "atom_index": 1444,
          "name": "O",
          "element": "O",
          "coord": [
            1.2037999629974365,
            1.9665000438690186,
            -5.20959997177124
          ]
        },
        {
          "atom_index": 1445,
          "name": "CB",
          "element": "C",
          "coord": [
            1.0077999830245972,
            2.045099973678589,
            -4.966800212860107
          ]
        },
        {
          "atom_index": 1446,
          "name": "CG",
          "element": "C",
          "coord": [
            0.8610000014305115,
            2.052799940109253,
            -4.927499771118164
          ]
        },
        {
          "atom_index": 1447,
          "name": "CD",
          "element": "C",
          "coord": [
            0.8324999809265137,
            2.1796000003814697,
            -4.848299980163574
          ]
        },
        {
          "atom_index": 1448,
          "name": "CE",
          "element": "C",
          "coord": [
            0.684499979019165,
            2.1933999061584473,
            -4.814899921417236
          ]
        },
        {
          "atom_index": 1449,
          "name": "NZ",
          "element": "N",
          "coord": [
            0.6019999980926514,
            2.2262001037597656,
            -4.9344000816345215
          ]
        }
      ]
    },
    {
      "id": "L:189",
      "chain": "L",
      "resseq": 189,
      "icode": "",
      "resname": "HIS",
      "hetflag": " ",
      "sasa": 0.45171648263931274,
      "atoms": [
        {
          "atom_index": 1450,
          "name": "N",
          "element": "N",
          "coord": [
            1.2898000478744507,
            1.892799973487854,
            -5.015399932861328
          ]
        },
        {
          "atom_index": 1451,
          "name": "CA",
          "element": "C",
          "coord": [
            1.4285000562667847,
            1.913699984550476,
            -5.056300163269043
          ]
        },
        {
          "atom_index": 1452,
          "name": "C",
          "element": "C",
          "coord": [
            1.5013999938964844,
            1.7836999893188477,
            -5.087900161743164
          ]
        },
        {
          "atom_index": 1453,
          "name": "O",
          "element": "O",
          "coord": [
            1.4622999429702759,
            1.6763999462127686,
            -5.0416998863220215
          ]
        },
        {
          "atom_index": 1454,
          "name": "CB",
          "element": "C",
          "coord": [
            1.5037000179290771,
            1.9917999505996704,
            -4.94890022277832
          ]
        },
        {
          "atom_index": 1455,
          "name": "CG",
          "element": "C",
          "coord": [
            1.4362000226974487,
            2.1196999549865723,
            -4.909900188446045
          ]
        },
        {
          "atom_index": 1456,
          "name": "ND1",
          "element": "N",
          "coord": [
            1.4674999713897705,
            2.240299940109253,
            -4.967299938201904
          ]
        },
        {
          "atom_index": 1457,
          "name": "CD2",
          "element": "C",
          "coord": [
            1.337399959564209,
            2.143899917602539,
            -4.820400238037109
          ]
        },
        {
          "atom_index": 1458,
          "name": "CE1",
          "element": "C",
          "coord": [
            1.3914999961853027,
            2.3350000381469727,
            -4.91379976272583
          ]
        },
        {
          "atom_index": 1459,
          "name": "NE2",
          "element": "N",
          "coord": [
            1.3121999502182007,
            2.279099941253662,
            -4.824999809265137
          ]
        }
      ]
    },
    {
      "id": "L:190",
      "chain": "L",
      "resseq": 190,
      "icode": "",
      "resname": "LYS",
      "hetflag": " ",
      "sasa": 4.351032733917236,
      "atoms": [
        {
          "atom_index": 1460,
          "name": "N",
          "element": "N",
          "coord": [
            1.6083999872207642,
            1.7944999933242798,
            -5.165900230407715
          ]
        },
        {
          "atom_index": 1461,
          "name": "CA",
          "element": "C",
          "coord": [
            1.6770999431610107,
            1.6765999794006348,
            -5.216800212860107
          ]
        },
        {
          "atom_index": 1462,
          "name": "C",
          "element": "C",
          "coord": [
            1.808899998664856,
            1.643399953842163,
            -5.146500110626221
          ]
        },
        {
          "atom_index": 1463,
          "name": "O",
          "element": "O",
          "coord": [
            1.8209999799728394,
            1.5384000539779663,
            -5.083600044250488
          ]
        },
        {
          "atom_index": 1464,
          "name": "CB",
          "element": "C",
          "coord": [
            1.7026000022888184,
            1.6895999908447266,
            -5.3668999671936035
          ]
        },
        {
          "atom_index": 1465,
          "name": "CG",
          "element": "C",
          "coord": [
            1.7467999458312988,
            1.559000015258789,
            -5.428999900817871
          ]
        },
        {
          "atom_index": 1466,
          "name": "CD",
          "element": "C",
          "coord": [
            1.867400050163269,
            1.5770000219345093,
            -5.519100189208984
          ]
        },
        {
          "atom_index": 1467,
          "name": "CE",
          "element": "C",
          "coord": [
            1.8277000188827515,
            1.6122000217437744,
            -5.661099910736084
          ]
        },
        {
          "atom_index": 1468,
          "name": "NZ",
          "element": "N",
          "coord": [
            1.9452999830245972,
            1.604599952697754,
            -5.752200126647949
          ]
        }
      ]
    },
    {
      "id": "L:191",
      "chain": "L",
      "resseq": 191,
      "icode": "",
      "resname": "VAL",
      "hetflag": " ",
      "sasa": 0.0,
      "atoms": [
        {
          "atom_index": 1469,
          "name": "N",
          "element": "N",
          "coord": [
            1.9074000120162964,
            1.7318999767303467,
            -5.158899784088135
          ]
        },
        {
          "atom_index": 1470,
          "name": "CA",
          "element": "C",
          "coord": [
            2.0427000522613525,
            1.701300024986267,
            -5.11269998550415
          ]
        },
        {
          "atom_index": 1471,
          "name": "C",
          "element": "C",
          "coord": [
            2.0703999996185303,
            1.743899941444397,
            -4.968200206756592
          ]
        },
        {
          "atom_index": 1472,
          "name": "O",
          "element": "O",
          "coord": [
            2.0590999126434326,
            1.8615000247955322,
            -4.933599948883057
          ]
        },
        {
          "atom_index": 1473,
          "name": "CB",
          "element": "C",
          "coord": [
            2.1491000652313232,
            1.7651000022888184,
            -5.203999996185303
          ]
        },
        {
          "atom_index": 1474,
          "name": "CG1",
          "element": "C",
          "coord": [
            2.2813000679016113,
            1.6914000511169434,
            -5.1890997886657715
          ]
        },
        {
          "atom_index": 1475,
          "name": "CG2",
          "element": "C",
          "coord": [
            2.1031999588012695,
            1.7630000114440918,
            -5.348999977111816
          ]
        }
      ]
    },
    {
      "id": "L:192",
      "chain": "L",
      "resseq": 192,
      "icode": "",
      "resname": "TYR",
      "hetflag": " ",
      "sasa": 0.0,
      "atoms": [
        {
          "atom_index": 1476,
          "name": "N",
          "element": "N",
          "coord": [
            2.1073999404907227,
            1.6473000049591064,
            -4.884500026702881
          ]
        },
        {
          "atom_index": 1477,
          "name": "CA",
          "element": "C",
          "coord": [
            2.1410999298095703,
            1.6755000352859497,
            -4.7453999519348145
          ]
        },
        {
          "atom_index": 1478,
          "name": "C",
          "element": "C",
          "coord": [
            2.287899971008301,
            1.6461000442504883,
            -4.717199802398682
          ]
        },
        {
          "atom_index": 1479,
          "name": "O",
          "element": "O",
          "coord": [
            2.3368000984191895,
            1.5365999937057495,
            -4.745500087738037
          ]
        },
        {
          "atom_index": 1480,
          "name": "CB",
          "element": "C",
          "coord": [
            2.0511999130249023,
            1.5963000059127808,
            -4.650199890136719
          ]
        },
        {
          "atom_index": 1481,
          "name": "CG",
          "element": "C",
          "coord": [
            1.906000018119812,
            1.6354999542236328,
            -4.6585001945495605
          ]
        },
        {
          "atom_index": 1482,
          "name": "CD1",
          "element": "C",
          "coord": [
            1.8544000387191772,
            1.7355999946594238,
            -4.577499866485596
          ]
        },
        {
          "atom_index": 1483,
          "name": "CD2",
          "element": "C",
          "coord": [
            1.8205000162124634,
            1.5729000568389893,
            -4.747799873352051
          ]
        },
        {
          "atom_index": 1484,
          "name": "CE1",
          "element": "C",
          "coord": [
            1.7213000059127808,
            1.7721999883651733,
            -4.585100173950195
          ]
        },
        {
          "atom_index": 1485,
          "name": "CE2",
          "element": "C",
          "coord": [
            1.6871999502182007,
            1.6086000204086304,
            -4.756100177764893
          ]
        },
        {
          "atom_index": 1486,
          "name": "CZ",
          "element": "C",
          "coord": [
            1.638100028038025,
            1.708400011062622,
            -4.674499988555908
          ]
        },
        {
          "atom_index": 1487,
          "name": "OH",
          "element": "O",
          "coord": [
            1.5056999921798706,
            1.7446000576019287,
            -4.682400226593018
          ]
        }
      ]
    },
    {
      "id": "L:193",
      "chain": "L",
      "resseq": 193,
      "icode": "",
      "resname": "ALA",
      "hetflag": " ",
      "sasa": 0.0,
      "atoms": [
        {
          "atom_index": 1488,
          "name": "N",
          "element": "N",
          "coord": [
            2.3570001125335693,
            1.7446999549865723,
            -4.6605000495910645
          ]
        },
        {
          "atom_index": 1489,
          "name": "CA",
          "element": "C",
          "coord": [
            2.5006000995635986,
            1.7353999614715576,
            -4.636899948120117
          ]
        },
        {
          "atom_index": 1490,
          "name": "C",
          "element": "C",
          "coord": [
            2.5413999557495117,
            1.8121000528335571,
            -4.51170015335083
          ]
        },
        {
          "atom_index": 1491,
          "name": "O",
          "element": "O",
          "coord": [
            2.487600088119507,
            1.919100046157837,
            -4.48330020904541
          ]
        },
        {
          "atom_index": 1492,
          "name": "CB",
          "element": "C",
          "coord": [
            2.5766000747680664,
            1.788599967956543,
            -4.7571001052856445
          ]
        }
      ]
    },
    {
      "id": "L:194",
      "chain": "L",
      "resseq": 194,
      "icode": "",
      "resname": "CYS",
      "hetflag": " ",
      "sasa": 0.0,
      "atoms": [
        {
          "atom_index": 1493,
          "name": "N",
          "element": "N",
          "coord": [
            2.637200117111206,
            1.7573000192642212,
            -4.437699794769287
          ]
        },
        {
          "atom_index": 1494,
          "name": "CA",
          "element": "C",
          "coord": [
            2.698499917984009,
            1.829699993133545,
            -4.326900005340576
          ]
        },
        {
          "atom_index": 1495,
          "name": "C",
          "element": "C",
          "coord": [
            2.8473000526428223,
            1.847000002861023,
            -4.355100154876709
          ]
        },
        {
          "atom_index": 1496,
          "name": "O",
          "element": "O",
          "coord": [
            2.915299892425537,
            1.7518999576568604,
            -4.393400192260742
          ]
        },
        {
          "atom_index": 1497,
          "name": "CB",
          "element": "C",
          "coord": [
            2.675600051879883,
            1.7575000524520874,
            -4.193900108337402
          ]
        },
        {
          "atom_index": 1498,
          "name": "SG",
          "element": "S",
          "coord": [
            2.7815001010894775,
            1.6146999597549438,
            -4.162600040435791
          ]
        }
      ]
    },
    {
      "id": "L:195",
      "chain": "L",
      "resseq": 195,
      "icode": "",
      "resname": "GLU",
      "hetflag": " ",
      "sasa": 0.03152985870838165,
      "atoms": [
        {
          "atom_index": 1499,
          "name": "N",
          "element": "N",
          "coord": [
            2.8970000743865967,
            1.9688999652862549,
            -4.337299823760986
          ]
        },
        {
          "atom_index": 1500,
          "name": "CA",
          "element": "C",
          "coord": [
            3.036400079727173,
            2.0011000633239746,
            -4.3653998374938965
          ]
        },
        {
          "atom_index": 1501,
          "name": "C",
          "element": "C",
          "coord": [
            3.11299991607666,
            2.02239990234375,
            -4.235400199890137
          ]
        },
        {
          "atom_index": 1502,
          "name": "O",
          "element": "O",
          "coord": [
            3.0803000926971436,
            2.1117000579833984,
            -4.157400131225586
          ]
        },
        {
          "atom_index": 1503,
          "name": "CB",
          "element": "C",
          "coord": [
            3.044300079345703,
            2.1266000270843506,
            -4.452499866485596
          ]
        },
        {
          "atom_index": 1504,
          "name": "CG",
          "element": "C",
          "coord": [
            3.1835999488830566,
            2.1619999408721924,
            -4.501500129699707
          ]
        },
        {
          "atom_index": 1505,
          "name": "CD",
          "element": "C",
          "coord": [
            3.1821999549865723,
            2.2760000228881836,
            -4.6016998291015625
          ]
        },
        {
          "atom_index": 1506,
          "name": "OE1",
          "element": "O",
          "coord": [
            3.074700117111206,
            2.3369998931884766,
            -4.620800018310547
          ]
        },
        {
          "atom_index": 1507,
          "name": "OE2",
          "element": "O",
          "coord": [
            3.2880001068115234,
            2.304800033569336,
            -4.6616997718811035
          ]
        }
      ]
    },
    {
      "id": "L:196",
      "chain": "L",
      "resseq": 196,
      "icode": "",
      "resname": "VAL",
      "hetflag": " ",
      "sasa": 0.0,
      "atoms": [
        {
          "atom_index": 1508,
          "name": "N",
          "element": "N",
          "coord": [
            3.214400053024292,
            1.9399000406265259,
            -4.211999893188477
          ]
        },
        {
          "atom_index": 1509,
          "name": "CA",
          "element": "C",
          "coord": [
            3.2901999950408936,
            1.9464999437332153,
            -4.087699890136719
          ]
        },
        {
          "atom_index": 1510,
          "name": "C",
          "element": "C",
          "coord": [
            3.4268999099731445,
            2.011199951171875,
            -4.105999946594238
          ]
        },
        {
          "atom_index": 1511,
          "name": "O",
          "element": "O",
          "coord": [
            3.5071001052856445,
            1.9682999849319458,
            -4.189199924468994
          ]
        },
        {
          "atom_index": 1512,
          "name": "CB",
          "element": "C",
          "coord": [
            3.307800054550171,
            1.8070000410079956,
            -4.024799823760986
          ]
        },
        {
          "atom_index": 1513,
          "name": "CG1",
          "element": "C",
          "coord": [
            3.401700019836426,
            1.8136999607086182,
            -3.904900074005127
          ]
        },
        {
          "atom_index": 1514,
          "name": "CG2",
          "element": "C",
          "coord": [
            3.173099994659424,
            1.7497999668121338,
            -3.9844000339508057
          ]
        }
      ]
    },
    {
      "id": "L:197",
      "chain": "L",
      "resseq": 197,
      "icode": "",
      "resname": "THR",
      "hetflag": " ",
      "sasa": 0.09679638594388962,
      "atoms": [
        {
          "atom_index": 1515,
          "name": "N",
          "element": "N",
          "coord": [
            3.4518001079559326,
            2.1157000064849854,
            -4.0279998779296875
          ]
        },
        {
          "atom_index": 1516,
          "name": "CA",
          "element": "C",
          "coord": [
            3.5820000171661377,
            2.1807000637054443,
            -4.024700164794922
          ]
        },
        {
          "atom_index": 1517,
          "name": "C",
          "element": "C",
          "coord": [
            3.652400016784668,
            2.1514999866485596,
            -3.892400026321411
          ]
        },
        {
          "atom_index": 1518,
          "name": "O",
          "element": "O",
          "coord": [
            3.5908000469207764,
            2.156899929046631,
            -3.785900115966797
          ]
        },
        {
          "atom_index": 1519,
          "name": "CB",
          "element": "C",
          "coord": [
            3.56850004196167,
            2.3329999446868896,
            -4.043399810791016
          ]
        },
        {
          "atom_index": 1520,
          "name": "OG1",
          "element": "O",
          "coord": [
            3.5460000038146973,
            2.361999988555908,
            -4.1819000244140625
          ]
        },
        {
          "atom_index": 1521,
          "name": "CG2",
          "element": "C",
          "coord": [
            3.6944000720977783,
            2.4040000438690186,
            -3.996799945831299
          ]
        }
      ]
    },
    {
      "id": "L:198",
      "chain": "L",
      "resseq": 198,
      "icode": "",
      "resname": "HIS",
      "hetflag": " ",
      "sasa": 0.0,
      "atoms": [
        {
          "atom_index": 1522,
          "name": "N",
          "element": "N",
          "coord": [
            3.781100034713745,
            2.11899995803833,
            -3.8993000984191895
          ]
        },
        {
          "atom_index": 1523,
          "name": "CA",
          "element": "C",
          "coord": [
            3.857599973678589,
            2.0876998901367188,
            -3.7792000770568848
          ]
        },
        {
          "atom_index": 1524,
          "name": "C",
          "element": "C",
          "coord": [
            4.007199764251709,
            2.1101999282836914,
            -3.799499988555908
          ]
        },
        {
          "atom_index": 1525,
          "name": "O",
          "element": "O",
          "coord": [
            4.058800220489502,
            2.095099925994873,
            -3.9103000164031982
          ]
        },
        {
          "atom_index": 1526,
          "name": "CB",
          "element": "C",
          "coord": [
            3.8310000896453857,
            1.943600058555603,
            -3.7348999977111816
          ]
        },
        {
          "atom_index": 1527,
          "name": "CG",
          "element": "C",
          "coord": [
            3.8945999145507812,
            1.9082000255584717,
            -3.6040000915527344
          ]
        },
        {
          "atom_index": 1528,
          "name": "ND1",
          "element": "N",
          "coord": [
            3.836199998855591,
            1.938099980354309,
            -3.482800006866455
          ]
        },
        {
          "atom_index": 1529,
          "name": "CD2",
          "element": "C",
          "coord": [
            4.011499881744385,
            1.846500039100647,
            -3.575500011444092
          ]
        },
        {
          "atom_index": 1530,
          "name": "CE1",
          "element": "C",
          "coord": [
            3.9147000312805176,
            1.895900011062622,
            -3.384999990463257
          ]
        },
        {
          "atom_index": 1531,
          "name": "NE2",
          "element": "N",
          "coord": [
            4.021599769592285,
            1.8401000499725342,
            -3.438499927520752
          ]
        }
      ]
    },
    {
      "id": "L:199",
      "chain": "L",
      "resseq": 199,
      "icode": "",
      "resname": "GLN",
      "hetflag": " ",
      "sasa": 3.264197587966919,
      "atoms": [
        {
          "atom_index": 1532,
          "name": "N",
          "element": "N",
          "coord": [
            4.075500011444092,
            2.1459999084472656,
            -3.691200017929077
          ]
        },
        {
          "atom_index": 1533,
          "name": "CA",
          "element": "C",
          "coord": [
            4.2195000648498535,
            2.170599937438965,
            -3.6928000450134277
          ]
        },
        {
          "atom_index": 1534,
          "name": "C",
          "element": "C",
          "coord": [
            4.297100067138672,
            2.053299903869629,
            -3.752700090408325
          ]
        },
        {
          "atom_index": 1535,
          "name": "O",
          "element": "O",
          "coord": [
            4.395400047302246,
            2.0727999210357666,
            -3.824199914932251
          ]
        },
        {
          "atom_index": 1536,
          "name": "CB",
          "element": "C",
          "coord": [
            4.269000053405762,
            2.2005999088287354,
            -3.5506999492645264
          ]
        },
        {
          "atom_index": 1537,
          "name": "CG",
          "element": "C",
          "coord": [
            4.417699813842773,
            2.2314999103546143,
            -3.5387001037597656
          ]
        },
        {
          "atom_index": 1538,
          "name": "CD",
          "element": "C",
          "coord": [
            4.4583001136779785,
            2.2702999114990234,
            -3.396899938583374
          ]
        },
        {
          "atom_index": 1539,
          "name": "OE1",
          "element": "O",
          "coord": [
            4.373600006103516,
            2.300600051879883,
            -3.3125998973846436
          ]
        },
        {
          "atom_index": 1540,
          "name": "NE2",
          "element": "N",
          "coord": [
            4.588600158691406,
            2.2701001167297363,
            -3.370300054550171
          ]
        }
      ]
    },
    {
      "id": "L:200",
      "chain": "L",
      "resseq": 200,
      "icode": "",
      "resname": "GLY",
      "hetflag": " ",
      "sasa": 0.03152985870838165,
      "atoms": [
        {
          "atom_index": 1541,
          "name": "N",
          "element": "N",
          "coord": [
            4.251999855041504,
            1.9316999912261963,
            -3.7235000133514404
          ]
        },
        {
          "atom_index": 1542,
          "name": "CA",
          "element": "C",
          "coord": [
            4.317299842834473,
            1.8121999502182007,
            -3.773400068283081
          ]
        },
        {
          "atom_index": 1543,
          "name": "C",
          "element": "C",
          "coord": [
            4.294000148773193,
            1.788599967956543,
            -3.9214999675750732
          ]
        },
        {
          "atom_index": 1544,
          "name": "O",
          "element": "O",
          "coord": [
            4.351500034332275,
            1.6972999572753906,
            -3.9804999828338623
          ]
        }
      ]
    },
    {
      "id": "L:201",
      "chain": "L",
      "resseq": 201,
      "icode": "",
      "resname": "LEU",
      "hetflag": " ",
      "sasa": 0.0,
      "atoms": [
        {
          "atom_index": 1545,
          "name": "N",
          "element": "N",
          "coord": [
            4.209199905395508,
            1.871399998664856,
            -3.9816999435424805
          ]
        },
        {
          "atom_index": 1546,
          "name": "CA",
          "element": "C",
          "coord": [
            4.1768999099731445,
            1.8574999570846558,
            -4.122900009155273
          ]
        },
        {
          "atom_index": 1547,
          "name": "C",
          "element": "C",
          "coord": [
            4.247399806976318,
            1.9639999866485596,
            -4.206299781799316
          ]
        },
        {
          "atom_index": 1548,
          "name": "O",
          "element": "O",
          "coord": [
            4.2418999671936035,
            2.082900047302246,
            -4.1743998527526855
          ]
        },
        {
          "atom_index": 1549,
          "name": "CB",
          "element": "C",
          "coord": [
            4.025599956512451,
            1.86489999294281,
            -4.144400119781494
          ]
        },
        {
          "atom_index": 1550,
          "name": "CG",
          "element": "C",
          "coord": [
            3.9403998851776123,
            1.7611000537872314,
            -4.070899963378906
          ]
        },
        {
          "atom_index": 1551,
          "name": "CD1",
          "element": "C",
          "coord": [
            3.7918999195098877,
            1.7928999662399292,
            -4.08459997177124
          ]
        },
        {
          "atom_index": 1552,
          "name": "CD2",
          "element": "C",
          "coord": [
            3.970900058746338,
            1.6198999881744385,
            -4.119800090789795
          ]
        }
      ]
    },
    {
      "id": "L:202",
      "chain": "L",
      "resseq": 202,
      "icode": "",
      "resname": "SER",
      "hetflag": " ",
      "sasa": 7.771259307861328,
      "atoms": [
        {
          "atom_index": 1553,
          "name": "N",
          "element": "N",
          "coord": [
            4.314300060272217,
            1.920300006866455,
            -4.312699794769287
          ]
        },
        {
          "atom_index": 1554,
          "name": "CA",
          "element": "C",
          "coord": [
            4.380799770355225,
            2.0118000507354736,
            -4.4045000076293945
          ]
        },
        {
          "atom_index": 1555,
          "name": "C",
          "element": "C",
          "coord": [
            4.276899814605713,
            2.094099998474121,
            -4.479599952697754
          ]
        },
        {
          "atom_index": 1556,
          "name": "O",
          "element": "O",
          "coord": [
            4.303800106048584,
            2.2060999870300293,
            -4.522799968719482
          ]
        },
        {
          "atom_index": 1557,
          "name": "CB",
          "element": "C",
          "coord": [
            4.468699932098389,
            1.9351999759674072,
            -4.503399848937988
          ]
        },
        {
          "atom_index": 1558,
          "name": "OG",
          "element": "O",
          "coord": [
            4.391900062561035,
            1.8437000513076782,
            -4.579800128936768
          ]
        }
      ]
    },
    {
      "id": "L:203",
      "chain": "L",
      "resseq": 203,
      "icode": "",
      "resname": "SER",
      "hetflag": " ",
      "sasa": 2.8377883434295654,
      "atoms": [
        {
          "atom_index": 1559,
          "name": "N",
          "element": "N",
          "coord": [
            4.157700061798096,
            2.0371999740600586,
            -4.49429988861084
          ]
        },
        {
          "atom_index": 1560,
          "name": "CA",
          "element": "C",
          "coord": [
            4.046599864959717,
            2.1066999435424805,
            -4.557799816131592
          ]
        },
        {
          "atom_index": 1561,
          "name": "C",
          "element": "C",
          "coord": [
            3.9135000705718994,
            2.0450000762939453,
            -4.5157999992370605
          ]
        },
        {
          "atom_index": 1562,
          "name": "O",
          "element": "O",
          "coord": [
            3.9066998958587646,
            1.9254000186920166,
            -4.487199783325195
          ]
        },
        {
          "atom_index": 1563,
          "name": "CB",
          "element": "C",
          "coord": [
            4.061100006103516,
            2.1036999225616455,
            -4.710000038146973
          ]
        },
        {
          "atom_index": 1564,
          "name": "OG",
          "element": "O",
          "coord": [
            4.022600173950195,
            1.9775999784469604,
            -4.762199878692627
          ]
        }
      ]
    },
    {
      "id": "L:204",
      "chain": "L",
      "resseq": 204,
      "icode": "",
      "resname": "PRO",
      "hetflag": " ",
      "sasa": 0.4839819073677063,
      "atoms": [
        {
          "atom_index": 1565,
          "name": "N",
          "element": "N",
          "coord": [
            3.8071000576019287,
            2.126499891281128,
            -4.511899948120117
          ]
        },
        {
          "atom_index": 1566,
          "name": "CA",
          "element": "C",
          "coord": [
            3.6754000186920166,
            2.080399990081787,
            -4.466100215911865
          ]
        },
        {
          "atom_index": 1567,
          "name": "C",
          "element": "C",
          "coord": [
            3.625200033187866,
            1.9562000036239624,
            -4.54010009765625
          ]
        },
        {
          "atom_index": 1568,
          "name": "O",
          "element": "O",
          "coord": [
            3.612299919128418,
            1.9580999612808228,
            -4.662600040435791
          ]
        },
        {
          "atom_index": 1569,
          "name": "CB",
          "element": "C",
          "coord": [
            3.584399938583374,
            2.199899911880493,
            -4.496099948883057
          ]
        },
        {
          "atom_index": 1570,
          "name": "CG",
          "element": "C",
          "coord": [
            3.6754000186920166,
            2.317500114440918,
            -4.49370002746582
          ]
        },
        {
          "atom_index": 1571,
          "name": "CD",
          "element": "C",
          "coord": [
            3.8048999309539795,
            2.2685000896453857,
            -4.551000118255615
          ]
        }
      ]
    },
    {
      "id": "L:205",
      "chain": "L",
      "resseq": 205,
      "icode": "",
      "resname": "VAL",
      "hetflag": " ",
      "sasa": 0.0,
      "atoms": [
        {
          "atom_index": 1572,
          "name": "N",
          "element": "N",
          "coord": [
            3.598299980163574,
            1.8495999574661255,
            -4.465099811553955
          ]
        },
        {
          "atom_index": 1573,
          "name": "CA",
          "element": "C",
          "coord": [
            3.538599967956543,
            1.7289999723434448,
            -4.520999908447266
          ]
        },
        {
          "atom_index": 1574,
          "name": "C",
          "element": "C",
          "coord": [
            3.387700080871582,
            1.732699990272522,
            -4.503799915313721
          ]
        },
        {
          "atom_index": 1575,
          "name": "O",
          "element": "O",
          "coord": [
            3.337599992752075,
            1.7704999446868896,
            -4.398099899291992
          ]
        },
        {
          "atom_index": 1576,
          "name": "CB",
          "element": "C",
          "coord": [
            3.5947999954223633,
            1.6007000207901,
            -4.45550012588501
          ]
        },
        {
          "atom_index": 1577,
          "name": "CG1",
          "element": "C",
          "coord": [
            3.6131999492645264,
            1.6203999519348145,
            -4.30709981918335
          ]
        },
        {
          "atom_index": 1578,
          "name": "CG2",
          "element": "C",
          "coord": [
            3.503700017929077,
            1.4812999963760376,
            -4.482999801635742
          ]
        }
      ]
    },
    {
      "id": "L:206",
      "chain": "L",
      "resseq": 206,
      "icode": "",
      "resname": "THR",
      "hetflag": " ",
      "sasa": 0.12759064137935638,
      "atoms": [
        {
          "atom_index": 1579,
          "name": "N",
          "element": "N",
          "coord": [
            3.315700054168701,
            1.6948000192642212,
            -4.609000205993652
          ]
        },
        {
          "atom_index": 1580,
          "name": "CA",
          "element": "C",
          "coord": [
            3.1698999404907227,
            1.6983000040054321,
            -4.608399868011475
          ]
        },
        {
          "atom_index": 1581,
          "name": "C",
          "element": "C",
          "coord": [
            3.1070001125335693,
            1.565999984741211,
            -4.653299808502197
          ]
        },
        {
          "atom_index": 1582,
          "name": "O",
          "element": "O",
          "coord": [
            3.1435999870300293,
            1.5110000371932983,
            -4.756999969482422
          ]
        },
        {
          "atom_index": 1583,
          "name": "CB",
          "element": "C",
          "coord": [
            3.1171000003814697,
            1.8128999471664429,
            -4.697000026702881
          ]
        },
        {
          "atom_index": 1584,
          "name": "OG1",
          "element": "O",
          "coord": [
            3.0030999183654785,
            1.767300009727478,
            -4.770599842071533
          ]
        },
        {
          "atom_index": 1585,
          "name": "CG2",
          "element": "C",
          "coord": [
            3.2246999740600586,
            1.8580000400543213,
            -4.7947001457214355
          ]
        }
      ]
    },
    {
      "id": "L:207",
      "chain": "L",
      "resseq": 207,
      "icode": "",
      "resname": "LYS",
      "hetflag": " ",
      "sasa": 0.0,
      "atoms": [
        {
          "atom_index": 1586,
          "name": "N",
          "element": "N",
          "coord": [
            3.013400077819824,
            1.5154000520706177,
            -4.573500156402588
          ]
        },
        {
          "atom_index": 1587,
          "name": "CA",
          "element": "C",
          "coord": [
            2.940500020980835,
            1.3932000398635864,
            -4.606900215148926
          ]
        },
        {
          "atom_index": 1588,
          "name": "C",
          "element": "C",
          "coord": [
            2.7971999645233154,
            1.4258999824523926,
            -4.646699905395508
          ]
        },
        {
          "atom_index": 1589,
          "name": "O",
          "element": "O",
          "coord": [
            2.726300001144409,
            1.495300054550171,
            -4.573800086975098
          ]
        },
        {
          "atom_index": 1590,
          "name": "CB",
          "element": "C",
          "coord": [
            2.940200090408325,
            1.2963999509811401,
            -4.48859977722168
          ]
        },
        {
          "atom_index": 1591,
          "name": "CG",
          "element": "C",
          "coord": [
            3.074399948120117,
            1.232100009918213,
            -4.459799766540527
          ]
        },
        {
          "atom_index": 1592,
          "name": "CD",
          "element": "C",
          "coord": [
            3.128999948501587,
            1.1629999876022339,
            -4.583399772644043
          ]
        },
        {
          "atom_index": 1593,
          "name": "CE",
          "element": "C",
          "coord": [
            3.2374000549316406,
            1.0628999471664429,
            -4.546800136566162
          ]
        },
        {
          "atom_index": 1594,
          "name": "NZ",
          "element": "N",
          "coord": [
            3.1786999702453613,
            0.9390000104904175,
            -4.488100051879883
          ]
        }
      ]
    },
    {
      "id": "L:208",
      "chain": "L",
      "resseq": 208,
      "icode": "",
      "resname": "SER",
      "hetflag": " ",
      "sasa": 0.31529858708381653,
      "atoms": [
        {
          "atom_index": 1595,
          "name": "N",
          "element": "N",
          "coord": [
            2.7544000148773193,
            1.3746999502182007,
            -4.761600017547607
          ]
        },
        {
          "atom_index": 1596,
          "name": "CA",
          "element": "C",
          "coord": [
            2.6233999729156494,
            1.409000039100647,
            -4.815199851989746
          ]
        },
        {
          "atom_index": 1597,
          "name": "C",
          "element": "C",
          "coord": [
            2.55049991607666,
            1.2891000509262085,
            -4.874000072479248
          ]
        },
        {
          "atom_index": 1598,
          "name": "O",
          "element": "O",
          "coord": [
            2.6126999855041504,
            1.1922999620437622,
            -4.917799949645996
          ]
        },
        {
          "atom_index": 1599,
          "name": "CB",
          "element": "C",
          "coord": [
            2.637700080871582,
            1.5176000595092773,
            -4.922299861907959
          ]
        },
        {
          "atom_index": 1600,
          "name": "OG",
          "element": "O",
          "coord": [
            2.7393999099731445,
            1.4842000007629395,
            -5.015900135040283
          ]
        }
      ]
    },
    {
      "id": "L:209",
      "chain": "L",
      "resseq": 209,
      "icode": "",
      "resname": "PHE",
      "hetflag": " ",
      "sasa": 0.0,
      "atoms": [
        {
          "atom_index": 1601,
          "name": "N",
          "element": "N",
          "coord": [
            2.4179000854492188,
            1.2972999811172485,
            -4.875400066375732
          ]
        },
        {
          "atom_index": 1602,
          "name": "CA",
          "element": "C",
          "coord": [
            2.335200071334839,
            1.1960999965667725,
            -4.939799785614014
          ]
        },
        {
          "atom_index": 1603,
          "name": "C",
          "element": "C",
          "coord": [
            2.219099998474121,
            1.260200023651123,
            -5.014500141143799
          ]
        },
        {
          "atom_index": 1604,
          "name": "O",
          "element": "O",
          "coord": [
            2.1772000789642334,
            1.3712999820709229,
            -4.9822998046875
          ]
        },
        {
          "atom_index": 1605,
          "name": "CB",
          "element": "C",
          "coord": [
            2.282399892807007,
            1.0946999788284302,
            -4.837900161743164
          ]
        },
        {
          "atom_index": 1606,
          "name": "CG",
          "element": "C",
          "coord": [
            2.1740000247955322,
            1.1484999656677246,
            -4.748499870300293
          ]
        },
        {
          "atom_index": 1607,
          "name": "CD1",
          "element": "C",
          "coord": [
            2.204200029373169,
            1.1992000341415405,
            -4.623199939727783
          ]
        },
        {
          "atom_index": 1608,
          "name": "CD2",
          "element": "C",
          "coord": [
            2.041599988937378,
            1.1470999717712402,
            -4.7891998291015625
          ]
        },
        {
          "atom_index": 1609,
          "name": "CE1",
          "element": "C",
          "coord": [
            2.104599952697754,
            1.2483999729156494,
            -4.5406999588012695
          ]
        },
        {
          "atom_index": 1610,
          "name": "CE2",
          "element": "C",
          "coord": [
            1.9416999816894531,
            1.1960999965667725,
            -4.707399845123291
          ]
        },
        {
          "atom_index": 1611,
          "name": "CZ",
          "element": "C",
          "coord": [
            1.973099946975708,
            1.2467000484466553,
            -4.582900047302246
          ]
        }
      ]
    },
    {
      "id": "L:210",
      "chain": "L",
      "resseq": 210,
      "icode": "",
      "resname": "ASN",
      "hetflag": " ",
      "sasa": 0.22156311571598053,
      "atoms": [
        {
          "atom_index": 1612,
          "name": "N",
          "element": "N",
          "coord": [
            2.1679999828338623,
            1.1897000074386597,
            -5.114799976348877
          ]
        },
        {
          "atom_index": 1613,
          "name": "CA",
          "element": "C",
          "coord": [
            2.0495998859405518,
            1.2342000007629395,
            -5.187099933624268
          ]
        },
        {
          "atom_index": 1614,
          "name": "C",
          "element": "C",
          "coord": [
            1.9263999462127686,
            1.156999945640564,
            -5.141300201416016
          ]
        },
        {
          "atom_index": 1615,
          "name": "O",
          "element": "O",
          "coord": [
            1.9294999837875366,
            1.034500002861023,
            -5.131499767303467
          ]
        },
        {
          "atom_index": 1616,
          "name": "CB",
          "element": "C",
          "coord": [
            2.069499969482422,
            1.2199000120162964,
            -5.3379998207092285
          ]
        },
        {
          "atom_index": 1617,
          "name": "CG",
          "element": "C",
          "coord": [
            2.162600040435791,
            1.3255000114440918,
            -5.394899845123291
          ]
        },
        {
          "atom_index": 1618,
          "name": "OD1",
          "element": "O",
          "coord": [
            2.2565999031066895,
            1.3697999715805054,
            -5.328800201416016
          ]
        },
        {
          "atom_index": 1619,
          "name": "ND2",
          "element": "N",
          "coord": [
            2.1366000175476074,
            1.3664000034332275,
            -5.518599987030029
          ]
        }
      ]
    },
    {
      "id": "L:211",
      "chain": "L",
      "resseq": 211,
      "icode": "",
      "resname": "ARG",
      "hetflag": " ",
      "sasa": 1.2027711868286133,
      "atoms": [
        {
          "atom_index": 1620,
          "name": "N",
          "element": "N",
          "coord": [
            1.8181999921798706,
            1.229099988937378,
            -5.11329984664917
          ]
        },
        {
          "atom_index": 1621,
          "name": "CA",
          "element": "C",
          "coord": [
            1.7000000476837158,
            1.169600009918213,
            -5.051599979400635
          ]
        },
        {
          "atom_index": 1622,
          "name": "C",
          "element": "C",
          "coord": [
            1.6402000188827515,
            1.0544999837875366,
            -5.1321001052856445
          ]
        },
        {
          "atom_index": 1623,
          "name": "O",
          "element": "O",
          "coord": [
            1.6258000135421753,
            1.063099980354309,
            -5.253900051116943
          ]
        },
        {
          "atom_index": 1624,
          "name": "CB",
          "element": "C",
          "coord": [
            1.5927000045776367,
            1.2760000228881836,
            -5.026400089263916
          ]
        },
        {
          "atom_index": 1625,
          "name": "CG",
          "element": "C",
          "coord": [
            1.482699990272522,
            1.2295000553131104,
            -4.931700229644775
          ]
        },
        {
          "atom_index": 1626,
          "name": "CD",
          "element": "C",
          "coord": [
            1.3660000562667847,
            1.327299952507019,
            -4.926799774169922
          ]
        },
        {
          "atom_index": 1627,
          "name": "NE",
          "element": "N",
          "coord": [
            1.2719000577926636,
            1.305999994277954,
            -5.036499977111816
          ]
        },
        {
          "atom_index": 1628,
          "name": "CZ",
          "element": "C",
          "coord": [
            1.264799952507019,
            1.3824000358581543,
            -5.144899845123291
          ]
        },
        {
          "atom_index": 1629,
          "name": "NH1",
          "element": "N",
          "coord": [
            1.3459999561309814,
            1.4860999584197998,
            -5.158699989318848
          ]
        },
        {
          "atom_index": 1630,
          "name": "NH2",
          "element": "N",
          "coord": [
            1.1761000156402588,
            1.3554999828338623,
            -5.239699840545654
          ]
        }
      ]
    },
    {
      "id": "L:212",
      "chain": "L",
      "resseq": 212,
      "icode": "",
      "resname": "GLY",
      "hetflag": " ",
      "sasa": 0.9774256348609924,
      "atoms": [
        {
          "atom_index": 1631,
          "name": "N",
          "element": "N",
          "coord": [
            1.6051000356674194,
            0.9470999836921692,
            -5.062099933624268
          ]
        },
        {
          "atom_index": 1632,
          "name": "CA",
          "element": "C",
          "coord": [
            1.5362999439239502,
            0.8343999981880188,
            -5.122399806976318
          ]
        },
        {
          "atom_index": 1633,
          "name": "C",
          "element": "C",
          "coord": [
            1.6128000020980835,
            0.7656000256538391,
            -5.233699798583984
          ]
        },
        {
          "atom_index": 1634,
          "name": "O",
          "element": "O",
          "coord": [
            1.5571999549865723,
            0.7373999953269958,
            -5.339700222015381
          ]
        }
      ]
    },
    {
      "id": "L:213",
      "chain": "L",
      "resseq": 213,
      "icode": "",
      "resname": "GLU",
      "hetflag": " ",
      "sasa": 2.3962693214416504,
      "atoms": [
        {
          "atom_index": 1635,
          "name": "N",
          "element": "N",
          "coord": [
            1.7405999898910522,
            0.7383000254631042,
            -5.20989990234375
          ]
        },
        {
          "atom_index": 1636,
          "name": "CA",
          "element": "C",
          "coord": [
            1.8220000267028809,
            0.6664999723434448,
            -5.307400226593018
          ]
        },
        {
          "atom_index": 1637,
          "name": "C",
          "element": "C",
          "coord": [
            1.8901000022888184,
            0.5453000068664551,
            -5.24459981918335
          ]
        },
        {
          "atom_index": 1638,
          "name": "O",
          "element": "O",
          "coord": [
            1.9830000400543213,
            0.5591999888420105,
            -5.164999961853027
          ]
        },
        {
          "atom_index": 1639,
          "name": "CB",
          "element": "C",
          "coord": [
            1.9261000156402588,
            0.7592999935150146,
            -5.370200157165527
          ]
        },
        {
          "atom_index": 1640,
          "name": "CG",
          "element": "C",
          "coord": [
            1.8681000471115112,
            0.859000027179718,
            -5.469200134277344
          ]
        },
        {
          "atom_index": 1641,
          "name": "CD",
          "element": "C",
          "coord": [
            1.9752000570297241,
            0.9387999773025513,
            -5.541299819946289
          ]
        },
        {
          "atom_index": 1642,
          "name": "OE1",
          "element": "O",
          "coord": [
            1.9407000541687012,
            1.0140000581741333,
            -5.6350998878479
          ]
        },
        {
          "atom_index": 1643,
          "name": "OE2",
          "element": "O",
          "coord": [
            2.0938000679016113,
            0.9261999726295471,
            -5.504000186920166
          ]
        }
      ]
    },
    {
      "id": "L:214",
      "chain": "L",
      "resseq": 214,
      "icode": "",
      "resname": "CYS",
      "hetflag": " ",
      "sasa": 1.7071270942687988,
      "atoms": [
        {
          "atom_index": 1644,
          "name": "N",
          "element": "N",
          "coord": [
            1.8423999547958374,
            0.42649999260902405,
            -5.280600070953369
          ]
        },
        {
          "atom_index": 1645,
          "name": "CA",
          "element": "C",
          "coord": [
            1.8971999883651733,
            0.3021000027656555,
            -5.227499961853027
          ]
        },
        {
          "atom_index": 1646,
          "name": "C",
          "element": "C",
          "coord": [
            2.0355000495910645,
            0.2732999920845032,
            -5.285200119018555
          ]
        },
        {
          "atom_index": 1647,
          "name": "O",
          "element": "O",
          "coord": [
            2.1196000576019287,
            0.3625999987125397,
            -5.295300006866455
          ]
        },
        {
          "atom_index": 1648,
          "name": "CB",
          "element": "C",
          "coord": [
            1.8030999898910522,
            0.18529999256134033,
            -5.257699966430664
          ]
        }
      ]
    },
    {
      "id": "H:1",
      "chain": "H",
      "resseq": 1,
      "icode": "",
      "resname": "GLU",
      "hetflag": " ",
      "sasa": 8.676596641540527,
      "atoms": [
        {
          "atom_index": 1649,
          "name": "N",
          "element": "N",
          "coord": [
            3.418600082397461,
            -0.5849000215530396,
            -0.10459999740123749
          ]
        },
        {
          "atom_index": 1650,
          "name": "CA",
          "element": "C",
          "coord": [
            3.3220999240875244,
            -0.6509000062942505,
            -0.01730000041425228
          ]
        },
        {
          "atom_index": 1651,
          "name": "C",
          "element": "C",
          "coord": [
            3.2265000343322754,
            -0.5507000088691711,
            0.04639999940991402
          ]
        },
        {
          "atom_index": 1652,
          "name": "O",
          "element": "O",
          "coord": [
            3.105600118637085,
            -0.574400007724762,
            0.052799999713897705
          ]
        },
        {
          "atom_index": 1653,
          "name": "CB",
          "element": "C",
          "coord": [
            3.3940000534057617,
            -0.7322999835014343,
            0.08990000188350677
          ]
        },
        {
          "atom_index": 1654,
          "name": "CG",
          "element": "C",
          "coord": [
            3.448699951171875,
            -0.8640999794006348,
            0.038100000470876694
          ]
        },
        {
          "atom_index": 1655,
          "name": "CD",
          "element": "C",
          "coord": [
            3.5316998958587646,
            -0.9383000135421753,
            0.14110000431537628
          ]
        },
        {
          "atom_index": 1656,
          "name": "OE1",
          "element": "O",
          "coord": [
            3.5209999084472656,
            -1.0628000497817993,
            0.1462000012397766
          ]
        },
        {
          "atom_index": 1657,
          "name": "OE2",
          "element": "O",
          "coord": [
            3.6068999767303467,
            -0.8729000091552734,
            0.21660000085830688
          ]
        }
      ]
    },
    {
      "id": "H:2",
      "chain": "H",
      "resseq": 2,
      "icode": "",
      "resname": "VAL",
      "hetflag": " ",
      "sasa": 0.0,
      "atoms": [
        {
          "atom_index": 1658,
          "name": "N",
          "element": "N",
          "coord": [
            3.2809998989105225,
            -0.4390999972820282,
            0.09380000084638596
          ]
        },
        {
          "atom_index": 1659,
          "name": "CA",
          "element": "C",
          "coord": [
            3.1979000568389893,
            -0.33009999990463257,
            0.14270000159740448
          ]
        },
        {
          "atom_index": 1660,
          "name": "C",
          "element": "C",
          "coord": [
            3.113600015640259,
            -0.2768000066280365,
            0.027499999850988388
          ]
        },
        {
          "atom_index": 1661,
          "name": "O",
          "element": "O",
          "coord": [
            3.1675000190734863,
            -0.2345000058412552,
            -0.0746999979019165
          ]
        },
        {
          "atom_index": 1662,
          "name": "CB",
          "element": "C",
          "coord": [
            3.2827000617980957,
            -0.21549999713897705,
            0.2004999965429306
          ]
        },
        {
          "atom_index": 1663,
          "name": "CG1",
          "element": "C",
          "coord": [
            3.196899890899658,
            -0.09139999747276306,
            0.22050000727176666
          ]
        },
        {
          "atom_index": 1664,
          "name": "CG2",
          "element": "C",
          "coord": [
            3.3475000858306885,
            -0.257999986410141,
            0.3314000070095062
          ]
        }
      ]
    },
    {
      "id": "H:3",
      "chain": "H",
      "resseq": 3,
      "icode": "",
      "resname": "GLN",
      "hetflag": " ",
      "sasa": 0.980597972869873,
      "atoms": [
        {
          "atom_index": 1665,
          "name": "N",
          "element": "N",
          "coord": [
            2.981600046157837,
            -0.2793000042438507,
            0.043299999088048935
          ]
        },
        {
          "atom_index": 1666,
          "name": "CA",
          "element": "C",
          "coord": [
            2.8931000232696533,
            -0.23250000178813934,
            -0.06270000338554382
          ]
        },
        {
          "atom_index": 1667,
          "name": "C",
          "element": "C",
          "coord": [
            2.7799999713897705,
            -0.14329999685287476,
            -0.01140000019222498
          ]
        },
        {
          "atom_index": 1668,
          "name": "O",
          "element": "O",
          "coord": [
            2.721299886703491,
            -0.1688999980688095,
            0.09369999915361404
          ]
        },
        {
          "atom_index": 1669,
          "name": "CB",
          "element": "C",
          "coord": [
            2.8359999656677246,
            -0.3508000075817108,
            -0.1412999927997589
          ]
        },
        {
          "atom_index": 1670,
          "name": "CG",
          "element": "C",
          "coord": [
            2.939500093460083,
            -0.4251999855041504,
            -0.22439999878406525
          ]
        },
        {
          "atom_index": 1671,
          "name": "CD",
          "element": "C",
          "coord": [
            2.8778998851776123,
            -0.5307000279426575,
            -0.3151000142097473
          ]
        },
        {
          "atom_index": 1672,
          "name": "OE1",
          "element": "O",
          "coord": [
            2.7583000659942627,
            -0.5266000032424927,
            -0.34540000557899475
          ]
        },
        {
          "atom_index": 1673,
          "name": "NE2",
          "element": "N",
          "coord": [
            2.9595999717712402,
            -0.6255000233650208,
            -0.3596000075340271
          ]
        }
      ]
    },
    {
      "id": "H:4",
      "chain": "H",
      "resseq": 4,
      "icode": "",
      "resname": "LEU",
      "hetflag": " ",
      "sasa": 0.0,
      "atoms": [
        {
          "atom_index": 1674,
          "name": "N",
          "element": "N",
          "coord": [
            2.7507998943328857,
            -0.03759999945759773,
            -0.08649999648332596
          ]
        },
        {
          "atom_index": 1675,
          "name": "CA",
          "element": "C",
          "coord": [
            2.6364998817443848,
            0.04800000041723251,
            -0.05739999935030937
          ]
        },
        {
          "atom_index": 1676,
          "name": "C",
          "element": "C",
          "coord": [
            2.5464999675750732,
            0.05550000071525574,
            -0.18039999902248383
          ]
        },
        {
          "atom_index": 1677,
          "name": "O",
          "element": "O",
          "coord": [
            2.575500011444092,
            0.12890000641345978,
            -0.27480000257492065
          ]
        },
        {
          "atom_index": 1678,
          "name": "CB",
          "element": "C",
          "coord": [
            2.682499885559082,
            0.1881999969482422,
            -0.016499999910593033
          ]
        },
        {
          "atom_index": 1679,
          "name": "CG",
          "element": "C",
          "coord": [
            2.766400098800659,
            0.19900000095367432,
            0.11069999635219574
          ]
        },
        {
          "atom_index": 1680,
          "name": "CD1",
          "element": "C",
          "coord": [
            2.805299997329712,
            0.34360000491142273,
            0.13740000128746033
          ]
        },
        {
          "atom_index": 1681,
          "name": "CD2",
          "element": "C",
          "coord": [
            2.690700054168701,
            0.14169999957084656,
            0.2287999987602234
          ]
        }
      ]
    },
    {
      "id": "H:5",
      "chain": "H",
      "resseq": 5,
      "icode": "",
      "resname": "VAL",
      "hetflag": " ",
      "sasa": 0.0,
      "atoms": [
        {
          "atom_index": 1682,
          "name": "N",
          "element": "N",
          "coord": [
            2.437999963760376,
            -0.021299999207258224,
            -0.1784999966621399
          ]
        },
        {
          "atom_index": 1683,
          "name": "CA",
          "element": "C",
          "coord": [
            2.3469998836517334,
            -0.02979999966919422,
            -0.2921000123023987
          ]
        },
        {
          "atom_index": 1684,
          "name": "C",
          "element": "C",
          "coord": [
            2.2235000133514404,
            0.0568000003695488,
            -0.26930001378059387
          ]
        },
        {
          "atom_index": 1685,
          "name": "O",
          "element": "O",
          "coord": [
            2.1538000106811523,
            0.04230000078678131,
            -0.1687999963760376
          ]
        },
        {
          "atom_index": 1686,
          "name": "CB",
          "element": "C",
          "coord": [
            2.3041000366210938,
            -0.17579999566078186,
            -0.3172999918460846
          ]
        },
        {
          "atom_index": 1687,
          "name": "CG1",
          "element": "C",
          "coord": [
            2.21560001373291,
            -0.18520000576972961,
            -0.44029998779296875
          ]
        },
        {
          "atom_index": 1688,
          "name": "CG2",
          "element": "C",
          "coord": [
            2.427000045776367,
            -0.2651999890804291,
            -0.3319000005722046
          ]
        }
      ]
    },
    {
      "id": "H:6",
      "chain": "H",
      "resseq": 6,
      "icode": "",
      "resname": "GLN",
      "hetflag": " ",
      "sasa": 0.0,
      "atoms": [
        {
          "atom_index": 1689,
          "name": "N",
          "element": "N",
          "coord": [
            2.1970999240875244,
            0.1468999981880188,
            -0.36340001225471497
          ]
        },
        {
          "atom_index": 1690,
          "name": "CA",
          "element": "C",
          "coord": [
            2.0871999263763428,
            0.24160000681877136,
            -0.35010001063346863
          ]
        },
        {
          "atom_index": 1691,
          "name": "C",
          "element": "C",
          "coord": [
            1.9686000347137451,
            0.20669999718666077,
            -0.43950000405311584
          ]
        },
        {
          "atom_index": 1692,
          "name": "O",
          "element": "O",
          "coord": [
            1.9839999675750732,
            0.1395999938249588,
            -0.5412999987602234
          ]
        },
        {
          "atom_index": 1693,
          "name": "CB",
          "element": "C",
          "coord": [
            2.1354000568389893,
            0.38339999318122864,
            -0.38109999895095825
          ]
        },
        {
          "atom_index": 1694,
          "name": "CG",
          "element": "C",
          "coord": [
            2.2520999908447266,
            0.4300000071525574,
            -0.2955000102519989
          ]
        },
        {
          "atom_index": 1695,
          "name": "CD",
          "element": "C",
          "coord": [
            2.2743000984191895,
            0.579800009727478,
            -0.3037000000476837
          ]
        },
        {
          "atom_index": 1696,
          "name": "OE1",
          "element": "O",
          "coord": [
            2.387200117111206,
            0.6266999840736389,
            -0.3172000050544739
          ]
        },
        {
          "atom_index": 1697,
          "name": "NE2",
          "element": "N",
          "coord": [
            2.1659998893737793,
            0.6556000113487244,
            -0.2955999970436096
          ]
        }
      ]
    },
    {
      "id": "H:7",
      "chain": "H",
      "resseq": 7,
      "icode": "",
      "resname": "SER",
      "hetflag": " ",
      "sasa": 0.0,
      "atoms": [
        {
          "atom_index": 1698,
          "name": "N",
          "element": "N",
          "coord": [
            1.850600004196167,
            0.2540000081062317,
            -0.4007999897003174
          ]
        },
        {
          "atom_index": 1699,
          "name": "CA",
          "element": "C",
          "coord": [
            1.7289999723434448,
            0.23100000619888306,
            -0.4778999984264374
          ]
        },
        {
          "atom_index": 1700,
          "name": "C",
          "element": "C",
          "coord": [
            1.7338000535964966,
            0.30489999055862427,
            -0.611299991607666
          ]
        },
        {
          "atom_index": 1701,
          "name": "O",
          "element": "O",
          "coord": [
            1.819200038909912,
            0.3910999894142151,
            -0.6327999830245972
          ]
        },
        {
          "atom_index": 1702,
          "name": "CB",
          "element": "C",
          "coord": [
            1.6059000492095947,
            0.27399998903274536,
            -0.3977999985218048
          ]
        },
        {
          "atom_index": 1703,
          "name": "OG",
          "element": "O",
          "coord": [
            1.6155999898910522,
            0.40959998965263367,
            -0.3582000136375427
          ]
        }
      ]
    },
    {
      "id": "H:8",
      "chain": "H",
      "resseq": 8,
      "icode": "",
      "resname": "GLY",
      "hetflag": " ",
      "sasa": 0.0,
      "atoms": [
        {
          "atom_index": 1704,
          "name": "N",
          "element": "N",
          "coord": [
            1.6411999464035034,
            0.2705000042915344,
            -0.7002999782562256
          ]
        },
        {
          "atom_index": 1705,
          "name": "CA",
          "element": "C",
          "coord": [
            1.6407999992370605,
            0.3230000138282776,
            -0.8355000019073486
          ]
        },
        {
          "atom_index": 1706,
          "name": "C",
          "element": "C",
          "coord": [
            1.5946999788284302,
            0.4668000042438507,
            -0.8489999771118164
          ]
        },
        {
          "atom_index": 1707,
          "name": "O",
          "element": "O",
          "coord": [
            1.5355000495910645,
            0.5238000154495239,
            -0.7573000192642212
          ]
        }
      ]
    },
    {
      "id": "H:9",
      "chain": "H",
      "resseq": 9,
      "icode": "",
      "resname": "ALA",
      "hetflag": " ",
      "sasa": 0.0,
      "atoms": [
        {
          "atom_index": 1708,
          "name": "N",
          "element": "N",
          "coord": [
            1.6223000288009644,
            0.5252000093460083,
            -0.9652000069618225
          ]
        },
        {
          "atom_index": 1709,
          "name": "CA",
          "element": "C",
          "coord": [
            1.5865000486373901,
            0.6639000177383423,
            -0.9936000108718872
          ]
        },
        {
          "atom_index": 1710,
          "name": "C",
          "element": "C",
          "coord": [
            1.437600016593933,
            0.6883000135421753,
            -0.9732999801635742
          ]
        },
        {
          "atom_index": 1711,
          "name": "O",
          "element": "O",
          "coord": [
            1.3545000553131104,
            0.6096000075340271,
            -1.017699956893921
          ]
        },
        {
          "atom_index": 1712,
          "name": "CB",
          "element": "C",
          "coord": [
            1.6273000240325928,
            0.7014999985694885,
            -1.1342999935150146
          ]
        }
      ]
    },
    {
      "id": "H:10",
      "chain": "H",
      "resseq": 10,
      "icode": "",
      "resname": "GLU",
      "hetflag": " ",
      "sasa": 0.0,
      "atoms": [
        {
          "atom_index": 1713,
          "name": "N",
          "element": "N",
          "coord": [
            1.4053000211715698,
            0.7982000112533569,
            -0.906000018119812
          ]
        },
        {
          "atom_index": 1714,
          "name": "CA",
          "element": "C",
          "coord": [
            1.2668999433517456,
            0.8324999809265137,
            -0.8748999834060669
          ]
        },
        {
          "atom_index": 1715,
          "name": "C",
          "element": "C",
          "coord": [
            1.2171000242233276,
            0.9506999850273132,
            -0.9577000141143799
          ]
        },
        {
          "atom_index": 1716,
          "name": "O",
          "element": "O",
          "coord": [
            1.2884999513626099,
            1.0492000579833984,
            -0.9760000109672546
          ]
        },
        {
          "atom_index": 1717,
          "name": "CB",
          "element": "C",
          "coord": [
            1.2525999546051025,
            0.8651000261306763,
            -0.7260000109672546
          ]
        },
        {
          "atom_index": 1718,
          "name": "CG",
          "element": "C",
          "coord": [
            1.288100004196167,
            0.7512000203132629,
            -0.6323000192642212
          ]
        },
        {
          "atom_index": 1719,
          "name": "CD",
          "element": "C",
          "coord": [
            1.1719000339508057,
            0.6565999984741211,
            -0.6067000031471252
          ]
        },
        {
          "atom_index": 1720,
          "name": "OE1",
          "element": "O",
          "coord": [
            1.0671000480651855,
            0.6704000234603882,
            -0.6733999848365784
          ]
        },
        {
          "atom_index": 1721,
          "name": "OE2",
          "element": "O",
          "coord": [
            1.1862000226974487,
            0.5684000253677368,
            -0.5188999772071838
          ]
        }
      ]
    },
    {
      "id": "H:11",
      "chain": "H",
      "resseq": 11,
      "icode": "",
      "resname": "VAL",
      "hetflag": " ",
      "sasa": 0.0,
      "atoms": [
        {
          "atom_index": 1722,
          "name": "N",
          "element": "N",
          "coord": [
            1.0942000150680542,
            0.9399999976158142,
            -1.0073000192642212
          ]
        },
        {
          "atom_index": 1723,
          "name": "CA",
          "element": "C",
          "coord": [
            1.0291999578475952,
            1.0499999523162842,
            -1.0765999555587769
          ]
        },
        {
          "atom_index": 1724,
          "name": "C",
          "element": "C",
          "coord": [
            0.9013000130653381,
            1.0879000425338745,
            -1.0027999877929688
          ]
        },
        {
          "atom_index": 1725,
          "name": "O",
          "element": "O",
          "coord": [
            0.8065000176429749,
            1.009600043296814,
            -0.9958999752998352
          ]
        },
        {
          "atom_index": 1726,
          "name": "CB",
          "element": "C",
          "coord": [
            0.9966999888420105,
            1.0140999555587769,
            -1.2223000526428223
          ]
        },
        {
          "atom_index": 1727,
          "name": "CG1",
          "element": "C",
          "coord": [
            1.1205999851226807,
            1.027400016784668,
            -1.3092999458312988
          ]
        },
        {
          "atom_index": 1728,
          "name": "CG2",
          "element": "C",
          "coord": [
            0.9394999742507935,
            0.8737000226974487,
            -1.2311999797821045
          ]
        }
      ]
    },
    {
      "id": "H:12",
      "chain": "H",
      "resseq": 12,
      "icode": "",
      "resname": "LYS",
      "hetflag": " ",
      "sasa": 0.3798224925994873,
      "atoms": [
        {
          "atom_index": 1729,
          "name": "N",
          "element": "N",
          "coord": [
            0.8992999792098999,
            1.208799958229065,
            -0.9474999904632568
          ]
        },
        {
          "atom_index": 1730,
          "name": "CA",
          "element": "C",
          "coord": [
            0.788100004196167,
            1.2524000406265259,
            -0.8639000058174133
          ]
        },
        {
          "atom_index": 1731,
          "name": "C",
          "element": "C",
          "coord": [
            0.7401999831199646,
            1.3930000066757202,
            -0.8980000019073486
          ]
        },
        {
          "atom_index": 1732,
          "name": "O",
          "element": "O",
          "coord": [
            0.8167999982833862,
            1.476199984550476,
            -0.9462000131607056
          ]
        },
        {
          "atom_index": 1733,
          "name": "CB",
          "element": "C",
          "coord": [
            0.8277000188827515,
            1.246899962425232,
            -0.7164000272750854
          ]
        },
        {
          "atom_index": 1734,
          "name": "CG",
          "element": "C",
          "coord": [
            0.8555999994277954,
            1.1066999435424805,
            -0.6650999784469604
          ]
        },
        {
          "atom_index": 1735,
          "name": "CD",
          "element": "C",
          "coord": [
            0.7271000146865845,
            1.0277999639511108,
            -0.647599995136261
          ]
        },
        {
          "atom_index": 1736,
          "name": "CE",
          "element": "C",
          "coord": [
            0.7534999847412109,
            0.8978000283241272,
            -0.5740000009536743
          ]
        },
        {
          "atom_index": 1737,
          "name": "NZ",
          "element": "N",
          "coord": [
            0.6274999976158142,
            0.8367000222206116,
            -0.5242000222206116
          ]
        }
      ]
    },
    {
      "id": "H:13",
      "chain": "H",
      "resseq": 13,
      "icode": "",
      "resname": "LYS",
      "hetflag": " ",
      "sasa": 1.5487421751022339,
      "atoms": [
        {
          "atom_index": 1738,
          "name": "N",
          "element": "N",
          "coord": [
            0.6126000285148621,
            1.4184999465942383,
            -0.8716999888420105
          ]
        },
        {
          "atom_index": 1739,
          "name": "CA",
          "element": "C",
          "coord": [
            0.5544000267982483,
            1.5501999855041504,
            -0.892300009727478
          ]
        },
        {
          "atom_index": 1740,
          "name": "C",
          "element": "C",
          "coord": [
            0.5648999810218811,
            1.631500005722046,
            -0.7638999819755554
          ]
        },
        {
          "atom_index": 1741,
          "name": "O",
          "element": "O",
          "coord": [
            0.5580999851226807,
            1.5759999752044678,
            -0.6543999910354614
          ]
        },
        {
          "atom_index": 1742,
          "name": "CB",
          "element": "C",
          "coord": [
            0.40849998593330383,
            1.5364999771118164,
            -0.9355999827384949
          ]
        },
        {
          "atom_index": 1743,
          "name": "CG",
          "element": "C",
          "coord": [
            0.38769999146461487,
            1.4330999851226807,
            -1.044700026512146
          ]
        },
        {
          "atom_index": 1744,
          "name": "CD",
          "element": "C",
          "coord": [
            0.2547999918460846,
            1.4526000022888184,
            -1.115399956703186
          ]
        },
        {
          "atom_index": 1745,
          "name": "CE",
          "element": "C",
          "coord": [
            0.2549000084400177,
            1.3824000358581543,
            -1.2506999969482422
          ]
        },
        {
          "atom_index": 1746,
          "name": "NZ",
          "element": "N",
          "coord": [
            0.36820000410079956,
            1.4283000230789185,
            -1.3365000486373901
          ]
        }
      ]
    },
    {
      "id": "H:14",
      "chain": "H",
      "resseq": 14,
      "icode": "",
      "resname": "PRO",
      "hetflag": " ",
      "sasa": 0.7574522495269775,
      "atoms": [
        {
          "atom_index": 1747,
          "name": "N",
          "element": "N",
          "coord": [
            0.5821999907493591,
            1.763700008392334,
            -0.7770000100135803
          ]
        },
        {
          "atom_index": 1748,
          "name": "CA",
          "element": "C",
          "coord": [
            0.5942999720573425,
            1.8503999710083008,
            -0.6593000292778015
          ]
        },
        {
          "atom_index": 1749,
          "name": "C",
          "element": "C",
          "coord": [
            0.47690001130104065,
            1.8314000368118286,
            -0.5638999938964844
          ]
        },
        {
          "atom_index": 1750,
          "name": "O",
          "element": "O",
          "coord": [
            0.3628999888896942,
            1.8173999786376953,
            -0.6080999970436096
          ]
        },
        {
          "atom_index": 1751,
          "name": "CB",
          "element": "C",
          "coord": [
            0.5917999744415283,
            1.9911999702453613,
            -0.7193999886512756
          ]
        },
        {
          "atom_index": 1752,
          "name": "CG",
          "element": "C",
          "coord": [
            0.6417999863624573,
            1.9736000299453735,
            -0.8587999939918518
          ]
        },
        {
          "atom_index": 1753,
          "name": "CD",
          "element": "C",
          "coord": [
            0.5903000235557556,
            1.8396999835968018,
            -0.902999997138977
          ]
        }
      ]
    },
    {
      "id": "H:15",
      "chain": "H",
      "resseq": 15,
      "icode": "",
      "resname": "GLY",
      "hetflag": " ",
      "sasa": 1.778177261352539,
      "atoms": [
        {
          "atom_index": 1754,
          "name": "N",
          "element": "N",
          "coord": [
            0.5051000118255615,
            1.8307000398635864,
            -0.4341999888420105
          ]
        },
        {
          "atom_index": 1755,
          "name": "CA",
          "element": "C",
          "coord": [
            0.40230000019073486,
            1.8079999685287476,
            -0.3345000147819519
          ]
        },
        {
          "atom_index": 1756,
          "name": "C",
          "element": "C",
          "coord": [
            0.39980000257492065,
            1.6640000343322754,
            -0.287200003862381
          ]
        },
        {
          "atom_index": 1757,
          "name": "O",
          "element": "O",
          "coord": [
            0.3528999984264374,
            1.6353000402450562,
            -0.17720000445842743
          ]
        }
      ]
    },
    {
      "id": "H:16",
      "chain": "H",
      "resseq": 16,
      "icode": "",
      "resname": "GLU",
      "hetflag": " ",
      "sasa": 1.2326068878173828,
      "atoms": [
        {
          "atom_index": 1758,
          "name": "N",
          "element": "N",
          "coord": [
            0.45010000467300415,
            1.5733000040054321,
            -0.3702999949455261
          ]
        },
        {
          "atom_index": 1759,
          "name": "CA",
          "element": "C",
          "coord": [
            0.45669999718666077,
            1.4322999715805054,
            -0.33329999446868896
          ]
        },
        {
          "atom_index": 1760,
          "name": "C",
          "element": "C",
          "coord": [
            0.5651000142097473,
            1.4071999788284302,
            -0.22910000383853912
          ]
        },
        {
          "atom_index": 1761,
          "name": "O",
          "element": "O",
          "coord": [
            0.6552000045776367,
            1.4890999794006348,
            -0.210999995470047
          ]
        },
        {
          "atom_index": 1762,
          "name": "CB",
          "element": "C",
          "coord": [
            0.48170000314712524,
            1.3446999788284302,
            -0.4562000036239624
          ]
        },
        {
          "atom_index": 1763,
          "name": "CG",
          "element": "C",
          "coord": [
            0.36890000104904175,
            1.3437000513076782,
            -0.5576000213623047
          ]
        },
        {
          "atom_index": 1764,
          "name": "CD",
          "element": "C",
          "coord": [
            0.3781999945640564,
            1.2258000373840332,
            -0.6524999737739563
          ]
        },
        {
          "atom_index": 1765,
          "name": "OE1",
          "element": "O",
          "coord": [
            0.39480000734329224,
            1.2479000091552734,
            -0.7742999792098999
          ]
        },
        {
          "atom_index": 1766,
          "name": "OE2",
          "element": "O",
          "coord": [
            0.36980000138282776,
            1.110700011253357,
            -0.6047000288963318
          ]
        }
      ]
    },
    {
      "id": "H:17",
      "chain": "H",
      "resseq": 17,
      "icode": "",
      "resname": "SER",
      "hetflag": " ",
      "sasa": 1.2927242517471313,
      "atoms": [
        {
          "atom_index": 1767,
          "name": "N",
          "element": "N",
          "coord": [
            0.555899977684021,
            1.2939000129699707,
            -0.16030000150203705
          ]
        },
        {
          "atom_index": 1768,
          "name": "CA",
          "element": "C",
          "coord": [
            0.6574000120162964,
            1.2553000450134277,
            -0.06289999932050705
          ]
        },
        {
          "atom_index": 1769,
          "name": "C",
          "element": "C",
          "coord": [
            0.7498999834060669,
            1.1503000259399414,
            -0.12380000203847885
          ]
        },
        {
          "atom_index": 1770,
          "name": "O",
          "element": "O",
          "coord": [
            0.7138000130653381,
            1.0836999416351318,
            -0.22089999914169312
          ]
        },
        {
          "atom_index": 1771,
          "name": "CB",
          "element": "C",
          "coord": [
            0.5920000076293945,
            1.2022000551223755,
            0.06499999761581421
          ]
        },
        {
          "atom_index": 1772,
          "name": "OG",
          "element": "O",
          "coord": [
            0.5008999705314636,
            1.097599983215332,
            0.03689999878406525
          ]
        }
      ]
    },
    {
      "id": "H:18",
      "chain": "H",
      "resseq": 18,
      "icode": "",
      "resname": "LEU",
      "hetflag": " ",
      "sasa": 0.0,
      "atoms": [
        {
          "atom_index": 1773,
          "name": "N",
          "element": "N",
          "coord": [
            0.8694999814033508,
            1.1360000371932983,
            -0.06750000268220901
          ]
        },
        {
          "atom_index": 1774,
          "name": "CA",
          "element": "C",
          "coord": [
            0.9682999849319458,
            1.0439000129699707,
            -0.12319999933242798
          ]
        },
        {
          "atom_index": 1775,
          "name": "C",
          "element": "C",
          "coord": [
            1.0585999488830566,
            0.9801999926567078,
            -0.018200000748038292
          ]
        },
        {
          "atom_index": 1776,
          "name": "O",
          "element": "O",
          "coord": [
            1.1009000539779663,
            1.045199990272522,
            0.07729999721050262
          ]
        },
        {
          "atom_index": 1777,
          "name": "CB",
          "element": "C",
          "coord": [
            1.0534000396728516,
            1.1145999431610107,
            -0.22920000553131104
          ]
        },
        {
          "atom_index": 1778,
          "name": "CG",
          "element": "C",
          "coord": [
            1.166700005531311,
            1.031999945640564,
            -0.29100000858306885
          ]
        },
        {
          "atom_index": 1779,
          "name": "CD1",
          "element": "C",
          "coord": [
            1.1123000383377075,
            0.9074000120162964,
            -0.359499990940094
          ]
        },
        {
          "atom_index": 1780,
          "name": "CD2",
          "element": "C",
          "coord": [
            1.247499942779541,
            1.1162999868392944,
            -0.3882000148296356
          ]
        }
      ]
    },
    {
      "id": "H:19",
      "chain": "H",
      "resseq": 19,
      "icode": "",
      "resname": "LYS",
      "hetflag": " ",
      "sasa": 1.2027711868286133,
      "atoms": [
        {
          "atom_index": 1781,
          "name": "N",
          "element": "N",
          "coord": [
            1.0880000591278076,
            0.8522999882698059,
            -0.03840000182390213
          ]
        },
        {
          "atom_index": 1782,
          "name": "CA",
          "element": "C",
          "coord": [
            1.1777000427246094,
            0.7785000205039978,
            0.04910000041127205
          ]
        },
        {
          "atom_index": 1783,
          "name": "C",
          "element": "C",
          "coord": [
            1.270300030708313,
            0.6905999779701233,
            -0.03460000082850456
          ]
        },
        {
          "atom_index": 1784,
          "name": "O",
          "element": "O",
          "coord": [
            1.2265000343322754,
            0.5942000150680542,
            -0.09740000218153
          ]
        },
        {
          "atom_index": 1785,
          "name": "CB",
          "element": "C",
          "coord": [
            1.0972000360488892,
            0.6926000118255615,
            0.1468999981880188
          ]
        },
        {
          "atom_index": 1786,
          "name": "CG",
          "element": "C",
          "coord": [
            1.1806999444961548,
            0.6168000102043152,
            0.2492000013589859
          ]
        },
        {
          "atom_index": 1787,
          "name": "CD",
          "element": "C",
          "coord": [
            1.0914000272750854,
            0.5468000173568726,
            0.3506999909877777
          ]
        },
        {
          "atom_index": 1788,
          "name": "CE",
          "element": "C",
          "coord": [
            1.1634999513626099,
            0.43059998750686646,
            0.41670000553131104
          ]
        },
        {
          "atom_index": 1789,
          "name": "NZ",
          "element": "N",
          "coord": [
            1.0687999725341797,
            0.335099995136261,
            0.4812999963760376
          ]
        }
      ]
    },
    {
      "id": "H:20",
      "chain": "H",
      "resseq": 20,
      "icode": "",
      "resname": "ILE",
      "hetflag": " ",
      "sasa": 0.0,
      "atoms": [
        {
          "atom_index": 1790,
          "name": "N",
          "element": "N",
          "coord": [
            1.3983999490737915,
            0.7253999710083008,
            -0.035999998450279236
          ]
        },
        {
          "atom_index": 1791,
          "name": "CA",
          "element": "C",
          "coord": [
            1.4990999698638916,
            0.646399974822998,
            -0.10610000044107437
          ]
        },
        {
          "atom_index": 1792,
          "name": "C",
          "element": "C",
          "coord": [
            1.5887000560760498,
            0.5723000168800354,
            -0.006599999964237213
          ]
        },
        {
          "atom_index": 1793,
          "name": "O",
          "element": "O",
          "coord": [
            1.6092000007629395,
            0.6182000041007996,
            0.10610000044107437
          ]
        },
        {
          "atom_index": 1794,
          "name": "CB",
          "element": "C",
          "coord": [
            1.5846999883651733,
            0.7335000038146973,
            -0.19930000603199005
          ]
        },
        {
          "atom_index": 1795,
          "name": "CG1",
          "element": "C",
          "coord": [
            1.6454999446868896,
            0.8503999710083008,
            -0.12200000137090683
          ]
        },
        {
          "atom_index": 1796,
          "name": "CG2",
          "element": "C",
          "coord": [
            1.5015000104904175,
            0.7842000126838684,
            -0.3163999915122986
          ]
        },
        {
          "atom_index": 1797,
          "name": "CD1",
          "element": "C",
          "coord": [
            1.733299970626831,
            0.9398000240325928,
            -0.2062000036239624
          ]
        }
      ]
    },
    {
      "id": "H:21",
      "chain": "H",
      "resseq": 21,
      "icode": "",
      "resname": "SER",
      "hetflag": " ",
      "sasa": 0.0,
      "atoms": [
        {
          "atom_index": 1798,
          "name": "N",
          "element": "N",
          "coord": [
            1.6425000429153442,
            0.45809999108314514,
            -0.048700001090765
          ]
        },
        {
          "atom_index": 1799,
          "name": "CA",
          "element": "C",
          "coord": [
            1.7122999429702759,
            0.36910000443458557,
            0.04390000179409981
          ]
        },
        {
          "atom_index": 1800,
          "name": "C",
          "element": "C",
          "coord": [
            1.857699990272522,
            0.3398999869823456,
            0.006399999838322401
          ]
        },
        {
          "atom_index": 1801,
          "name": "O",
          "element": "O",
          "coord": [
            1.9003000259399414,
            0.36160001158714294,
            -0.10700000077486038
          ]
        },
        {
          "atom_index": 1802,
          "name": "CB",
          "element": "C",
          "coord": [
            1.6348999738693237,
            0.2378000020980835,
            0.05820000171661377
          ]
        },
        {
          "atom_index": 1803,
          "name": "OG",
          "element": "O",
          "coord": [
            1.6167999505996704,
            0.17489999532699585,
            -0.06750000268220901
          ]
        }
      ]
    },
    {
      "id": "H:22",
      "chain": "H",
      "resseq": 22,
      "icode": "",
      "resname": "CYS",
      "hetflag": " ",
      "sasa": 0.0,
      "atoms": [
        {
          "atom_index": 1804,
          "name": "N",
          "element": "N",
          "coord": [
            1.9321999549865723,
            0.28859999775886536,
            0.1039000004529953
          ]
        },
        {
          "atom_index": 1805,
          "name": "CA",
          "element": "C",
          "coord": [
            2.0717999935150146,
            0.25130000710487366,
            0.08550000190734863
          ]
        },
        {
          "atom_index": 1806,
          "name": "C",
          "element": "C",
          "coord": [
            2.103100061416626,
            0.12780000269412994,
            0.1695999950170517
          ]
        },
        {
          "atom_index": 1807,
          "name": "O",
          "element": "O",
          "coord": [
            2.09660005569458,
            0.13259999454021454,
            0.2921999990940094
          ]
        },
        {
          "atom_index": 1808,
          "name": "CB",
          "element": "C",
          "coord": [
            2.1630001068115234,
            0.3677999973297119,
            0.12479999661445618
          ]
        },
        {
          "atom_index": 1809,
          "name": "SG",
          "element": "S",
          "coord": [
            2.3389999866485596,
            0.3264000117778778,
            0.13349999487400055
          ]
        }
      ]
    },
    {
      "id": "H:23",
      "chain": "H",
      "resseq": 23,
      "icode": "",
      "resname": "LYS",
      "hetflag": " ",
      "sasa": 1.3081579208374023,
      "atoms": [
        {
          "atom_index": 1810,
          "name": "N",
          "element": "N",
          "coord": [
            2.1377999782562256,
            0.017799999564886093,
            0.1031000018119812
          ]
        },
        {
          "atom_index": 1811,
          "name": "CA",
          "element": "C",
          "coord": [
            2.1579999923706055,
            -0.11069999635219574,
            0.17010000348091125
          ]
        },
        {
          "atom_index": 1812,
          "name": "C",
          "element": "C",
          "coord": [
            2.3057000637054443,
            -0.1459999978542328,
            0.18780000507831573
          ]
        },
        {
          "atom_index": 1813,
          "name": "O",
          "element": "O",
          "coord": [
            2.3773999214172363,
            -0.16899999976158142,
            0.09049999713897705
          ]
        },
        {
          "atom_index": 1814,
          "name": "CB",
          "element": "C",
          "coord": [
            2.0859999656677246,
            -0.2215999960899353,
            0.09260000288486481
          ]
        },
        {
          "atom_index": 1815,
          "name": "CG",
          "element": "C",
          "coord": [
            2.1331000328063965,
            -0.36309999227523804,
            0.12330000102519989
          ]
        },
        {
          "atom_index": 1816,
          "name": "CD",
          "element": "C",
          "coord": [
            2.0641000270843506,
            -0.4203999936580658,
            0.24570000171661377
          ]
        },
        {
          "atom_index": 1817,
          "name": "CE",
          "element": "C",
          "coord": [
            2.088399887084961,
            -0.5705999732017517,
            0.2540000081062317
          ]
        },
        {
          "atom_index": 1818,
          "name": "NZ",
          "element": "N",
          "coord": [
            2.020400047302246,
            -0.633400022983551,
            0.3707999885082245
          ]
        }
      ]
    },
    {
      "id": "H:24",
      "chain": "H",
      "resseq": 24,
      "icode": "",
      "resname": "GLY",
      "hetflag": " ",
      "sasa": 0.0,
      "atoms": [
        {
          "atom_index": 1819,
          "name": "N",
          "element": "N",
          "coord": [
            2.350399971008301,
            -0.1500999927520752,
            0.31279999017715454
          ]
        },
        {
          "atom_index": 1820,
          "name": "CA",
          "element": "C",
          "coord": [
            2.4888999462127686,
            -0.18060000240802765,
            0.3433000147342682
          ]
        },
        {
          "atom_index": 1821,
          "name": "C",
          "element": "C",
          "coord": [
            2.5114998817443848,
            -0.3292999863624573,
            0.3630000054836273
          ]
        },
        {
          "atom_index": 1822,
          "name": "O",
          "element": "O",
          "coord": [
            2.4263999462127686,
            -0.3993000090122223,
            0.41839998960494995
          ]
        }
      ]
    },
    {
      "id": "H:25",
      "chain": "H",
      "resseq": 25,
      "icode": "",
      "resname": "SER",
      "hetflag": " ",
      "sasa": 0.1613273024559021,
      "atoms": [
        {
          "atom_index": 1823,
          "name": "N",
          "element": "N",
          "coord": [
            2.6266000270843506,
            -0.3774000108242035,
            0.3172000050544739
          ]
        },
        {
          "atom_index": 1824,
          "name": "CA",
          "element": "C",
          "coord": [
            2.663599967956543,
            -0.5170999765396118,
            0.33390000462532043
          ]
        },
        {
          "atom_index": 1825,
          "name": "C",
          "element": "C",
          "coord": [
            2.813999891281128,
            -0.53329998254776,
            0.3156999945640564
          ]
        },
        {
          "atom_index": 1826,
          "name": "O",
          "element": "O",
          "coord": [
            2.878700017929077,
            -0.45089998841285706,
            0.251800000667572
          ]
        },
        {
          "atom_index": 1827,
          "name": "CB",
          "element": "C",
          "coord": [
            2.588399887084961,
            -0.6051999926567078,
            0.2337999939918518
          ]
        },
        {
          "atom_index": 1828,
          "name": "OG",
          "element": "O",
          "coord": [
            2.626699924468994,
            -0.574400007724762,
            0.10109999775886536
          ]
        }
      ]
    },
    {
      "id": "H:26",
      "chain": "H",
      "resseq": 26,
      "icode": "",
      "resname": "GLY",
      "hetflag": " ",
      "sasa": 0.09556920826435089,
      "atoms": [
        {
          "atom_index": 1829,
          "name": "N",
          "element": "N",
          "coord": [
            2.868799924850464,
            -0.6403999924659729,
            0.3720000088214874
          ]
        },
        {
          "atom_index": 1830,
          "name": "CA",
          "element": "C",
          "coord": [
            3.011399984359741,
            -0.6653000116348267,
            0.3643999993801117
          ]
        },
        {
          "atom_index": 1831,
          "name": "C",
          "element": "C",
          "coord": [
            3.087399959564209,
            -0.5989000201225281,
            0.47760000824928284
          ]
        },
        {
          "atom_index": 1832,
          "name": "O",
          "element": "O",
          "coord": [
            3.209700107574463,
            -0.5856999754905701,
            0.4722000062465668
          ]
        }
      ]
    },
    {
      "id": "H:27",
      "chain": "H",
      "resseq": 27,
      "icode": "",
      "resname": "TYR",
      "hetflag": " ",
      "sasa": 0.03152985870838165,
      "atoms": [
        {
          "atom_index": 1833,
          "name": "N",
          "element": "N",
          "coord": [
            3.0141000747680664,
            -0.5559999942779541,
            0.5799000263214111
          ]
        },
        {
          "atom_index": 1834,
          "name": "CA",
          "element": "C",
          "coord": [
            3.0741000175476074,
            -0.49720001220703125,
            0.6995000243186951
          ]
        },
        {
          "atom_index": 1835,
          "name": "C",
          "element": "C",
          "coord": [
            2.9728000164031982,
            -0.49380001425743103,
            0.8136000037193298
          ]
        },
        {
          "atom_index": 1836,
          "name": "O",
          "element": "O",
          "coord": [
            2.8533999919891357,
            -0.5152999758720398,
            0.7921000123023987
          ]
        },
        {
          "atom_index": 1837,
          "name": "CB",
          "element": "C",
          "coord": [
            3.126300096511841,
            -0.3560999929904938,
            0.670799970626831
          ]
        },
        {
          "atom_index": 1838,
          "name": "CG",
          "element": "C",
          "coord": [
            3.0178000926971436,
            -0.25119999051094055,
            0.6564000248908997
          ]
        },
        {
          "atom_index": 1839,
          "name": "CD1",
          "element": "C",
          "coord": [
            2.982100009918213,
            -0.17010000348091125,
            0.7635999917984009
          ]
        },
        {
          "atom_index": 1840,
          "name": "CD2",
          "element": "C",
          "coord": [
            2.95169997215271,
            -0.23280000686645508,
            0.5358999967575073
          ]
        },
        {
          "atom_index": 1841,
          "name": "CE1",
          "element": "C",
          "coord": [
            2.8835999965667725,
            -0.07400000095367432,
            0.7508000135421753
          ]
        },
        {
          "atom_index": 1842,
          "name": "CE2",
          "element": "C",
          "coord": [
            2.8531999588012695,
            -0.13689999282360077,
            0.5220999717712402
          ]
        },
        {
          "atom_index": 1843,
          "name": "CZ",
          "element": "C",
          "coord": [
            2.8196001052856445,
            -0.05790000036358833,
            0.629800021648407
          ]
        },
        {
          "atom_index": 1844,
          "name": "OH",
          "element": "O",
          "coord": [
            2.721299886703491,
            0.037300001829862595,
            0.6158000230789185
          ]
        }
      ]
    },
    {
      "id": "H:28",
      "chain": "H",
      "resseq": 28,
      "icode": "",
      "resname": "SER",
      "hetflag": " ",
      "sasa": 2.4799258708953857,
      "atoms": [
        {
          "atom_index": 1845,
          "name": "N",
          "element": "N",
          "coord": [
            3.0208001136779785,
            -0.4674000144004822,
            0.9347000122070312
          ]
        },
        {
          "atom_index": 1846,
          "name": "CA",
          "element": "C",
          "coord": [
            2.9328999519348145,
            -0.45660001039505005,
            1.0506000518798828
          ]
        },
        {
          "atom_index": 1847,
          "name": "C",
          "element": "C",
          "coord": [
            2.8506999015808105,
            -0.32820001244544983,
            1.0434999465942383
          ]
        },
        {
          "atom_index": 1848,
          "name": "O",
          "element": "O",
          "coord": [
            2.900899887084961,
            -0.21969999372959137,
            1.0724999904632568
          ]
        },
        {
          "atom_index": 1849,
          "name": "CB",
          "element": "C",
          "coord": [
            3.0139000415802,
            -0.46059998869895935,
            1.1801999807357788
          ]
        },
        {
          "atom_index": 1850,
          "name": "OG",
          "element": "O",
          "coord": [
            2.928299903869629,
            -0.4629000127315521,
            1.2935999631881714
          ]
        }
      ]
    },
    {
      "id": "H:29",
      "chain": "H",
      "resseq": 29,
      "icode": "",
      "resname": "PHE",
      "hetflag": " ",
      "sasa": 0.0,
      "atoms": [
        {
          "atom_index": 1851,
          "name": "N",
          "element": "N",
          "coord": [
            2.7242000102996826,
            -0.3418000042438507,
            1.0053000450134277
          ]
        },
        {
          "atom_index": 1852,
          "name": "CA",
          "element": "C",
          "coord": [
            2.635999917984009,
            -0.22759999334812164,
            0.9829999804496765
          ]
        },
        {
          "atom_index": 1853,
          "name": "C",
          "element": "C",
          "coord": [
            2.632999897003174,
            -0.12780000269412994,
            1.098099946975708
          ]
        },
        {
          "atom_index": 1854,
          "name": "O",
          "element": "O",
          "coord": [
            2.6361000537872314,
            -0.0066999997943639755,
            1.076200008392334
          ]
        },
        {
          "atom_index": 1855,
          "name": "CB",
          "element": "C",
          "coord": [
            2.4935998916625977,
            -0.2759000062942505,
            0.9545000195503235
          ]
        },
        {
          "atom_index": 1856,
          "name": "CG",
          "element": "C",
          "coord": [
            2.398900032043457,
            -0.1657000035047531,
            0.9179999828338623
          ]
        },
        {
          "atom_index": 1857,
          "name": "CD1",
          "element": "C",
          "coord": [
            2.303100109100342,
            -0.12200000137090683,
            1.007699966430664
          ]
        },
        {
          "atom_index": 1858,
          "name": "CD2",
          "element": "C",
          "coord": [
            2.4065001010894775,
            -0.10530000180006027,
            0.7939000129699707
          ]
        },
        {
          "atom_index": 1859,
          "name": "CE1",
          "element": "C",
          "coord": [
            2.216399908065796,
            -0.0203000009059906,
            0.973800003528595
          ]
        },
        {
          "atom_index": 1860,
          "name": "CE2",
          "element": "C",
          "coord": [
            2.3203001022338867,
            -0.003700000001117587,
            0.7594000101089478
          ]
        },
        {
          "atom_index": 1861,
          "name": "CZ",
          "element": "C",
          "coord": [
            2.225100040435791,
            0.039000000804662704,
            0.8493000268936157
          ]
        }
      ]
    },
    {
      "id": "H:30",
      "chain": "H",
      "resseq": 30,
      "icode": "",
      "resname": "THR",
      "hetflag": " ",
      "sasa": 0.5360075831413269,
      "atoms": [
        {
          "atom_index": 1862,
          "name": "N",
          "element": "N",
          "coord": [
            2.6257998943328857,
            -0.1785999983549118,
            1.2203999757766724
          ]
        },
        {
          "atom_index": 1863,
          "name": "CA",
          "element": "C",
          "coord": [
            2.6096999645233154,
            -0.09260000288486481,
            1.3371000289916992
          ]
        },
        {
          "atom_index": 1864,
          "name": "C",
          "element": "C",
          "coord": [
            2.7363998889923096,
            -0.016599999740719795,
            1.375
          ]
        },
        {
          "atom_index": 1865,
          "name": "O",
          "element": "O",
          "coord": [
            2.73009991645813,
            0.08240000158548355,
            1.447700023651123
          ]
        },
        {
          "atom_index": 1866,
          "name": "CB",
          "element": "C",
          "coord": [
            2.5625,
            -0.17270000278949738,
            1.4601000547409058
          ]
        },
        {
          "atom_index": 1867,
          "name": "OG1",
          "element": "O",
          "coord": [
            2.633699893951416,
            -0.296999990940094,
            1.4661999940872192
          ]
        },
        {
          "atom_index": 1868,
          "name": "CG2",
          "element": "C",
          "coord": [
            2.4137001037597656,
            -0.20080000162124634,
            1.4507999420166016
          ]
        }
      ]
    },
    {
      "id": "H:31",
      "chain": "H",
      "resseq": 31,
      "icode": "",
      "resname": "THR",
      "hetflag": " ",
      "sasa": 2.252697467803955,
      "atoms": [
        {
          "atom_index": 1869,
          "name": "N",
          "element": "N",
          "coord": [
            2.8508999347686768,
            -0.06239999830722809,
            1.325700044631958
          ]
        },
        {
          "atom_index": 1870,
          "name": "CA",
          "element": "C",
          "coord": [
            2.9784998893737793,
            -0.00559999980032444,
            1.3675999641418457
          ]
        },
        {
          "atom_index": 1871,
          "name": "C",
          "element": "C",
          "coord": [
            3.013000011444092,
            0.12399999797344208,
            1.2937999963760376
          ]
        },
        {
          "atom_index": 1872,
          "name": "O",
          "element": "O",
          "coord": [
            3.09689998626709,
            0.20229999721050262,
            1.3394999504089355
          ]
        },
        {
          "atom_index": 1873,
          "name": "CB",
          "element": "C",
          "coord": [
            3.092900037765503,
            -0.10679999738931656,
            1.3508000373840332
          ]
        },
        {
          "atom_index": 1874,
          "name": "OG1",
          "element": "O",
          "coord": [
            3.0494000911712646,
            -0.23579999804496765,
            1.395300030708313
          ]
        },
        {
          "atom_index": 1875,
          "name": "CG2",
          "element": "C",
          "coord": [
            3.2125000953674316,
            -0.06419999897480011,
            1.4321999549865723
          ]
        }
      ]
    },
    {
      "id": "H:32",
      "chain": "H",
      "resseq": 32,
      "icode": "",
      "resname": "TYR",
      "hetflag": " ",
      "sasa": 0.15764929354190826,
      "atoms": [
        {
          "atom_index": 1876,
          "name": "N",
          "element": "N",
          "coord": [
            2.947700023651123,
            0.1469999998807907,
            1.1801999807357788
          ]
        },
        {
          "atom_index": 1877,
          "name": "CA",
          "element": "C",
          "coord": [
            2.9795000553131104,
            0.2623000144958496,
            1.0961999893188477
          ]
        },
        {
          "atom_index": 1878,
          "name": "C",
          "element": "C",
          "coord": [
            2.863100051879883,
            0.3598000109195709,
            1.0806000232696533
          ]
        },
        {
          "atom_index": 1879,
          "name": "O",
          "element": "O",
          "coord": [
            2.7476000785827637,
            0.3188000023365021,
            1.0729000568389893
          ]
        },
        {
          "atom_index": 1880,
          "name": "CB",
          "element": "C",
          "coord": [
            3.026900053024292,
            0.21570000052452087,
            0.9584000110626221
          ]
        },
        {
          "atom_index": 1881,
          "name": "CG",
          "element": "C",
          "coord": [
            3.158799886703491,
            0.14219999313354492,
            0.9603000283241272
          ]
        },
        {
          "atom_index": 1882,
          "name": "CD1",
          "element": "C",
          "coord": [
            3.1672000885009766,
            0.012400000356137753,
            1.0081000328063965
          ]
        },
        {
          "atom_index": 1883,
          "name": "CD2",
          "element": "C",
          "coord": [
            3.2744998931884766,
            0.20229999721050262,
            0.9138000011444092
          ]
        },
        {
          "atom_index": 1884,
          "name": "CE1",
          "element": "C",
          "coord": [
            3.287600040435791,
            -0.055799998342990875,
            1.0099999904632568
          ]
        },
        {
          "atom_index": 1885,
          "name": "CE2",
          "element": "C",
          "coord": [
            3.395400047302246,
            0.13510000705718994,
            0.914900004863739
          ]
        },
        {
          "atom_index": 1886,
          "name": "CZ",
          "element": "C",
          "coord": [
            3.401400089263916,
            0.006099999882280827,
            0.9631999731063843
          ]
        },
        {
          "atom_index": 1887,
          "name": "OH",
          "element": "O",
          "coord": [
            3.521699905395508,
            -0.06030000001192093,
            0.9643999934196472
          ]
        }
      ]
    },
    {
      "id": "H:33",
      "chain": "H",
      "resseq": 33,
      "icode": "",
      "resname": "TRP",
      "hetflag": " ",
      "sasa": 0.0,
      "atoms": [
        {
          "atom_index": 1888,
          "name": "N",
          "element": "N",
          "coord": [
            2.89490008354187,
            0.4887999892234802,
            1.0759999752044678
          ]
        },
        {
          "atom_index": 1889,
          "name": "CA",
          "element": "C",
          "coord": [
            2.7948999404907227,
            0.5921000242233276,
            1.05239999294281
          ]
        },
        {
          "atom_index": 1890,
          "name": "C",
          "element": "C",
          "coord": [
            2.7681000232696533,
            0.6061000227928162,
            0.9034000039100647
          ]
        },
        {
          "atom_index": 1891,
          "name": "O",
          "element": "O",
          "coord": [
            2.856300115585327,
            0.5823000073432922,
            0.8205999732017517
          ]
        },
        {
          "atom_index": 1892,
          "name": "CB",
          "element": "C",
          "coord": [
            2.8410000801086426,
            0.7263000011444092,
            1.1095000505447388
          ]
        },
        {
          "atom_index": 1893,
          "name": "CG",
          "element": "C",
          "coord": [
            2.8187999725341797,
            0.7398999929428101,
            1.256600022315979
          ]
        },
        {
          "atom_index": 1894,
          "name": "CD1",
          "element": "C",
          "coord": [
            2.852099895477295,
            0.6495000123977661,
            1.3528000116348267
          ]
        },
        {
          "atom_index": 1895,
          "name": "CD2",
          "element": "C",
          "coord": [
            2.7595999240875244,
            0.8513000011444092,
            1.3246999979019165
          ]
        },
        {
          "atom_index": 1896,
          "name": "NE1",
          "element": "N",
          "coord": [
            2.8164000511169434,
            0.6970000267028809,
            1.4763000011444092
          ]
        },
        {
          "atom_index": 1897,
          "name": "CE2",
          "element": "C",
          "coord": [
            2.759500026702881,
            0.8205999732017517,
            1.461899995803833
          ]
        },
        {
          "atom_index": 1898,
          "name": "CE3",
          "element": "C",
          "coord": [
            2.706399917602539,
            0.9733999967575073,
            1.2826999425888062
          ]
        },
        {
          "atom_index": 1899,
          "name": "CZ2",
          "element": "C",
          "coord": [
            2.708400011062622,
            0.9078999757766724,
            1.557800054550171
          ]
        },
        {
          "atom_index": 1900,
          "name": "CZ3",
          "element": "C",
          "coord": [
            2.655400037765503,
            1.0597000122070312,
            1.3779000043869019
          ]
        },
        {
          "atom_index": 1901,
          "name": "CH2",
          "element": "C",
          "coord": [
            2.656899929046631,
            1.0267000198364258,
            1.5139000415802002
          ]
        }
      ]
    },
    {
      "id": "H:34",
      "chain": "H",
      "resseq": 34,
      "icode": "",
      "resname": "LEU",
      "hetflag": " ",
      "sasa": 0.0,
      "atoms": [
        {
          "atom_index": 1902,
          "name": "N",
          "element": "N",
          "coord": [
            2.645699977874756,
            0.6445000171661377,
            0.8694999814033508
          ]
        },
        {
          "atom_index": 1903,
          "name": "CA",
          "element": "C",
          "coord": [
            2.6092000007629395,
            0.6658999919891357,
            0.7301999926567078
          ]
        },
        {
          "atom_index": 1904,
          "name": "C",
          "element": "C",
          "coord": [
            2.5687999725341797,
            0.8105999827384949,
            0.7060999870300293
          ]
        },
        {
          "atom_index": 1905,
          "name": "O",
          "element": "O",
          "coord": [
            2.507200002670288,
            0.8737999796867371,
            0.791700005531311
          ]
        },
        {
          "atom_index": 1906,
          "name": "CB",
          "element": "C",
          "coord": [
            2.496799945831299,
            0.5708000063896179,
            0.6886000037193298
          ]
        },
        {
          "atom_index": 1907,
          "name": "CG",
          "element": "C",
          "coord": [
            2.5385000705718994,
            0.42480000853538513,
            0.669700026512146
          ]
        },
        {
          "atom_index": 1908,
          "name": "CD1",
          "element": "C",
          "coord": [
            2.4163999557495117,
            0.33629998564720154,
            0.652899980545044
          ]
        },
        {
          "atom_index": 1909,
          "name": "CD2",
          "element": "C",
          "coord": [
            2.6321001052856445,
            0.4106999933719635,
            0.5508000254631042
          ]
        }
      ]
    },
    {
      "id": "H:35",
      "chain": "H",
      "resseq": 35,
      "icode": "",
      "resname": "GLY",
      "hetflag": " ",
      "sasa": 0.0,
      "atoms": [
        {
          "atom_index": 1910,
          "name": "N",
          "element": "N",
          "coord": [
            2.604599952697754,
            0.8629999756813049,
            0.5895000100135803
          ]
        },
        {
          "atom_index": 1911,
          "name": "CA",
          "element": "C",
          "coord": [
            2.5732998847961426,
            1.0003999471664429,
            0.555400013923645
          ]
        },
        {
          "atom_index": 1912,
          "name": "C",
          "element": "C",
          "coord": [
            2.5127999782562256,
            1.013100028038025,
            0.4171000123023987
          ]
        },
        {
          "atom_index": 1913,
          "name": "O",
          "element": "O",
          "coord": [
            2.5062999725341797,
            0.9160000085830688,
            0.3418000042438507
          ]
        }
      ]
    },
    {
      "id": "H:36",
      "chain": "H",
      "resseq": 36,
      "icode": "",
      "resname": "TRP",
      "hetflag": " ",
      "sasa": 0.0,
      "atoms": [
        {
          "atom_index": 1914,
          "name": "N",
          "element": "N",
          "coord": [
            2.467900037765503,
            1.1333999633789062,
            0.38350000977516174
          ]
        },
        {
          "atom_index": 1915,
          "name": "CA",
          "element": "C",
          "coord": [
            2.410799980163574,
            1.1583000421524048,
            0.25220000743865967
          ]
        },
        {
          "atom_index": 1916,
          "name": "C",
          "element": "C",
          "coord": [
            2.469899892807007,
            1.2838000059127808,
            0.19009999930858612
          ]
        },
        {
          "atom_index": 1917,
          "name": "O",
          "element": "O",
          "coord": [
            2.5034000873565674,
            1.3792999982833862,
            0.26010000705718994
          ]
        },
        {
          "atom_index": 1918,
          "name": "CB",
          "element": "C",
          "coord": [
            2.2583000659942627,
            1.1690000295639038,
            0.2606000006198883
          ]
        },
        {
          "atom_index": 1919,
          "name": "CG",
          "element": "C",
          "coord": [
            2.191499948501587,
            1.0404000282287598,
            0.29919999837875366
          ]
        },
        {
          "atom_index": 1920,
          "name": "CD1",
          "element": "C",
          "coord": [
            2.1754000186920166,
            0.9914000034332275,
            0.42559999227523804
          ]
        },
        {
          "atom_index": 1921,
          "name": "CD2",
          "element": "C",
          "coord": [
            2.131999969482422,
            0.9438999891281128,
            0.2110999971628189
          ]
        },
        {
          "atom_index": 1922,
          "name": "NE1",
          "element": "N",
          "coord": [
            2.1098999977111816,
            0.8712000250816345,
            0.42179998755455017
          ]
        },
        {
          "atom_index": 1923,
          "name": "CE2",
          "element": "C",
          "coord": [
            2.0820999145507812,
            0.8396000266075134,
            0.2913999855518341
          ]
        },
        {
          "atom_index": 1924,
          "name": "CE3",
          "element": "C",
          "coord": [
            2.1161999702453613,
            0.9355999827384949,
            0.0723000019788742
          ]
        },
        {
          "atom_index": 1925,
          "name": "CZ2",
          "element": "C",
          "coord": [
            2.0169999599456787,
            0.7282999753952026,
            0.23770000040531158
          ]
        },
        {
          "atom_index": 1926,
          "name": "CZ3",
          "element": "C",
          "coord": [
            2.0517001152038574,
            0.8251000046730042,
            0.019300000742077827
          ]
        },
        {
          "atom_index": 1927,
          "name": "CH2",
          "element": "C",
          "coord": [
            2.0028998851776123,
            0.7231000065803528,
            0.10189999639987946
          ]
        }
      ]
    },
    {
      "id": "H:37",
      "chain": "H",
      "resseq": 37,
      "icode": "",
      "resname": "VAL",
      "hetflag": " ",
      "sasa": 0.0,
      "atoms": [
        {
          "atom_index": 1928,
          "name": "N",
          "element": "N",
          "coord": [
            2.483599901199341,
            1.2813999652862549,
            0.05820000171661377
          ]
        },
        {
          "atom_index": 1929,
          "name": "CA",
          "element": "C",
          "coord": [
            2.5341999530792236,
            1.3950999975204468,
            -0.01679999940097332
          ]
        },
        {
          "atom_index": 1930,
          "name": "C",
          "element": "C",
          "coord": [
            2.4477999210357666,
            1.416599988937378,
            -0.14000000059604645
          ]
        },
        {
          "atom_index": 1931,
          "name": "O",
          "element": "O",
          "coord": [
            2.427799940109253,
            1.3248000144958496,
            -0.21979999542236328
          ]
        },
        {
          "atom_index": 1932,
          "name": "CB",
          "element": "C",
          "coord": [
            2.680000066757202,
            1.3724000453948975,
            -0.061400000005960464
          ]
        },
        {
          "atom_index": 1933,
          "name": "CG1",
          "element": "C",
          "coord": [
            2.7346999645233154,
            1.49590003490448,
            -0.13130000233650208
          ]
        },
        {
          "atom_index": 1934,
          "name": "CG2",
          "element": "C",
          "coord": [
            2.7664999961853027,
            1.3349000215530396,
            0.057999998331069946
          ]
        }
      ]
    },
    {
      "id": "H:38",
      "chain": "H",
      "resseq": 38,
      "icode": "",
      "resname": "ARG",
      "hetflag": " ",
      "sasa": 0.0,
      "atoms": [
        {
          "atom_index": 1935,
          "name": "N",
          "element": "N",
          "coord": [
            2.3951001167297363,
            1.537600040435791,
            -0.1550000011920929
          ]
        },
        {
          "atom_index": 1936,
          "name": "CA",
          "element": "C",
          "coord": [
            2.3187999725341797,
            1.5713000297546387,
            -0.2745000123977661
          ]
        },
        {
          "atom_index": 1937,
          "name": "C",
          "element": "C",
          "coord": [
            2.411400079727173,
            1.6332000494003296,
            -0.3788999915122986
          ]
        },
        {
          "atom_index": 1938,
          "name": "O",
          "element": "O",
          "coord": [
            2.509999990463257,
            1.6985000371932983,
            -0.3449000120162964
          ]
        },
        {
          "atom_index": 1939,
          "name": "CB",
          "element": "C",
          "coord": [
            2.2060999870300293,
            1.6694999933242798,
            -0.2425999939441681
          ]
        },
        {
          "atom_index": 1940,
          "name": "CG",
          "element": "C",
          "coord": [
            2.2330000400543213,
            1.8107999563217163,
            -0.2915000021457672
          ]
        },
        {
          "atom_index": 1941,
          "name": "CD",
          "element": "C",
          "coord": [
            2.1089999675750732,
            1.8731000423431396,
            -0.35370001196861267
          ]
        },
        {
          "atom_index": 1942,
          "name": "NE",
          "element": "N",
          "coord": [
            2.0320000648498535,
            1.950600028038025,
            -0.25699999928474426
          ]
        },
        {
          "atom_index": 1943,
          "name": "CZ",
          "element": "C",
          "coord": [
            2.0615999698638916,
            2.0750999450683594,
            -0.22110000252723694
          ]
        },
        {
          "atom_index": 1944,
          "name": "NH1",
          "element": "N",
          "coord": [
            1.986199975013733,
            2.1387999057769775,
            -0.13259999454021454
          ]
        },
        {
          "atom_index": 1945,
          "name": "NH2",
          "element": "N",
          "coord": [
            2.166800022125244,
            2.1361000537872314,
            -0.2734000086784363
          ]
        }
      ]
    },
    {
      "id": "H:39",
      "chain": "H",
      "resseq": 39,
      "icode": "",
      "resname": "GLN",
      "hetflag": " ",
      "sasa": 0.0,
      "atoms": [
        {
          "atom_index": 1946,
          "name": "N",
          "element": "N",
          "coord": [
            2.3798000812530518,
            1.611899971961975,
            -0.5060999989509583
          ]
        },
        {
          "atom_index": 1947,
          "name": "CA",
          "element": "C",
          "coord": [
            2.4526000022888184,
            1.676900029182434,
            -0.6140000224113464
          ]
        },
        {
          "atom_index": 1948,
          "name": "C",
          "element": "C",
          "coord": [
            2.3568999767303467,
            1.7164000272750854,
            -0.7247999906539917
          ]
        },
        {
          "atom_index": 1949,
          "name": "O",
          "element": "O",
          "coord": [
            2.3208999633789062,
            1.6339999437332153,
            -0.8090999722480774
          ]
        },
        {
          "atom_index": 1950,
          "name": "CB",
          "element": "C",
          "coord": [
            2.5629000663757324,
            1.5866999626159668,
            -0.6696000099182129
          ]
        },
        {
          "atom_index": 1951,
          "name": "CG",
          "element": "C",
          "coord": [
            2.6435999870300293,
            1.6514999866485596,
            -0.7815999984741211
          ]
        },
        {
          "atom_index": 1952,
          "name": "CD",
          "element": "C",
          "coord": [
            2.7511000633239746,
            1.5606000423431396,
            -0.8381999731063843
          ]
        },
        {
          "atom_index": 1953,
          "name": "OE1",
          "element": "O",
          "coord": [
            2.8643999099731445,
            1.6032999753952026,
            -0.8607000112533569
          ]
        },
        {
          "atom_index": 1954,
          "name": "NE2",
          "element": "N",
          "coord": [
            2.716200113296509,
            1.4345999956130981,
            -0.8611999750137329
          ]
        }
      ]
    },
    {
      "id": "H:40",
      "chain": "H",
      "resseq": 40,
      "icode": "",
      "resname": "MET",
      "hetflag": " ",
      "sasa": 0.0,
      "atoms": [
        {
          "atom_index": 1955,
          "name": "N",
          "element": "N",
          "coord": [
            2.3148999214172363,
            1.8424999713897705,
            -0.7232000231742859
          ]
        },
        {
          "atom_index": 1956,
          "name": "CA",
          "element": "C",
          "coord": [
            2.2290000915527344,
            1.895300030708313,
            -0.8282999992370605
          ]
        },
        {
          "atom_index": 1957,
          "name": "C",
          "element": "C",
          "coord": [
            2.3010001182556152,
            1.8895000219345093,
            -0.9627000093460083
          ]
        },
        {
          "atom_index": 1958,
          "name": "O",
          "element": "O",
          "coord": [
            2.422800064086914,
            1.9079999923706055,
            -0.9684000015258789
          ]
        },
        {
          "atom_index": 1959,
          "name": "CB",
          "element": "C",
          "coord": [
            2.1874001026153564,
            2.0390000343322754,
            -0.7957000136375427
          ]
        },
        {
          "atom_index": 1960,
          "name": "CG",
          "element": "C",
          "coord": [
            2.0845999717712402,
            2.049799919128418,
            -0.6840999722480774
          ]
        },
        {
          "atom_index": 1961,
          "name": "SD",
          "element": "S",
          "coord": [
            2.08240008354187,
            2.2119998931884766,
            -0.6049000024795532
          ]
        },
        {
          "atom_index": 1962,
          "name": "CE",
          "element": "C",
          "coord": [
            2.110300064086914,
            2.3190999031066895,
            -0.7455999851226807
          ]
        }
      ]
    },
    {
      "id": "H:41",
      "chain": "H",
      "resseq": 41,
      "icode": "",
      "resname": "PRO",
      "hetflag": " ",
      "sasa": 0.0,
      "atoms": [
        {
          "atom_index": 1963,
          "name": "N",
          "element": "N",
          "coord": [
            2.2256999015808105,
            1.8640999794006348,
            -1.0709999799728394
          ]
        },
        {
          "atom_index": 1964,
          "name": "CA",
          "element": "C",
          "coord": [
            2.2802999019622803,
            1.847100019454956,
            -1.2059999704360962
          ]
        },
        {
          "atom_index": 1965,
          "name": "C",
          "element": "C",
          "coord": [
            2.381200075149536,
            1.955199956893921,
            -1.2425999641418457
          ]
        },
        {
          "atom_index": 1966,
          "name": "O",
          "element": "O",
          "coord": [
            2.3485000133514404,
            2.073699951171875,
            -1.2389999628067017
          ]
        },
        {
          "atom_index": 1967,
          "name": "CB",
          "element": "C",
          "coord": [
            2.155600070953369,
            1.8588999509811401,
            -1.294800043106079
          ]
        },
        {
          "atom_index": 1968,
          "name": "CG",
          "element": "C",
          "coord": [
            2.0504000186920166,
            1.9208999872207642,
            -1.205299973487854
          ]
        },
        {
          "atom_index": 1969,
          "name": "CD",
          "element": "C",
          "coord": [
            2.078900098800659,
            1.8588000535964966,
            -1.0734000205993652
          ]
        }
      ]
    },
    {
      "id": "H:42",
      "chain": "H",
      "resseq": 42,
      "icode": "",
      "resname": "GLY",
      "hetflag": " ",
      "sasa": 0.0,
      "atoms": [
        {
          "atom_index": 1970,
          "name": "N",
          "element": "N",
          "coord": [
            2.5027999877929688,
            1.9138000011444092,
            -1.2768000364303589
          ]
        },
        {
          "atom_index": 1971,
          "name": "CA",
          "element": "C",
          "coord": [
            2.60509991645813,
            2.0055999755859375,
            -1.3234000205993652
          ]
        },
        {
          "atom_index": 1972,
          "name": "C",
          "element": "C",
          "coord": [
            2.6789000034332275,
            2.0782999992370605,
            -1.2127000093460083
          ]
        },
        {
          "atom_index": 1973,
          "name": "O",
          "element": "O",
          "coord": [
            2.7843000888824463,
            2.137200117111206,
            -1.2364000082015991
          ]
        }
      ]
    },
    {
      "id": "H:43",
      "chain": "H",
      "resseq": 43,
      "icode": "",
      "resname": "LYS",
      "hetflag": " ",
      "sasa": 2.627718925476074,
      "atoms": [
        {
          "atom_index": 1974,
          "name": "N",
          "element": "N",
          "coord": [
            2.624300003051758,
            2.0743000507354736,
            -1.0916999578475952
          ]
        },
        {
          "atom_index": 1975,
          "name": "CA",
          "element": "C",
          "coord": [
            2.687299966812134,
            2.1419999599456787,
            -0.9789000153541565
          ]
        },
        {
          "atom_index": 1976,
          "name": "C",
          "element": "C",
          "coord": [
            2.7667999267578125,
            2.046999931335449,
            -0.8898000121116638
          ]
        },
        {
          "atom_index": 1977,
          "name": "O",
          "element": "O",
          "coord": [
            2.783600091934204,
            1.9294999837875366,
            -0.9223999977111816
          ]
        },
        {
          "atom_index": 1978,
          "name": "CB",
          "element": "C",
          "coord": [
            2.5838000774383545,
            2.218600034713745,
            -0.8967999815940857
          ]
        },
        {
          "atom_index": 1979,
          "name": "CG",
          "element": "C",
          "coord": [
            2.4914000034332275,
            2.3046998977661133,
            -0.9807000160217285
          ]
        },
        {
          "atom_index": 1980,
          "name": "CD",
          "element": "C",
          "coord": [
            2.436199903488159,
            2.4205000400543213,
            -0.8998000025749207
          ]
        },
        {
          "atom_index": 1981,
          "name": "CE",
          "element": "C",
          "coord": [
            2.528700113296509,
            2.541100025177002,
            -0.9064000248908997
          ]
        },
        {
          "atom_index": 1982,
          "name": "NZ",
          "element": "N",
          "coord": [
            2.516200065612793,
            2.6120998859405518,
            -1.0369999408721924
          ]
        }
      ]
    },
    {
      "id": "H:44",
      "chain": "H",
      "resseq": 44,
      "icode": "",
      "resname": "GLY",
      "hetflag": " ",
      "sasa": 0.0,
      "atoms": [
        {
          "atom_index": 1983,
          "name": "N",
          "element": "N",
          "coord": [
            2.8153998851776123,
            2.098900079727173,
            -0.777400016784668
          ]
        },
        {
          "atom_index": 1984,
          "name": "CA",
          "element": "C",
          "coord": [
            2.9068000316619873,
            2.0253000259399414,
            -0.6917999982833862
          ]
        },
        {
          "atom_index": 1985,
          "name": "C",
          "element": "C",
          "coord": [
            2.8420000076293945,
            1.9328999519348145,
            -0.5906999707221985
          ]
        },
        {
          "atom_index": 1986,
          "name": "O",
          "element": "O",
          "coord": [
            2.730799913406372,
            1.8835999965667725,
            -0.6107000112533569
          ]
        }
      ]
    },
    {
      "id": "H:45",
      "chain": "H",
      "resseq": 45,
      "icode": "",
      "resname": "LEU",
      "hetflag": " ",
      "sasa": 0.0,
      "atoms": [
        {
          "atom_index": 1987,
          "name": "N",
          "element": "N",
          "coord": [
            2.9126999378204346,
            1.909500002861023,
            -0.4805999994277954
          ]
        },
        {
          "atom_index": 1988,
          "name": "CA",
          "element": "C",
          "coord": [
            2.866499900817871,
            1.81659996509552,
            -0.3783000111579895
          ]
        },
        {
          "atom_index": 1989,
          "name": "C",
          "element": "C",
          "coord": [
            2.8215999603271484,
            1.8904000520706177,
            -0.2529999911785126
          ]
        },
        {
          "atom_index": 1990,
          "name": "O",
          "element": "O",
          "coord": [
            2.890199899673462,
            1.9809999465942383,
            -0.20550000667572021
          ]
        },
        {
          "atom_index": 1991,
          "name": "CB",
          "element": "C",
          "coord": [
            2.977400064468384,
            1.7173999547958374,
            -0.34290000796318054
          ]
        },
        {
          "atom_index": 1992,
          "name": "CG",
          "element": "C",
          "coord": [
            3.027899980545044,
            1.6288000345230103,
            -0.4571000039577484
          ]
        },
        {
          "atom_index": 1993,
          "name": "CD1",
          "element": "C",
          "coord": [
            3.1498000621795654,
            1.5479999780654907,
            -0.4146000146865845
          ]
        },
        {
          "atom_index": 1994,
          "name": "CD2",
          "element": "C",
          "coord": [
            2.916300058364868,
            1.538100004196167,
            -0.5058000087738037
          ]
        }
      ]
    },
    {
      "id": "H:46",
      "chain": "H",
      "resseq": 46,
      "icode": "",
      "resname": "ASP",
      "hetflag": " ",
      "sasa": 0.0,
      "atoms": [
        {
          "atom_index": 1995,
          "name": "N",
          "element": "N",
          "coord": [
            2.7065999507904053,
            1.8504999876022339,
            -0.19949999451637268
          ]
        },
        {
          "atom_index": 1996,
          "name": "CA",
          "element": "C",
          "coord": [
            2.652400016784668,
            1.9127000570297241,
            -0.07909999787807465
          ]
        },
        {
          "atom_index": 1997,
          "name": "C",
          "element": "C",
          "coord": [
            2.6319000720977783,
            1.8111000061035156,
            0.03310000151395798
          ]
        },
        {
          "atom_index": 1998,
          "name": "O",
          "element": "O",
          "coord": [
            2.553100109100342,
            1.7172000408172607,
            0.019899999722838402
          ]
        },
        {
          "atom_index": 1999,
          "name": "CB",
          "element": "C",
          "coord": [
            2.51990008354187,
            1.9823999404907227,
            -0.10970000177621841
          ]
        },
        {
          "atom_index": 2000,
          "name": "CG",
          "element": "C",
          "coord": [
            2.52810001373291,
            2.072999954223633,
            -0.23100000619888306
          ]
        },
        {
          "atom_index": 2001,
          "name": "OD1",
          "element": "O",
          "coord": [
            2.6224000453948975,
            2.1545000076293945,
            -0.2395000010728836
          ]
        },
        {
          "atom_index": 2002,
          "name": "OD2",
          "element": "O",
          "coord": [
            2.4388999938964844,
            2.063800096511841,
            -0.31790000200271606
          ]
        }
      ]
    },
    {
      "id": "H:47",
      "chain": "H",
      "resseq": 47,
      "icode": "",
      "resname": "TRP",
      "hetflag": " ",
      "sasa": 0.0,
      "atoms": [
        {
          "atom_index": 2003,
          "name": "N",
          "element": "N",
          "coord": [
            2.702399969100952,
            1.8316999673843384,
            0.14399999380111694
          ]
        },
        {
          "atom_index": 2004,
          "name": "CA",
          "element": "C",
          "coord": [
            2.687999963760376,
            1.7474000453948975,
            0.2621999979019165
          ]
        },
        {
          "atom_index": 2005,
          "name": "C",
          "element": "C",
          "coord": [
            2.5488998889923096,
            1.7666000127792358,
            0.3215000033378601
          ]
        },
        {
          "atom_index": 2006,
          "name": "O",
          "element": "O",
          "coord": [
            2.5165998935699463,
            1.8746999502182007,
            0.37070000171661377
          ]
        },
        {
          "atom_index": 2007,
          "name": "CB",
          "element": "C",
          "coord": [
            2.7943999767303467,
            1.7847000360488892,
            0.3659999966621399
          ]
        },
        {
          "atom_index": 2008,
          "name": "CG",
          "element": "C",
          "coord": [
            2.8196001052856445,
            1.680299997329712,
            0.4713999927043915
          ]
        },
        {
          "atom_index": 2009,
          "name": "CD1",
          "element": "C",
          "coord": [
            2.887500047683716,
            1.562999963760376,
            0.4555000066757202
          ]
        },
        {
          "atom_index": 2010,
          "name": "CD2",
          "element": "C",
          "coord": [
            2.779900074005127,
            1.6851999759674072,
            0.6090999841690063
          ]
        },
        {
          "atom_index": 2011,
          "name": "NE1",
          "element": "N",
          "coord": [
            2.8914999961853027,
            1.49399995803833,
            0.5741000175476074
          ]
        },
        {
          "atom_index": 2012,
          "name": "CE2",
          "element": "C",
          "coord": [
            2.8262999057769775,
            1.5671000480651855,
            0.6700999736785889
          ]
        },
        {
          "atom_index": 2013,
          "name": "CE3",
          "element": "C",
          "coord": [
            2.709199905395508,
            1.777899980545044,
            0.6866999864578247
          ]
        },
        {
          "atom_index": 2014,
          "name": "CZ2",
          "element": "C",
          "coord": [
            2.8041999340057373,
            1.5389000177383423,
            0.8047999739646912
          ]
        },
        {
          "atom_index": 2015,
          "name": "CZ3",
          "element": "C",
          "coord": [
            2.6875,
            1.749500036239624,
            0.8206999897956848
          ]
        },
        {
          "atom_index": 2016,
          "name": "CH2",
          "element": "C",
          "coord": [
            2.734999895095825,
            1.631100058555603,
            0.8780999779701233
          ]
        }
      ]
    },
    {
      "id": "H:48",
      "chain": "H",
      "resseq": 48,
      "icode": "",
      "resname": "ILE",
      "hetflag": " ",
      "sasa": 0.0,
      "atoms": [
        {
          "atom_index": 2017,
          "name": "N",
          "element": "N",
          "coord": [
            2.46589994430542,
            1.6627999544143677,
            0.3149000108242035
          ]
        },
        {
          "atom_index": 2018,
          "name": "CA",
          "element": "C",
          "coord": [
            2.331399917602539,
            1.669700026512146,
            0.3714999854564667
          ]
        },
        {
          "atom_index": 2019,
          "name": "C",
          "element": "C",
          "coord": [
            2.335400104522705,
            1.6431000232696533,
            0.5217999815940857
          ]
        },
        {
          "atom_index": 2020,
          "name": "O",
          "element": "O",
          "coord": [
            2.2776999473571777,
            1.717900037765503,
            0.6003999710083008
          ]
        },
        {
          "atom_index": 2021,
          "name": "CB",
          "element": "C",
          "coord": [
            2.234499931335449,
            1.5706000328063965,
            0.3046000003814697
          ]
        },
        {
          "atom_index": 2022,
          "name": "CG1",
          "element": "C",
          "coord": [
            2.224900007247925,
            1.5980000495910645,
            0.15489999949932098
          ]
        },
        {
          "atom_index": 2023,
          "name": "CG2",
          "element": "C",
          "coord": [
            2.096299886703491,
            1.579800009727478,
            0.36739999055862427
          ]
        },
        {
          "atom_index": 2024,
          "name": "CD1",
          "element": "C",
          "coord": [
            2.1277999877929688,
            1.507599949836731,
            0.08259999752044678
          ]
        }
      ]
    },
    {
      "id": "H:49",
      "chain": "H",
      "resseq": 49,
      "icode": "",
      "resname": "GLY",
      "hetflag": " ",
      "sasa": 0.0,
      "atoms": [
        {
          "atom_index": 2025,
          "name": "N",
          "element": "N",
          "coord": [
            2.4038000106811523,
            1.5362000465393066,
            0.5609999895095825
          ]
        },
        {
          "atom_index": 2026,
          "name": "CA",
          "element": "C",
          "coord": [
            2.4179999828338623,
            1.503100037574768,
            0.7013000249862671
          ]
        },
        {
          "atom_index": 2027,
          "name": "C",
          "element": "C",
          "coord": [
            2.476900100708008,
            1.3655999898910522,
            0.7250000238418579
          ]
        },
        {
          "atom_index": 2028,
          "name": "O",
          "element": "O",
          "coord": [
            2.5243000984191895,
            1.3001999855041504,
            0.6317999958992004
          ]
        }
      ]
    },
    {
      "id": "H:50",
      "chain": "H",
      "resseq": 50,
      "icode": "",
      "resname": "ILE",
      "hetflag": " ",
      "sasa": 0.0,
      "atoms": [
        {
          "atom_index": 2029,
          "name": "N",
          "element": "N",
          "coord": [
            2.472899913787842,
            1.3220000267028809,
            0.8504999876022339
          ]
        },
        {
          "atom_index": 2030,
          "name": "CA",
          "element": "C",
          "coord": [
            2.5320000648498535,
            1.1950000524520874,
            0.8903999924659729
          ]
        },
        {
          "atom_index": 2031,
          "name": "C",
          "element": "C",
          "coord": [
            2.456899881362915,
            1.1413999795913696,
            1.0117000341415405
          ]
        },
        {
          "atom_index": 2032,
          "name": "O",
          "element": "O",
          "coord": [
            2.4072999954223633,
            1.2192000150680542,
            1.093400001525879
          ]
        },
        {
          "atom_index": 2033,
          "name": "CB",
          "element": "C",
          "coord": [
            2.681999921798706,
            1.212399959564209,
            0.923799991607666
          ]
        },
        {
          "atom_index": 2034,
          "name": "CG1",
          "element": "C",
          "coord": [
            2.759399890899658,
            1.0843000411987305,
            0.894599974155426
          ]
        },
        {
          "atom_index": 2035,
          "name": "CG2",
          "element": "C",
          "coord": [
            2.7012999057769775,
            1.256500005722046,
            1.068600058555603
          ]
        },
        {
          "atom_index": 2036,
          "name": "CD1",
          "element": "C",
          "coord": [
            2.9084999561309814,
            1.1058000326156616,
            0.8894000053405762
          ]
        }
      ]
    },
    {
      "id": "H:51",
      "chain": "H",
      "resseq": 51,
      "icode": "",
      "resname": "MET",
      "hetflag": " ",
      "sasa": 0.0,
      "atoms": [
        {
          "atom_index": 2037,
          "name": "N",
          "element": "N",
          "coord": [
            2.4467999935150146,
            1.0092999935150146,
            1.023300051689148
          ]
        },
        {
          "atom_index": 2038,
          "name": "CA",
          "element": "C",
          "coord": [
            2.36899995803833,
            0.9502999782562256,
            1.1319999694824219
          ]
        },
        {
          "atom_index": 2039,
          "name": "C",
          "element": "C",
          "coord": [
            2.4233999252319336,
            0.8159000277519226,
            1.1786999702453613
          ]
        },
        {
          "atom_index": 2040,
          "name": "O",
          "element": "O",
          "coord": [
            2.4846999645233154,
            0.7421000003814697,
            1.1016000509262085
          ]
        },
        {
          "atom_index": 2041,
          "name": "CB",
          "element": "C",
          "coord": [
            2.222899913787842,
            0.9330999851226807,
            1.0898000001907349
          ]
        },
        {
          "atom_index": 2042,
          "name": "CG",
          "element": "C",
          "coord": [
            2.186800003051758,
            0.7903000116348267,
            1.0541000366210938
          ]
        },
        {
          "atom_index": 2043,
          "name": "SD",
          "element": "S",
          "coord": [
            2.018899917602539,
            0.7695000171661377,
            0.9927999973297119
          ]
        },
        {
          "atom_index": 2044,
          "name": "CE",
          "element": "C",
          "coord": [
            2.046099901199341,
            0.7756999731063843,
            0.8166999816894531
          ]
        }
      ]
    },
    {
      "id": "H:52",
      "chain": "H",
      "resseq": 52,
      "icode": "",
      "resname": "SER",
      "hetflag": " ",
      "sasa": 0.0,
      "atoms": [
        {
          "atom_index": 2045,
          "name": "N",
          "element": "N",
          "coord": [
            2.399199962615967,
            0.7853999733924866,
            1.305999994277954
          ]
        },
        {
          "atom_index": 2046,
          "name": "CA",
          "element": "C",
          "coord": [
            2.4342000484466553,
            0.656499981880188,
            1.363700032234192
          ]
        },
        {
          "atom_index": 2047,
          "name": "C",
          "element": "C",
          "coord": [
            2.3241000175476074,
            0.5551000237464905,
            1.3348000049591064
          ]
        },
        {
          "atom_index": 2048,
          "name": "O",
          "element": "O",
          "coord": [
            2.2060000896453857,
            0.5900999903678894,
            1.3344999551773071
          ]
        },
        {
          "atom_index": 2049,
          "name": "CB",
          "element": "C",
          "coord": [
            2.454900026321411,
            0.6704000234603882,
            1.514799952507019
          ]
        },
        {
          "atom_index": 2050,
          "name": "OG",
          "element": "O",
          "coord": [
            2.43530011177063,
            0.5467000007629395,
            1.5813000202178955
          ]
        }
      ]
    },
    {
      "id": "H:53",
      "chain": "H",
      "resseq": 53,
      "icode": "",
      "resname": "PRO",
      "hetflag": " ",
      "sasa": 0.0,
      "atoms": [
        {
          "atom_index": 2051,
          "name": "N",
          "element": "N",
          "coord": [
            2.3626999855041504,
            0.4291999936103821,
            1.308899998664856
          ]
        },
        {
          "atom_index": 2052,
          "name": "CA",
          "element": "C",
          "coord": [
            2.265199899673462,
            0.32269999384880066,
            1.2835999727249146
          ]
        },
        {
          "atom_index": 2053,
          "name": "C",
          "element": "C",
          "coord": [
            2.206899881362915,
            0.2689000070095062,
            1.413699984550476
          ]
        },
        {
          "atom_index": 2054,
          "name": "O",
          "element": "O",
          "coord": [
            2.091099977493286,
            0.2272000014781952,
            1.4175000190734863
          ]
        },
        {
          "atom_index": 2055,
          "name": "CB",
          "element": "C",
          "coord": [
            2.349100112915039,
            0.2134000062942505,
            1.215499997138977
          ]
        },
        {
          "atom_index": 2056,
          "name": "CG",
          "element": "C",
          "coord": [
            2.484999895095825,
            0.2743000090122223,
            1.190600037574768
          ]
        },
        {
          "atom_index": 2057,
          "name": "CD",
          "element": "C",
          "coord": [
            2.5009000301361084,
            0.3822000026702881,
            1.291200041770935
          ]
        }
      ]
    },
    {
      "id": "H:54",
      "chain": "H",
      "resseq": 54,
      "icode": "",
      "resname": "VAL",
      "hetflag": " ",
      "sasa": 2.2248456478118896,
      "atoms": [
        {
          "atom_index": 2058,
          "name": "N",
          "element": "N",
          "coord": [
            2.286900043487549,
            0.271699994802475,
            1.5197999477386475
          ]
        },
        {
          "atom_index": 2059,
          "name": "CA",
          "element": "C",
          "coord": [
            2.2506000995635986,
            0.20669999718666077,
            1.6452000141143799
          ]
        },
        {
          "atom_index": 2060,
          "name": "C",
          "element": "C",
          "coord": [
            2.1428000926971436,
            0.28040000796318054,
            1.7253999710083008
          ]
        },
        {
          "atom_index": 2061,
          "name": "O",
          "element": "O",
          "coord": [
            2.0494000911712646,
            0.21799999475479126,
            1.7755000591278076
          ]
        },
        {
          "atom_index": 2062,
          "name": "CB",
          "element": "C",
          "coord": [
            2.3749001026153564,
            0.18140000104904175,
            1.7339999675750732
          ]
        },
        {
          "atom_index": 2063,
          "name": "CG1",
          "element": "C",
          "coord": [
            2.4195001125335693,
            0.30979999899864197,
            1.8032000064849854
          ]
        },
        {
          "atom_index": 2064,
          "name": "CG2",
          "element": "C",
          "coord": [
            2.3454999923706055,
            0.07289999723434448,
            1.8360999822616577
          ]
        }
      ]
    },
    {
      "id": "H:55",
      "chain": "H",
      "resseq": 55,
      "icode": "",
      "resname": "ASP",
      "hetflag": " ",
      "sasa": 2.5393075942993164,
      "atoms": [
        {
          "atom_index": 2065,
          "name": "N",
          "element": "N",
          "coord": [
            2.1554999351501465,
            0.4124000072479248,
            1.7375999689102173
          ]
        },
        {
          "atom_index": 2066,
          "name": "CA",
          "element": "C",
          "coord": [
            2.061300039291382,
            0.4900999963283539,
            1.8183000087738037
          ]
        },
        {
          "atom_index": 2067,
          "name": "C",
          "element": "C",
          "coord": [
            2.0072999000549316,
            0.614799976348877,
            1.747499942779541
          ]
        },
        {
          "atom_index": 2068,
          "name": "O",
          "element": "O",
          "coord": [
            2.0016000270843506,
            0.6201000213623047,
            1.6246999502182007
          ]
        },
        {
          "atom_index": 2069,
          "name": "CB",
          "element": "C",
          "coord": [
            2.122499942779541,
            0.5270000100135803,
            1.9537999629974365
          ]
        },
        {
          "atom_index": 2070,
          "name": "CG",
          "element": "C",
          "coord": [
            2.23799991607666,
            0.6241999864578247,
            1.94159996509552
          ]
        },
        {
          "atom_index": 2071,
          "name": "OD1",
          "element": "O",
          "coord": [
            2.2781999111175537,
            0.6553999781608582,
            1.827299952507019
          ]
        },
        {
          "atom_index": 2072,
          "name": "OD2",
          "element": "O",
          "coord": [
            2.2888998985290527,
            0.6694999933242798,
            2.0464999675750732
          ]
        }
      ]
    },
    {
      "id": "H:56",
      "chain": "H",
      "resseq": 56,
      "icode": "",
      "resname": "SER",
      "hetflag": " ",
      "sasa": 4.36814022064209,
      "atoms": [
        {
          "atom_index": 2073,
          "name": "N",
          "element": "N",
          "coord": [
            1.968000054359436,
            0.7146000266075134,
            1.8260999917984009
          ]
        },
        {
          "atom_index": 2074,
          "name": "CA",
          "element": "C",
          "coord": [
            1.899999976158142,
            0.833299994468689,
            1.773800015449524
          ]
        },
        {
          "atom_index": 2075,
          "name": "C",
          "element": "C",
          "coord": [
            1.992300033569336,
            0.9294999837875366,
            1.6991000175476074
          ]
        },
        {
          "atom_index": 2076,
          "name": "O",
          "element": "O",
          "coord": [
            1.9536000490188599,
            0.9886000156402588,
            1.5982999801635742
          ]
        },
        {
          "atom_index": 2077,
          "name": "CB",
          "element": "C",
          "coord": [
            1.8315999507904053,
            0.90829998254776,
            1.8883999586105347
          ]
        },
        {
          "atom_index": 2078,
          "name": "OG",
          "element": "O",
          "coord": [
            1.9259999990463257,
            0.9444000124931335,
            1.9880000352859497
          ]
        }
      ]
    },
    {
      "id": "H:57",
      "chain": "H",
      "resseq": 57,
      "icode": "",
      "resname": "ASP",
      "hetflag": " ",
      "sasa": 1.5134332180023193,
      "atoms": [
        {
          "atom_index": 2079,
          "name": "N",
          "element": "N",
          "coord": [
            2.113600015640259,
            0.9447000026702881,
            1.7506999969482422
          ]
        },
        {
          "atom_index": 2080,
          "name": "CA",
          "element": "C",
          "coord": [
            2.2100000381469727,
            1.0435999631881714,
            1.7026000022888184
          ]
        },
        {
          "atom_index": 2081,
          "name": "C",
          "element": "C",
          "coord": [
            2.2039999961853027,
            1.0736000537872314,
            1.5527000427246094
          ]
        },
        {
          "atom_index": 2082,
          "name": "O",
          "element": "O",
          "coord": [
            2.224400043487549,
            0.9853000044822693,
            1.4694000482559204
          ]
        },
        {
          "atom_index": 2083,
          "name": "CB",
          "element": "C",
          "coord": [
            2.3515000343322754,
            1.0017999410629272,
            1.7436000108718872
          ]
        },
        {
          "atom_index": 2084,
          "name": "CG",
          "element": "C",
          "coord": [
            2.3659000396728516,
            0.9869999885559082,
            1.8939000368118286
          ]
        },
        {
          "atom_index": 2085,
          "name": "OD1",
          "element": "O",
          "coord": [
            2.4616000652313232,
            0.9205999970436096,
            1.9392999410629272
          ]
        },
        {
          "atom_index": 2086,
          "name": "OD2",
          "element": "O",
          "coord": [
            2.280100107192993,
            1.041700005531311,
            1.9667999744415283
          ]
        }
      ]
    },
    {
      "id": "H:58",
      "chain": "H",
      "resseq": 58,
      "icode": "",
      "resname": "ILE",
      "hetflag": " ",
      "sasa": 0.0,
      "atoms": [
        {
          "atom_index": 2087,
          "name": "N",
          "element": "N",
          "coord": [
            2.1751999855041504,
            1.1994999647140503,
            1.5200999975204468
          ]
        },
        {
          "atom_index": 2088,
          "name": "CA",
          "element": "C",
          "coord": [
            2.175600051879883,
            1.247499942779541,
            1.3819999694824219
          ]
        },
        {
          "atom_index": 2089,
          "name": "C",
          "element": "C",
          "coord": [
            2.2385001182556152,
            1.3867000341415405,
            1.374500036239624
          ]
        },
        {
          "atom_index": 2090,
          "name": "O",
          "element": "O",
          "coord": [
            2.232300043106079,
            1.4637000560760498,
            1.4701999425888062
          ]
        },
        {
          "atom_index": 2091,
          "name": "CB",
          "element": "C",
          "coord": [
            2.033799886703491,
            1.2513999938964844,
            1.3214000463485718
          ]
        },
        {
          "atom_index": 2092,
          "name": "CG1",
          "element": "C",
          "coord": [
            1.9800000190734863,
            1.1096999645233154,
            1.3016999959945679
          ]
        },
        {
          "atom_index": 2093,
          "name": "CG2",
          "element": "C",
          "coord": [
            2.0341999530792236,
            1.323699951171875,
            1.187999963760376
          ]
        },
        {
          "atom_index": 2094,
          "name": "CD1",
          "element": "C",
          "coord": [
            1.8521000146865845,
            1.1035000085830688,
            1.2210999727249146
          ]
        }
      ]
    },
    {
      "id": "H:59",
      "chain": "H",
      "resseq": 59,
      "icode": "",
      "resname": "ARG",
      "hetflag": " ",
      "sasa": 2.785364866256714,
      "atoms": [
        {
          "atom_index": 2095,
          "name": "N",
          "element": "N",
          "coord": [
            2.2992000579833984,
            1.4182000160217285,
            1.2603000402450562
          ]
        },
        {
          "atom_index": 2096,
          "name": "CA",
          "element": "C",
          "coord": [
            2.365499973297119,
            1.5467000007629395,
            1.2414000034332275
          ]
        },
        {
          "atom_index": 2097,
          "name": "C",
          "element": "C",
          "coord": [
            2.3440001010894775,
            1.6023000478744507,
            1.1008000373840332
          ]
        },
        {
          "atom_index": 2098,
          "name": "O",
          "element": "O",
          "coord": [
            2.4124999046325684,
            1.5616999864578247,
            1.006700038909912
          ]
        },
        {
          "atom_index": 2099,
          "name": "CB",
          "element": "C",
          "coord": [
            2.515500068664551,
            1.5338000059127808,
            1.269700050354004
          ]
        },
        {
          "atom_index": 2100,
          "name": "CG",
          "element": "C",
          "coord": [
            2.5550999641418457,
            1.5515999794006348,
            1.4156999588012695
          ]
        },
        {
          "atom_index": 2101,
          "name": "CD",
          "element": "C",
          "coord": [
            2.5778000354766846,
            1.6988999843597412,
            1.4491000175476074
          ]
        },
        {
          "atom_index": 2102,
          "name": "NE",
          "element": "N",
          "coord": [
            2.666300058364868,
            1.7163000106811523,
            1.5640000104904175
          ]
        },
        {
          "atom_index": 2103,
          "name": "CZ",
          "element": "C",
          "coord": [
            2.730299949645996,
            1.829300045967102,
            1.5921000242233276
          ]
        },
        {
          "atom_index": 2104,
          "name": "NH1",
          "element": "N",
          "coord": [
            2.716399908065796,
            1.9352999925613403,
            1.5133999586105347
          ]
        },
        {
          "atom_index": 2105,
          "name": "NH2",
          "element": "N",
          "coord": [
            2.808500051498413,
            1.8365000486373901,
            1.698799967765808
          ]
        }
      ]
    },
    {
      "id": "H:60",
      "chain": "H",
      "resseq": 60,
      "icode": "",
      "resname": "TYR",
      "hetflag": " ",
      "sasa": 0.0,
      "atoms": [
        {
          "atom_index": 2106,
          "name": "N",
          "element": "N",
          "coord": [
            2.25,
            1.6957999467849731,
            1.087499976158142
          ]
        },
        {
          "atom_index": 2107,
          "name": "CA",
          "element": "C",
          "coord": [
            2.2227001190185547,
            1.7604999542236328,
            0.9592999815940857
          ]
        },
        {
          "atom_index": 2108,
          "name": "C",
          "element": "C",
          "coord": [
            2.3048999309539795,
            1.8876999616622925,
            0.9399999976158142
          ]
        },
        {
          "atom_index": 2109,
          "name": "O",
          "element": "O",
          "coord": [
            2.348900079727173,
            1.950700044631958,
            1.0362999439239502
          ]
        },
        {
          "atom_index": 2110,
          "name": "CB",
          "element": "C",
          "coord": [
            2.075000047683716,
            1.79830002784729,
            0.9476000070571899
          ]
        },
        {
          "atom_index": 2111,
          "name": "CG",
          "element": "C",
          "coord": [
            1.9781999588012695,
            1.6836999654769897,
            0.9650999903678894
          ]
        },
        {
          "atom_index": 2112,
          "name": "CD1",
          "element": "C",
          "coord": [
            1.9437999725341797,
            1.6021000146865845,
            0.858299970626831
          ]
        },
        {
          "atom_index": 2113,
          "name": "CD2",
          "element": "C",
          "coord": [
            1.9192999601364136,
            1.6589000225067139,
            1.0880000591278076
          ]
        },
        {
          "atom_index": 2114,
          "name": "CE1",
          "element": "C",
          "coord": [
            1.854699969291687,
            1.497499942779541,
            0.8740000128746033
          ]
        },
        {
          "atom_index": 2115,
          "name": "CE2",
          "element": "C",
          "coord": [
            1.8301000595092773,
            1.5556000471115112,
            1.1047999858856201
          ]
        },
        {
          "atom_index": 2116,
          "name": "CZ",
          "element": "C",
          "coord": [
            1.7980999946594238,
            1.475000023841858,
            0.9979000091552734
          ]
        },
        {
          "atom_index": 2117,
          "name": "OH",
          "element": "O",
          "coord": [
            1.708899974822998,
            1.3717999458312988,
            1.0161999464035034
          ]
        }
      ]
    },
    {
      "id": "H:61",
      "chain": "H",
      "resseq": 61,
      "icode": "",
      "resname": "SER",
      "hetflag": " ",
      "sasa": 0.0,
      "atoms": [
        {
          "atom_index": 2118,
          "name": "N",
          "element": "N",
          "coord": [
            2.3236000537872314,
            1.9259999990463257,
            0.8141999840736389
          ]
        },
        {
          "atom_index": 2119,
          "name": "CA",
          "element": "C",
          "coord": [
            2.378000020980835,
            2.0569000244140625,
            0.7815999984741211
          ]
        },
        {
          "atom_index": 2120,
          "name": "C",
          "element": "C",
          "coord": [
            2.265899896621704,
            2.1594998836517334,
            0.7972999811172485
          ]
        },
        {
          "atom_index": 2121,
          "name": "O",
          "element": "O",
          "coord": [
            2.151099920272827,
            2.1222000122070312,
            0.8205999732017517
          ]
        },
        {
          "atom_index": 2122,
          "name": "CB",
          "element": "C",
          "coord": [
            2.4321000576019287,
            2.0576000213623047,
            0.6389999985694885
          ]
        },
        {
          "atom_index": 2123,
          "name": "OG",
          "element": "O",
          "coord": [
            2.329200029373169,
            2.030600070953369,
            0.5460000038146973
          ]
        }
      ]
    },
    {
      "id": "H:62",
      "chain": "H",
      "resseq": 62,
      "icode": "",
      "resname": "PRO",
      "hetflag": " ",
      "sasa": 1.1938221454620361,
      "atoms": [
        {
          "atom_index": 2124,
          "name": "N",
          "element": "N",
          "coord": [
            2.2980000972747803,
            2.289299964904785,
            0.7857999801635742
          ]
        },
        {
          "atom_index": 2125,
          "name": "CA",
          "element": "C",
          "coord": [
            2.1942999362945557,
            2.391200065612793,
            0.805899977684021
          ]
        },
        {
          "atom_index": 2126,
          "name": "C",
          "element": "C",
          "coord": [
            2.0876998901367188,
            2.387399911880493,
            0.6972000002861023
          ]
        },
        {
          "atom_index": 2127,
          "name": "O",
          "element": "O",
          "coord": [
            1.9680999517440796,
            2.3882999420166016,
            0.7271000146865845
          ]
        },
        {
          "atom_index": 2128,
          "name": "CB",
          "element": "C",
          "coord": [
            2.273099899291992,
            2.5223000049591064,
            0.7954000234603882
          ]
        },
        {
          "atom_index": 2129,
          "name": "CG",
          "element": "C",
          "coord": [
            2.3926000595092773,
            2.4863998889923096,
            0.7127000093460083
          ]
        },
        {
          "atom_index": 2130,
          "name": "CD",
          "element": "C",
          "coord": [
            2.4296998977661133,
            2.351300001144409,
            0.7645000219345093
          ]
        }
      ]
    },
    {
      "id": "H:63",
      "chain": "H",
      "resseq": 63,
      "icode": "",
      "resname": "SER",
      "hetflag": " ",
      "sasa": 0.1613273024559021,
      "atoms": [
        {
          "atom_index": 2131,
          "name": "N",
          "element": "N",
          "coord": [
            2.1324000358581543,
            2.383699893951416,
            0.5720999836921692
          ]
        },
        {
          "atom_index": 2132,
          "name": "CA",
          "element": "C",
          "coord": [
            2.0434999465942383,
            2.388000011444092,
            0.45669999718666077
          ]
        },
        {
          "atom_index": 2133,
          "name": "C",
          "element": "C",
          "coord": [
            1.9404000043869019,
            2.275700092315674,
            0.4580000042915344
          ]
        },
        {
          "atom_index": 2134,
          "name": "O",
          "element": "O",
          "coord": [
            1.8312000036239624,
            2.29010009765625,
            0.4034000039100647
          ]
        },
        {
          "atom_index": 2135,
          "name": "CB",
          "element": "C",
          "coord": [
            2.1256000995635986,
            2.381999969482422,
            0.3276999890804291
          ]
        },
        {
          "atom_index": 2136,
          "name": "OG",
          "element": "O",
          "coord": [
            2.044600009918213,
            2.347399950027466,
            0.2168000042438507
          ]
        }
      ]
    },
    {
      "id": "H:64",
      "chain": "H",
      "resseq": 64,
      "icode": "",
      "resname": "PHE",
      "hetflag": " ",
      "sasa": 0.0,
      "atoms": [
        {
          "atom_index": 2137,
          "name": "N",
          "element": "N",
          "coord": [
            1.9752999544143677,
            2.1644999980926514,
            0.5216000080108643
          ]
        },
        {
          "atom_index": 2138,
          "name": "CA",
          "element": "C",
          "coord": [
            1.8904999494552612,
            2.045799970626831,
            0.5192999839782715
          ]
        },
        {
          "atom_index": 2139,
          "name": "C",
          "element": "C",
          "coord": [
            1.8193999528884888,
            2.0190999507904053,
            0.6514999866485596
          ]
        },
        {
          "atom_index": 2140,
          "name": "O",
          "element": "O",
          "coord": [
            1.7280999422073364,
            1.9364999532699585,
            0.657800018787384
          ]
        },
        {
          "atom_index": 2141,
          "name": "CB",
          "element": "C",
          "coord": [
            1.972000002861023,
            1.9234999418258667,
            0.47780001163482666
          ]
        },
        {
          "atom_index": 2142,
          "name": "CG",
          "element": "C",
          "coord": [
            2.024199962615967,
            1.931399941444397,
            0.3375999927520752
          ]
        },
        {
          "atom_index": 2143,
          "name": "CD1",
          "element": "C",
          "coord": [
            1.9499000310897827,
            1.881600022315979,
            0.2321999967098236
          ]
        },
        {
          "atom_index": 2144,
          "name": "CD2",
          "element": "C",
          "coord": [
            2.1466000080108643,
            1.9901000261306763,
            0.3109000027179718
          ]
        },
        {
          "atom_index": 2145,
          "name": "CE1",
          "element": "C",
          "coord": [
            1.996999979019165,
            1.8890000581741333,
            0.10279999673366547
          ]
        },
        {
          "atom_index": 2146,
          "name": "CE2",
          "element": "C",
          "coord": [
            2.194499969482422,
            1.9981000423431396,
            0.18129999935626984
          ]
        },
        {
          "atom_index": 2147,
          "name": "CZ",
          "element": "C",
          "coord": [
            2.1194000244140625,
            1.9472999572753906,
            0.0771000012755394
          ]
        }
      ]
    },
    {
      "id": "H:65",
      "chain": "H",
      "resseq": 65,
      "icode": "",
      "resname": "GLN",
      "hetflag": " ",
      "sasa": 2.2730536460876465,
      "atoms": [
        {
          "atom_index": 2148,
          "name": "N",
          "element": "N",
          "coord": [
            1.860700011253357,
            2.089099884033203,
            0.7566999793052673
          ]
        },
        {
          "atom_index": 2149,
          "name": "CA",
          "element": "C",
          "coord": [
            1.797700047492981,
            2.072700023651123,
            0.8870000243186951
          ]
        },
        {
          "atom_index": 2150,
          "name": "C",
          "element": "C",
          "coord": [
            1.6469000577926636,
            2.093899965286255,
            0.8758999705314636
          ]
        },
        {
          "atom_index": 2151,
          "name": "O",
          "element": "O",
          "coord": [
            1.6007000207901,
            2.2039999961853027,
            0.8465999960899353
          ]
        },
        {
          "atom_index": 2152,
          "name": "CB",
          "element": "C",
          "coord": [
            1.857800006866455,
            2.170300006866455,
            0.9883999824523926
          ]
        },
        {
          "atom_index": 2153,
          "name": "CG",
          "element": "C",
          "coord": [
            1.8171000480651855,
            2.143899917602539,
            1.132699966430664
          ]
        },
        {
          "atom_index": 2154,
          "name": "CD",
          "element": "C",
          "coord": [
            1.8960000276565552,
            2.030900001525879,
            1.1964999437332153
          ]
        },
        {
          "atom_index": 2155,
          "name": "OE1",
          "element": "O",
          "coord": [
            2.0174999237060547,
            2.021199941635132,
            1.1796000003814697
          ]
        },
        {
          "atom_index": 2156,
          "name": "NE2",
          "element": "N",
          "coord": [
            1.8272000551223755,
            1.9455000162124634,
            1.2711999416351318
          ]
        }
      ]
    },
    {
      "id": "H:66",
      "chain": "H",
      "resseq": 66,
      "icode": "",
      "resname": "GLY",
      "hetflag": " ",
      "sasa": 0.8300747871398926,
      "atoms": [
        {
          "atom_index": 2157,
          "name": "N",
          "element": "N",
          "coord": [
            1.5707999467849731,
            1.9873000383377075,
            0.8984000086784363
          ]
        },
        {
          "atom_index": 2158,
          "name": "CA",
          "element": "C",
          "coord": [
            1.4258999824523926,
            1.9946999549865723,
            0.896399974822998
          ]
        },
        {
          "atom_index": 2159,
          "name": "C",
          "element": "C",
          "coord": [
            1.3688000440597534,
            2.0058000087738037,
            0.7562999725341797
          ]
        },
        {
          "atom_index": 2160,
          "name": "O",
          "element": "O",
          "coord": [
            1.2537000179290771,
            2.045799970626831,
            0.7379999756813049
          ]
        }
      ]
    },
    {
      "id": "H:67",
      "chain": "H",
      "resseq": 67,
      "icode": "",
      "resname": "GLN",
      "hetflag": " ",
      "sasa": 1.6142455339431763,
      "atoms": [
        {
          "atom_index": 2161,
          "name": "N",
          "element": "N",
          "coord": [
            1.4501999616622925,
            1.9709999561309814,
            0.6571000218391418
          ]
        },
        {
          "atom_index": 2162,
          "name": "CA",
          "element": "C",
          "coord": [
            1.4062000513076782,
            1.97160005569458,
            0.5182999968528748
          ]
        },
        {
          "atom_index": 2163,
          "name": "C",
          "element": "C",
          "coord": [
            1.3978999853134155,
            1.8281999826431274,
            0.46860000491142273
          ]
        },
        {
          "atom_index": 2164,
          "name": "O",
          "element": "O",
          "coord": [
            1.315999984741211,
            1.7950999736785889,
            0.3831000030040741
          ]
        },
        {
          "atom_index": 2165,
          "name": "CB",
          "element": "C",
          "coord": [
            1.5024000406265259,
            2.052799940109253,
            0.43140000104904175
          ]
        },
        {
          "atom_index": 2166,
          "name": "CG",
          "element": "C",
          "coord": [
            1.5276000499725342,
            2.1930999755859375,
            0.4832000136375427
          ]
        },
        {
          "atom_index": 2167,
          "name": "CD",
          "element": "C",
          "coord": [
            1.399899959564209,
            2.262399911880493,
            0.5264000296592712
          ]
        },
        {
          "atom_index": 2168,
          "name": "OE1",
          "element": "O",
          "coord": [
            1.2991000413894653,
            2.2585999965667725,
            0.45590001344680786
          ]
        },
        {
          "atom_index": 2169,
          "name": "NE2",
          "element": "N",
          "coord": [
            1.4035999774932861,
            2.3261001110076904,
            0.642799973487854
          ]
        }
      ]
    },
    {
      "id": "H:68",
      "chain": "H",
      "resseq": 68,
      "icode": "",
      "resname": "VAL",
      "hetflag": " ",
      "sasa": 0.0,
      "atoms": [
        {
          "atom_index": 2170,
          "name": "N",
          "element": "N",
          "coord": [
            1.4837000370025635,
            1.7430000305175781,
            0.5238000154495239
          ]
        },
        {
          "atom_index": 2171,
          "name": "CA",
          "element": "C",
          "coord": [
            1.4807000160217285,
            1.6002999544143677,
            0.49540001153945923
          ]
        },
        {
          "atom_index": 2172,
          "name": "C",
          "element": "C",
          "coord": [
            1.4851000308990479,
            1.5206999778747559,
            0.625
          ]
        },
        {
          "atom_index": 2173,
          "name": "O",
          "element": "O",
          "coord": [
            1.5037000179290771,
            1.577299952507019,
            0.7329999804496765
          ]
        },
        {
          "atom_index": 2174,
          "name": "CB",
          "element": "C",
          "coord": [
            1.5985000133514404,
            1.5569000244140625,
            0.4056999981403351
          ]
        },
        {
          "atom_index": 2175,
          "name": "CG1",
          "element": "C",
          "coord": [
            1.5613000392913818,
            1.570199966430664,
            0.25940001010894775
          ]
        },
        {
          "atom_index": 2176,
          "name": "CG2",
          "element": "C",
          "coord": [
            1.7226999998092651,
            1.6383999586105347,
            0.43779999017715454
          ]
        }
      ]
    },
    {
      "id": "H:69",
      "chain": "H",
      "resseq": 69,
      "icode": "",
      "resname": "THR",
      "hetflag": " ",
      "sasa": 0.0,
      "atoms": [
        {
          "atom_index": 2177,
          "name": "N",
          "element": "N",
          "coord": [
            1.4673000574111938,
            1.3896000385284424,
            0.6139000058174133
          ]
        },
        {
          "atom_index": 2178,
          "name": "CA",
          "element": "C",
          "coord": [
            1.4703999757766724,
            1.302899956703186,
            0.7307999730110168
          ]
        },
        {
          "atom_index": 2179,
          "name": "C",
          "element": "C",
          "coord": [
            1.5516999959945679,
            1.177299976348877,
            0.7049000263214111
          ]
        },
        {
          "atom_index": 2180,
          "name": "O",
          "element": "O",
          "coord": [
            1.5196000337600708,
            1.0985000133514404,
            0.616100013256073
          ]
        },
        {
          "atom_index": 2181,
          "name": "CB",
          "element": "C",
          "coord": [
            1.3289999961853027,
            1.2619999647140503,
            0.7746999859809875
          ]
        },
        {
          "atom_index": 2182,
          "name": "OG1",
          "element": "O",
          "coord": [
            1.2613999843597412,
            1.375599980354309,
            0.8299000263214111
          ]
        },
        {
          "atom_index": 2183,
          "name": "CG2",
          "element": "C",
          "coord": [
            1.3361999988555908,
            1.151900053024292,
            0.8797000050544739
          ]
        }
      ]
    },
    {
      "id": "H:70",
      "chain": "H",
      "resseq": 70,
      "icode": "",
      "resname": "MET",
      "hetflag": " ",
      "sasa": 0.0,
      "atoms": [
        {
          "atom_index": 2184,
          "name": "N",
          "element": "N",
          "coord": [
            1.6576000452041626,
            1.1593999862670898,
            0.7828999757766724
          ]
        },
        {
          "atom_index": 2185,
          "name": "CA",
          "element": "C",
          "coord": [
            1.7374999523162842,
            1.038100004196167,
            0.7759000062942505
          ]
        },
        {
          "atom_index": 2186,
          "name": "C",
          "element": "C",
          "coord": [
            1.6872999668121338,
            0.9376000165939331,
            0.8780999779701233
          ]
        },
        {
          "atom_index": 2187,
          "name": "O",
          "element": "O",
          "coord": [
            1.638200044631958,
            0.9747999906539917,
            0.9848999977111816
          ]
        },
        {
          "atom_index": 2188,
          "name": "CB",
          "element": "C",
          "coord": [
            1.8844000101089478,
            1.069200038909912,
            0.8030999898910522
          ]
        },
        {
          "atom_index": 2189,
          "name": "CG",
          "element": "C",
          "coord": [
            1.948799967765808,
            1.1583000421524048,
            0.7002000212669373
          ]
        },
        {
          "atom_index": 2190,
          "name": "SD",
          "element": "S",
          "coord": [
            2.120800018310547,
            1.1927000284194946,
            0.7397000193595886
          ]
        },
        {
          "atom_index": 2191,
          "name": "CE",
          "element": "C",
          "coord": [
            2.1519999504089355,
            1.3310999870300293,
            0.6308000087738037
          ]
        }
      ]
    },
    {
      "id": "H:71",
      "chain": "H",
      "resseq": 71,
      "icode": "",
      "resname": "SER",
      "hetflag": " ",
      "sasa": 0.03226546198129654,
      "atoms": [
        {
          "atom_index": 2192,
          "name": "N",
          "element": "N",
          "coord": [
            1.6986000537872314,
            0.8097000122070312,
            0.843999981880188
          ]
        },
        {
          "atom_index": 2193,
          "name": "CA",
          "element": "C",
          "coord": [
            1.6644999980926514,
            0.7027000188827515,
            0.9366999864578247
          ]
        },
        {
          "atom_index": 2194,
          "name": "C",
          "element": "C",
          "coord": [
            1.7338999509811401,
            0.5738999843597412,
            0.895799994468689
          ]
        },
        {
          "atom_index": 2195,
          "name": "O",
          "element": "O",
          "coord": [
            1.8046000003814697,
            0.5694000124931335,
            0.7950000166893005
          ]
        },
        {
          "atom_index": 2196,
          "name": "CB",
          "element": "C",
          "coord": [
            1.5126999616622925,
            0.6816999912261963,
            0.9437000155448914
          ]
        },
        {
          "atom_index": 2197,
          "name": "OG",
          "element": "O",
          "coord": [
            1.4610999822616577,
            0.6342999935150146,
            0.8205999732017517
          ]
        }
      ]
    },
    {
      "id": "H:72",
      "chain": "H",
      "resseq": 72,
      "icode": "",
      "resname": "VAL",
      "hetflag": " ",
      "sasa": 0.03152985870838165,
      "atoms": [
        {
          "atom_index": 2198,
          "name": "N",
          "element": "N",
          "coord": [
            1.7132999897003174,
            0.4690000116825104,
            0.9742000102996826
          ]
        },
        {
          "atom_index": 2199,
          "name": "CA",
          "element": "C",
          "coord": [
            1.7785999774932861,
            0.3422999978065491,
            0.9474999904632568
          ]
        },
        {
          "atom_index": 2200,
          "name": "C",
          "element": "C",
          "coord": [
            1.6901999711990356,
            0.22470000386238098,
            0.9865000247955322
          ]
        },
        {
          "atom_index": 2201,
          "name": "O",
          "element": "O",
          "coord": [
            1.6047999858856201,
            0.2362000048160553,
            1.0740000009536743
          ]
        },
        {
          "atom_index": 2202,
          "name": "CB",
          "element": "C",
          "coord": [
            1.9122999906539917,
            0.33230000734329224,
            1.0230000019073486
          ]
        },
        {
          "atom_index": 2203,
          "name": "CG1",
          "element": "C",
          "coord": [
            1.8882999420166016,
            0.2962000072002411,
            1.1689000129699707
          ]
        },
        {
          "atom_index": 2204,
          "name": "CG2",
          "element": "C",
          "coord": [
            2.001499891281128,
            0.2304999977350235,
            0.957099974155426
          ]
        }
      ]
    },
    {
      "id": "H:73",
      "chain": "H",
      "resseq": 73,
      "icode": "",
      "resname": "ASP",
      "hetflag": " ",
      "sasa": 0.8828360438346863,
      "atoms": [
        {
          "atom_index": 2205,
          "name": "N",
          "element": "N",
          "coord": [
            1.7105000019073486,
            0.1120000034570694,
            0.9192000031471252
          ]
        },
        {
          "atom_index": 2206,
          "name": "CA",
          "element": "C",
          "coord": [
            1.6449999809265137,
            -0.012400000356137753,
            0.9567000269889832
          ]
        },
        {
          "atom_index": 2207,
          "name": "C",
          "element": "C",
          "coord": [
            1.7511999607086182,
            -0.11779999732971191,
            0.9830999970436096
          ]
        },
        {
          "atom_index": 2208,
          "name": "O",
          "element": "O",
          "coord": [
            1.7933000326156616,
            -0.18940000236034393,
            0.892300009727478
          ]
        },
        {
          "atom_index": 2209,
          "name": "CB",
          "element": "C",
          "coord": [
            1.5496000051498413,
            -0.05950000137090683,
            0.8465999960899353
          ]
        },
        {
          "atom_index": 2210,
          "name": "CG",
          "element": "C",
          "coord": [
            1.4607000350952148,
            -0.17440000176429749,
            0.8912000060081482
          ]
        },
        {
          "atom_index": 2211,
          "name": "OD1",
          "element": "O",
          "coord": [
            1.5039000511169434,
            -0.2542000114917755,
            0.9771999716758728
          ]
        },
        {
          "atom_index": 2212,
          "name": "OD2",
          "element": "O",
          "coord": [
            1.3473000526428223,
            -0.18449999392032623,
            0.8395000100135803
          ]
        }
      ]
    },
    {
      "id": "H:74",
      "chain": "H",
      "resseq": 74,
      "icode": "",
      "resname": "LYS",
      "hetflag": " ",
      "sasa": 1.9565349817276,
      "atoms": [
        {
          "atom_index": 2213,
          "name": "N",
          "element": "N",
          "coord": [
            1.7942999601364136,
            -0.1266999989748001,
            1.108199954032898
          ]
        },
        {
          "atom_index": 2214,
          "name": "CA",
          "element": "C",
          "coord": [
            1.9023000001907349,
            -0.21699999272823334,
            1.1455999612808228
          ]
        },
        {
          "atom_index": 2215,
          "name": "C",
          "element": "C",
          "coord": [
            1.8779000043869019,
            -0.3610999882221222,
            1.101199984550476
          ]
        },
        {
          "atom_index": 2216,
          "name": "O",
          "element": "O",
          "coord": [
            1.9723000526428223,
            -0.43389999866485596,
            1.0707000494003296
          ]
        },
        {
          "atom_index": 2217,
          "name": "CB",
          "element": "C",
          "coord": [
            1.9248000383377075,
            -0.21250000596046448,
            1.2964999675750732
          ]
        },
        {
          "atom_index": 2218,
          "name": "CG",
          "element": "C",
          "coord": [
            1.9723000526428223,
            -0.07779999822378159,
            1.3476999998092651
          ]
        },
        {
          "atom_index": 2219,
          "name": "CD",
          "element": "C",
          "coord": [
            2.003499984741211,
            -0.08470000326633453,
            1.496000051498413
          ]
        },
        {
          "atom_index": 2220,
          "name": "CE",
          "element": "C",
          "coord": [
            1.876099944114685,
            -0.0851999968290329,
            1.5786999464035034
          ]
        },
        {
          "atom_index": 2221,
          "name": "NZ",
          "element": "N",
          "coord": [
            1.8143999576568604,
            0.05050000175833702,
            1.582900047302246
          ]
        }
      ]
    },
    {
      "id": "H:75",
      "chain": "H",
      "resseq": 75,
      "icode": "",
      "resname": "SER",
      "hetflag": " ",
      "sasa": 5.9065842628479,
      "atoms": [
        {
          "atom_index": 2222,
          "name": "N",
          "element": "N",
          "coord": [
            1.7511999607086182,
            -0.40130001306533813,
            1.0973999500274658
          ]
        },
        {
          "atom_index": 2223,
          "name": "CA",
          "element": "C",
          "coord": [
            1.7144999504089355,
            -0.5407000184059143,
            1.0712000131607056
          ]
        },
        {
          "atom_index": 2224,
          "name": "C",
          "element": "C",
          "coord": [
            1.7408000230789185,
            -0.5842000246047974,
            0.927299976348877
          ]
        },
        {
          "atom_index": 2225,
          "name": "O",
          "element": "O",
          "coord": [
            1.7628999948501587,
            -0.7023000121116638,
            0.900600016117096
          ]
        },
        {
          "atom_index": 2226,
          "name": "CB",
          "element": "C",
          "coord": [
            1.5674999952316284,
            -0.5648000240325928,
            1.1054999828338623
          ]
        },
        {
          "atom_index": 2227,
          "name": "OG",
          "element": "O",
          "coord": [
            1.4833999872207642,
            -0.5199999809265137,
            1.000599980354309
          ]
        }
      ]
    },
    {
      "id": "H:76",
      "chain": "H",
      "resseq": 76,
      "icode": "",
      "resname": "ILE",
      "hetflag": " ",
      "sasa": 2.9038915634155273,
      "atoms": [
        {
          "atom_index": 2228,
          "name": "N",
          "element": "N",
          "coord": [
            1.736199975013733,
            -0.48910000920295715,
            0.8345999717712402
          ]
        },
        {
          "atom_index": 2229,
          "name": "CA",
          "element": "C",
          "coord": [
            1.7711999416351318,
            -0.5169000029563904,
            0.695900022983551
          ]
        },
        {
          "atom_index": 2230,
          "name": "C",
          "element": "C",
          "coord": [
            1.8913999795913696,
            -0.4320000112056732,
            0.6547999978065491
          ]
        },
        {
          "atom_index": 2231,
          "name": "O",
          "element": "O",
          "coord": [
            1.914199948310852,
            -0.40720000863075256,
            0.5360999703407288
          ]
        },
        {
          "atom_index": 2232,
          "name": "CB",
          "element": "C",
          "coord": [
            1.6527999639511108,
            -0.49390000104904175,
            0.5996000170707703
          ]
        },
        {
          "atom_index": 2233,
          "name": "CG1",
          "element": "C",
          "coord": [
            1.5992000102996826,
            -0.35120001435279846,
            0.611299991607666
          ]
        },
        {
          "atom_index": 2234,
          "name": "CG2",
          "element": "C",
          "coord": [
            1.5420000553131104,
            -0.5950999855995178,
            0.6262000203132629
          ]
        },
        {
          "atom_index": 2235,
          "name": "CD1",
          "element": "C",
          "coord": [
            1.4706000089645386,
            -0.3285999894142151,
            0.5342000126838684
          ]
        }
      ]
    },
    {
      "id": "H:77",
      "chain": "H",
      "resseq": 77,
      "icode": "",
      "resname": "THR",
      "hetflag": " ",
      "sasa": 0.0,
      "atoms": [
        {
          "atom_index": 2236,
          "name": "N",
          "element": "N",
          "coord": [
            1.9677000045776367,
            -0.38839998841285706,
            0.7547000050544739
          ]
        },
        {
          "atom_index": 2237,
          "name": "CA",
          "element": "C",
          "coord": [
            2.0887999534606934,
            -0.30880001187324524,
            0.7330999970436096
          ]
        },
        {
          "atom_index": 2238,
          "name": "C",
          "element": "C",
          "coord": [
            2.0738000869750977,
            -0.20630000531673431,
            0.6208000183105469
          ]
        },
        {
          "atom_index": 2239,
          "name": "O",
          "element": "O",
          "coord": [
            2.159899950027466,
            -0.195700004696846,
            0.5335999727249146
          ]
        },
        {
          "atom_index": 2240,
          "name": "CB",
          "element": "C",
          "coord": [
            2.2109999656677246,
            -0.3984000086784363,
            0.7063999772071838
          ]
        },
        {
          "atom_index": 2241,
          "name": "OG1",
          "element": "O",
          "coord": [
            2.184299945831299,
            -0.4844000041484833,
            0.5949000120162964
          ]
        },
        {
          "atom_index": 2242,
          "name": "CG2",
          "element": "C",
          "coord": [
            2.2416999340057373,
            -0.4837000072002411,
            0.828499972820282
          ]
        }
      ]
    },
    {
      "id": "H:78",
      "chain": "H",
      "resseq": 78,
      "icode": "",
      "resname": "THR",
      "hetflag": " ",
      "sasa": 0.0,
      "atoms": [
        {
          "atom_index": 2243,
          "name": "N",
          "element": "N",
          "coord": [
            1.964400053024292,
            -0.13079999387264252,
            0.6241000294685364
          ]
        },
        {
          "atom_index": 2244,
          "name": "CA",
          "element": "C",
          "coord": [
            1.9386999607086182,
            -0.02800000086426735,
            0.5241000056266785
          ]
        },
        {
          "atom_index": 2245,
          "name": "C",
          "element": "C",
          "coord": [
            1.9220000505447388,
            0.10909999907016754,
            0.5889000296592712
          ]
        },
        {
          "atom_index": 2246,
          "name": "O",
          "element": "O",
          "coord": [
            1.867400050163269,
            0.12020000070333481,
            0.6984999775886536
          ]
        },
        {
          "atom_index": 2247,
          "name": "CB",
          "element": "C",
          "coord": [
            1.8112000226974487,
            -0.059300001710653305,
            0.4433000087738037
          ]
        },
        {
          "atom_index": 2248,
          "name": "OG1",
          "element": "O",
          "coord": [
            1.8299000263214111,
            -0.17960000038146973,
            0.3677000105381012
          ]
        },
        {
          "atom_index": 2249,
          "name": "CG2",
          "element": "C",
          "coord": [
            1.7782000303268433,
            0.055399999022483826,
            0.34869998693466187
          ]
        }
      ]
    },
    {
      "id": "H:79",
      "chain": "H",
      "resseq": 79,
      "icode": "",
      "resname": "ALA",
      "hetflag": " ",
      "sasa": 0.0,
      "atoms": [
        {
          "atom_index": 2250,
          "name": "N",
          "element": "N",
          "coord": [
            1.9696999788284302,
            0.21310000121593475,
            0.5210000276565552
          ]
        },
        {
          "atom_index": 2251,
          "name": "CA",
          "element": "C",
          "coord": [
            1.9493999481201172,
            0.35040000081062317,
            0.5659000277519226
          ]
        },
        {
          "atom_index": 2252,
          "name": "C",
          "element": "C",
          "coord": [
            1.857100009918213,
            0.4226999878883362,
            0.46790000796318054
          ]
        },
        {
          "atom_index": 2253,
          "name": "O",
          "element": "O",
          "coord": [
            1.8421000242233276,
            0.37959998846054077,
            0.3538999855518341
          ]
        },
        {
          "atom_index": 2254,
          "name": "CB",
          "element": "C",
          "coord": [
            2.081700086593628,
            0.42309999465942383,
            0.5781999826431274
          ]
        }
      ]
    },
    {
      "id": "H:80",
      "chain": "H",
      "resseq": 80,
      "icode": "",
      "resname": "TYR",
      "hetflag": " ",
      "sasa": 0.0,
      "atoms": [
        {
          "atom_index": 2255,
          "name": "N",
          "element": "N",
          "coord": [
            1.7962000370025635,
            0.5325000286102295,
            0.5115000009536743
          ]
        },
        {
          "atom_index": 2256,
          "name": "CA",
          "element": "C",
          "coord": [
            1.6990000009536743,
            0.6018999814987183,
            0.42800000309944153
          ]
        },
        {
          "atom_index": 2257,
          "name": "C",
          "element": "C",
          "coord": [
            1.7175999879837036,
            0.7534000277519226,
            0.42579999566078186
          ]
        },
        {
          "atom_index": 2258,
          "name": "O",
          "element": "O",
          "coord": [
            1.7733999490737915,
            0.8116999864578247,
            0.5187000036239624
          ]
        },
        {
          "atom_index": 2259,
          "name": "CB",
          "element": "C",
          "coord": [
            1.5570000410079956,
            0.5687999725341797,
            0.4742000102996826
          ]
        },
        {
          "atom_index": 2260,
          "name": "CG",
          "element": "C",
          "coord": [
            1.5253000259399414,
            0.421099990606308,
            0.47839999198913574
          ]
        },
        {
          "atom_index": 2261,
          "name": "CD1",
          "element": "C",
          "coord": [
            1.475100040435791,
            0.3555999994277954,
            0.3668000102043152
          ]
        },
        {
          "atom_index": 2262,
          "name": "CD2",
          "element": "C",
          "coord": [
            1.544800043106079,
            0.3472999930381775,
            0.5945000052452087
          ]
        },
        {
          "atom_index": 2263,
          "name": "CE1",
          "element": "C",
          "coord": [
            1.4455000162124634,
            0.2207999974489212,
            0.37059998512268066
          ]
        },
        {
          "atom_index": 2264,
          "name": "CE2",
          "element": "C",
          "coord": [
            1.5157999992370605,
            0.21230000257492065,
            0.5992000102996826
          ]
        },
        {
          "atom_index": 2265,
          "name": "CZ",
          "element": "C",
          "coord": [
            1.4660999774932861,
            0.14980000257492065,
            0.4867999851703644
          ]
        },
        {
          "atom_index": 2266,
          "name": "OH",
          "element": "O",
          "coord": [
            1.4365999698638916,
            0.015399999916553497,
            0.4902999997138977
          ]
        }
      ]
    },
    {
      "id": "H:81",
      "chain": "H",
      "resseq": 81,
      "icode": "",
      "resname": "LEU",
      "hetflag": " ",
      "sasa": 0.0,
      "atoms": [
        {
          "atom_index": 2267,
          "name": "N",
          "element": "N",
          "coord": [
            1.6700999736785889,
            0.8155999779701233,
            0.3181000053882599
          ]
        },
        {
          "atom_index": 2268,
          "name": "CA",
          "element": "C",
          "coord": [
            1.658400058746338,
            0.9611999988555908,
            0.31029999256134033
          ]
        },
        {
          "atom_index": 2269,
          "name": "C",
          "element": "C",
          "coord": [
            1.5164999961853027,
            0.9922000169754028,
            0.2639999985694885
          ]
        },
        {
          "atom_index": 2270,
          "name": "O",
          "element": "O",
          "coord": [
            1.464400053024292,
            0.9251999855041504,
            0.17479999363422394
          ]
        },
        {
          "atom_index": 2271,
          "name": "CB",
          "element": "C",
          "coord": [
            1.760699987411499,
            1.0200999975204468,
            0.2134999930858612
          ]
        },
        {
          "atom_index": 2272,
          "name": "CG",
          "element": "C",
          "coord": [
            1.777899980545044,
            1.1720999479293823,
            0.2190999984741211
          ]
        },
        {
          "atom_index": 2273,
          "name": "CD1",
          "element": "C",
          "coord": [
            1.80239999294281,
            1.2202999591827393,
            0.3619999885559082
          ]
        },
        {
          "atom_index": 2274,
          "name": "CD2",
          "element": "C",
          "coord": [
            1.8902000188827515,
            1.2170000076293945,
            0.12639999389648438
          ]
        }
      ]
    },
    {
      "id": "H:82",
      "chain": "H",
      "resseq": 82,
      "icode": "",
      "resname": "GLN",
      "hetflag": " ",
      "sasa": 0.3798224925994873,
      "atoms": [
        {
          "atom_index": 2275,
          "name": "N",
          "element": "N",
          "coord": [
            1.4538999795913696,
            1.093500018119812,
            0.32339999079704285
          ]
        },
        {
          "atom_index": 2276,
          "name": "CA",
          "element": "C",
          "coord": [
            1.3091000318527222,
            1.107699990272522,
            0.3125
          ]
        },
        {
          "atom_index": 2277,
          "name": "C",
          "element": "C",
          "coord": [
            1.259600043296814,
            1.252500057220459,
            0.3111000061035156
          ]
        },
        {
          "atom_index": 2278,
          "name": "O",
          "element": "O",
          "coord": [
            1.29830002784729,
            1.3329999446868896,
            0.3959999978542328
          ]
        },
        {
          "atom_index": 2279,
          "name": "CB",
          "element": "C",
          "coord": [
            1.2438000440597534,
            1.0321999788284302,
            0.42820000648498535
          ]
        },
        {
          "atom_index": 2280,
          "name": "CG",
          "element": "C",
          "coord": [
            1.0957000255584717,
            1.0056999921798706,
            0.413100004196167
          ]
        },
        {
          "atom_index": 2281,
          "name": "CD",
          "element": "C",
          "coord": [
            1.0441999435424805,
            0.913100004196167,
            0.5220000147819519
          ]
        },
        {
          "atom_index": 2282,
          "name": "OE1",
          "element": "O",
          "coord": [
            1.1167999505996704,
            0.879800021648407,
            0.6157000064849854
          ]
        },
        {
          "atom_index": 2283,
          "name": "NE2",
          "element": "N",
          "coord": [
            0.9187999963760376,
            0.8707000017166138,
            0.5099999904632568
          ]
        }
      ]
    },
    {
      "id": "H:83",
      "chain": "H",
      "resseq": 83,
      "icode": "",
      "resname": "TRP",
      "hetflag": " ",
      "sasa": 0.0,
      "atoms": [
        {
          "atom_index": 2284,
          "name": "N",
          "element": "N",
          "coord": [
            1.173799991607666,
            1.2841999530792236,
            0.2142000049352646
          ]
        },
        {
          "atom_index": 2285,
          "name": "CA",
          "element": "C",
          "coord": [
            1.1060999631881714,
            1.4134999513626099,
            0.20880000293254852
          ]
        },
        {
          "atom_index": 2286,
          "name": "C",
          "element": "C",
          "coord": [
            0.9571999907493591,
            1.3969000577926636,
            0.2379000037908554
          ]
        },
        {
          "atom_index": 2287,
          "name": "O",
          "element": "O",
          "coord": [
            0.8981000185012817,
            1.2941999435424805,
            0.20499999821186066
          ]
        },
        {
          "atom_index": 2288,
          "name": "CB",
          "element": "C",
          "coord": [
            1.1216000318527222,
            1.4776999950408936,
            0.07079999893903732
          ]
        },
        {
          "atom_index": 2289,
          "name": "CG",
          "element": "C",
          "coord": [
            1.2620999813079834,
            1.5059000253677368,
            0.02889999933540821
          ]
        },
        {
          "atom_index": 2290,
          "name": "CD1",
          "element": "C",
          "coord": [
            1.323199987411499,
            1.627500057220459,
            0.02500000037252903
          ]
        },
        {
          "atom_index": 2291,
          "name": "CD2",
          "element": "C",
          "coord": [
            1.3587000370025635,
            1.4107999801635742,
            -0.017100000753998756
          ]
        },
        {
          "atom_index": 2292,
          "name": "NE1",
          "element": "N",
          "coord": [
            1.452299952507019,
            1.6141999959945679,
            -0.02019999921321869
          ]
        },
        {
          "atom_index": 2293,
          "name": "CE2",
          "element": "C",
          "coord": [
            1.476699948310852,
            1.482100009918213,
            -0.04659999907016754
          ]
        },
        {
          "atom_index": 2294,
          "name": "CE3",
          "element": "C",
          "coord": [
            1.357100009918213,
            1.2724000215530396,
            -0.0357000008225441
          ]
        },
        {
          "atom_index": 2295,
          "name": "CZ2",
          "element": "C",
          "coord": [
            1.5918999910354614,
            1.4193999767303467,
            -0.09380000084638596
          ]
        },
        {
          "atom_index": 2296,
          "name": "CZ3",
          "element": "C",
          "coord": [
            1.4711999893188477,
            1.2103999853134155,
            -0.08259999752044678
          ]
        },
        {
          "atom_index": 2297,
          "name": "CH2",
          "element": "C",
          "coord": [
            1.5871000289916992,
            1.2838000059127808,
            -0.11100000143051147
          ]
        }
      ]
    },
    {
      "id": "H:84",
      "chain": "H",
      "resseq": 84,
      "icode": "",
      "resname": "ASN",
      "hetflag": " ",
      "sasa": 3.6688179969787598,
      "atoms": [
        {
          "atom_index": 2298,
          "name": "N",
          "element": "N",
          "coord": [
            0.896399974822998,
            1.4982999563217163,
            0.298799991607666
          ]
        },
        {
          "atom_index": 2299,
          "name": "CA",
          "element": "C",
          "coord": [
            0.7519999742507935,
            1.4984999895095825,
            0.3206000030040741
          ]
        },
        {
          "atom_index": 2300,
          "name": "C",
          "element": "C",
          "coord": [
            0.6773999929428101,
            1.5671000480651855,
            0.20669999718666077
          ]
        },
        {
          "atom_index": 2301,
          "name": "O",
          "element": "O",
          "coord": [
            0.5641999840736389,
            1.5312999486923218,
            0.17409999668598175
          ]
        },
        {
          "atom_index": 2302,
          "name": "CB",
          "element": "C",
          "coord": [
            0.7171000242233276,
            1.5642999410629272,
            0.45419999957084656
          ]
        },
        {
          "atom_index": 2303,
          "name": "CG",
          "element": "C",
          "coord": [
            0.6980000138282776,
            1.4631999731063843,
            0.5652999877929688
          ]
        },
        {
          "atom_index": 2304,
          "name": "OD1",
          "element": "O",
          "coord": [
            0.6510999798774719,
            1.3518999814987183,
            0.5414000153541565
          ]
        },
        {
          "atom_index": 2305,
          "name": "ND2",
          "element": "N",
          "coord": [
            0.733299970626831,
            1.5015000104904175,
            0.6875
          ]
        }
      ]
    },
    {
      "id": "H:85",
      "chain": "H",
      "resseq": 85,
      "icode": "",
      "resname": "SER",
      "hetflag": " ",
      "sasa": 1.1724896430969238,
      "atoms": [
        {
          "atom_index": 2306,
          "name": "N",
          "element": "N",
          "coord": [
            0.7422999739646912,
            1.6658999919891357,
            0.1460999995470047
          ]
        },
        {
          "atom_index": 2307,
          "name": "CA",
          "element": "C",
          "coord": [
            0.6855000257492065,
            1.7364000082015991,
            0.032099999487400055
          ]
        },
        {
          "atom_index": 2308,
          "name": "C",
          "element": "C",
          "coord": [
            0.7961999773979187,
            1.7848000526428223,
            -0.061000000685453415
          ]
        },
        {
          "atom_index": 2309,
          "name": "O",
          "element": "O",
          "coord": [
            0.867900013923645,
            1.8796000480651855,
            -0.029500000178813934
          ]
        },
        {
          "atom_index": 2310,
          "name": "CB",
          "element": "C",
          "coord": [
            0.5996000170707703,
            1.854099988937378,
            0.07930000126361847
          ]
        },
        {
          "atom_index": 2311,
          "name": "OG",
          "element": "O",
          "coord": [
            0.5116999745368958,
            1.8982000350952148,
            -0.02250000089406967
          ]
        }
      ]
    },
    {
      "id": "H:86",
      "chain": "H",
      "resseq": 86,
      "icode": "",
      "resname": "LEU",
      "hetflag": " ",
      "sasa": 0.0,
      "atoms": [
        {
          "atom_index": 2312,
          "name": "N",
          "element": "N",
          "coord": [
            0.8095999956130981,
            1.7187000513076782,
            -0.17560000717639923
          ]
        },
        {
          "atom_index": 2313,
          "name": "CA",
          "element": "C",
          "coord": [
            0.9135000109672546,
            1.7524000406265259,
            -0.27250000834465027
          ]
        },
        {
          "atom_index": 2314,
          "name": "C",
          "element": "C",
          "coord": [
            0.885699987411499,
            1.8849999904632568,
            -0.34209999442100525
          ]
        },
        {
          "atom_index": 2315,
          "name": "O",
          "element": "O",
          "coord": [
            0.7705000042915344,
            1.9217000007629395,
            -0.3643999993801117
          ]
        },
        {
          "atom_index": 2316,
          "name": "CB",
          "element": "C",
          "coord": [
            0.9254000186920166,
            1.6419999599456787,
            -0.3779999911785126
          ]
        },
        {
          "atom_index": 2317,
          "name": "CG",
          "element": "C",
          "coord": [
            0.9772999882698059,
            1.5054999589920044,
            -0.33239999413490295
          ]
        },
        {
          "atom_index": 2318,
          "name": "CD1",
          "element": "C",
          "coord": [
            0.9510999917984009,
            1.3996000289916992,
            -0.438400000333786
          ]
        },
        {
          "atom_index": 2319,
          "name": "CD2",
          "element": "C",
          "coord": [
            1.1252000331878662,
            1.513100028038025,
            -0.29919999837875366
          ]
        }
      ]
    },
    {
      "id": "H:87",
      "chain": "H",
      "resseq": 87,
      "icode": "",
      "resname": "LYS",
      "hetflag": " ",
      "sasa": 5.317514896392822,
      "atoms": [
        {
          "atom_index": 2320,
          "name": "N",
          "element": "N",
          "coord": [
            0.9922999739646912,
            1.9565000534057617,
            -0.3758000135421753
          ]
        },
        {
          "atom_index": 2321,
          "name": "CA",
          "element": "C",
          "coord": [
            0.9821000099182129,
            2.072999954223633,
            -0.4625000059604645
          ]
        },
        {
          "atom_index": 2322,
          "name": "C",
          "element": "C",
          "coord": [
            1.0647000074386597,
            2.0439999103546143,
            -0.5867999792098999
          ]
        },
        {
          "atom_index": 2323,
          "name": "O",
          "element": "O",
          "coord": [
            1.1461000442504883,
            1.9519000053405762,
            -0.5867000222206116
          ]
        },
        {
          "atom_index": 2324,
          "name": "CB",
          "element": "C",
          "coord": [
            1.034500002861023,
            2.1984000205993652,
            -0.3926999866962433
          ]
        },
        {
          "atom_index": 2325,
          "name": "CG",
          "element": "C",
          "coord": [
            0.9876999855041504,
            2.214400053024292,
            -0.249099999666214
          ]
        },
        {
          "atom_index": 2326,
          "name": "CD",
          "element": "C",
          "coord": [
            0.998199999332428,
            2.3589999675750732,
            -0.2037999927997589
          ]
        },
        {
          "atom_index": 2327,
          "name": "CE",
          "element": "C",
          "coord": [
            0.8898000121116638,
            2.444499969482422,
            -0.2678000032901764
          ]
        },
        {
          "atom_index": 2328,
          "name": "NZ",
          "element": "N",
          "coord": [
            0.9120000004768372,
            2.589900016784668,
            -0.24269999563694
          ]
        }
      ]
    },
    {
      "id": "H:88",
      "chain": "H",
      "resseq": 88,
      "icode": "",
      "resname": "ALA",
      "hetflag": " ",
      "sasa": 0.19359277188777924,
      "atoms": [
        {
          "atom_index": 2329,
          "name": "N",
          "element": "N",
          "coord": [
            1.044600009918213,
            2.121999979019165,
            -0.6923999786376953
          ]
        },
        {
          "atom_index": 2330,
          "name": "CA",
          "element": "C",
          "coord": [
            1.118899941444397,
            2.1010000705718994,
            -0.8159999847412109
          ]
        },
        {
          "atom_index": 2331,
          "name": "C",
          "element": "C",
          "coord": [
            1.267899990081787,
            2.1252999305725098,
            -0.794700026512146
          ]
        },
        {
          "atom_index": 2332,
          "name": "O",
          "element": "O",
          "coord": [
            1.351199984550476,
            2.0757999420166016,
            -0.8701000213623047
          ]
        },
        {
          "atom_index": 2333,
          "name": "CB",
          "element": "C",
          "coord": [
            1.0651999711990356,
            2.190000057220459,
            -0.9266999959945679
          ]
        }
      ]
    },
    {
      "id": "H:89",
      "chain": "H",
      "resseq": 89,
      "icode": "",
      "resname": "SER",
      "hetflag": " ",
      "sasa": 0.1613273024559021,
      "atoms": [
        {
          "atom_index": 2334,
          "name": "N",
          "element": "N",
          "coord": [
            1.3007999658584595,
            2.2014999389648438,
            -0.6909000277519226
          ]
        },
        {
          "atom_index": 2335,
          "name": "CA",
          "element": "C",
          "coord": [
            1.440000057220459,
            2.2318999767303467,
            -0.6593999862670898
          ]
        },
        {
          "atom_index": 2336,
          "name": "C",
          "element": "C",
          "coord": [
            1.5125999450683594,
            2.111799955368042,
            -0.599399983882904
          ]
        },
        {
          "atom_index": 2337,
          "name": "O",
          "element": "O",
          "coord": [
            1.6349999904632568,
            2.1117000579833984,
            -0.5888000130653381
          ]
        },
        {
          "atom_index": 2338,
          "name": "CB",
          "element": "C",
          "coord": [
            1.4485000371932983,
            2.3508999347686768,
            -0.5633999705314636
          ]
        },
        {
          "atom_index": 2339,
          "name": "OG",
          "element": "O",
          "coord": [
            1.3902000188827515,
            2.3196001052856445,
            -0.43790000677108765
          ]
        }
      ]
    },
    {
      "id": "H:90",
      "chain": "H",
      "resseq": 90,
      "icode": "",
      "resname": "ASP",
      "hetflag": " ",
      "sasa": 0.0,
      "atoms": [
        {
          "atom_index": 2340,
          "name": "N",
          "element": "N",
          "coord": [
            1.4368000030517578,
            2.0099000930786133,
            -0.5602999925613403
          ]
        },
        {
          "atom_index": 2341,
          "name": "CA",
          "element": "C",
          "coord": [
            1.493899941444397,
            1.8931000232696533,
            -0.49399998784065247
          ]
        },
        {
          "atom_index": 2342,
          "name": "C",
          "element": "C",
          "coord": [
            1.5565999746322632,
            1.7939000129699707,
            -0.5914000272750854
          ]
        },
        {
          "atom_index": 2343,
          "name": "O",
          "element": "O",
          "coord": [
            1.639299988746643,
            1.7117999792099,
            -0.5519000291824341
          ]
        },
        {
          "atom_index": 2344,
          "name": "CB",
          "element": "C",
          "coord": [
            1.3883999586105347,
            1.8224999904632568,
            -0.4083000123500824
          ]
        },
        {
          "atom_index": 2345,
          "name": "CG",
          "element": "C",
          "coord": [
            1.3502000570297241,
            1.9026000499725342,
            -0.28529998660087585
          ]
        },
        {
          "atom_index": 2346,
          "name": "OD1",
          "element": "O",
          "coord": [
            1.232100009918213,
            1.8982000350952148,
            -0.2451999932527542
          ]
        },
        {
          "atom_index": 2347,
          "name": "OD2",
          "element": "O",
          "coord": [
            1.4386999607086182,
            1.9701000452041626,
            -0.22840000689029694
          ]
        }
      ]
    },
    {
      "id": "H:91",
      "chain": "H",
      "resseq": 91,
      "icode": "",
      "resname": "THR",
      "hetflag": " ",
      "sasa": 0.0,
      "atoms": [
        {
          "atom_index": 2348,
          "name": "N",
          "element": "N",
          "coord": [
            1.517799973487854,
            1.8011000156402588,
            -0.7182999849319458
          ]
        },
        {
          "atom_index": 2349,
          "name": "CA",
          "element": "C",
          "coord": [
            1.57260000705719,
            1.7100000381469727,
            -0.8183000087738037
          ]
        },
        {
          "atom_index": 2350,
          "name": "C",
          "element": "C",
          "coord": [
            1.7244999408721924,
            1.717900037765503,
            -0.8208000063896179
          ]
        },
        {
          "atom_index": 2351,
          "name": "O",
          "element": "O",
          "coord": [
            1.7817000150680542,
            1.8259999752044678,
            -0.833899974822998
          ]
        },
        {
          "atom_index": 2352,
          "name": "CB",
          "element": "C",
          "coord": [
            1.5197999477386475,
            1.7395999431610107,
            -0.9598000049591064
          ]
        },
        {
          "atom_index": 2353,
          "name": "OG1",
          "element": "O",
          "coord": [
            1.6122000217437744,
            1.8245999813079834,
            -1.0288000106811523
          ]
        },
        {
          "atom_index": 2354,
          "name": "CG2",
          "element": "C",
          "coord": [
            1.3838000297546387,
            1.8062000274658203,
            -0.9531000256538391
          ]
        }
      ]
    },
    {
      "id": "H:92",
      "chain": "H",
      "resseq": 92,
      "icode": "",
      "resname": "ALA",
      "hetflag": " ",
      "sasa": 0.0,
      "atoms": [
        {
          "atom_index": 2355,
          "name": "N",
          "element": "N",
          "coord": [
            1.788699984550476,
            1.6023000478744507,
            -0.8087999820709229
          ]
        },
        {
          "atom_index": 2356,
          "name": "CA",
          "element": "C",
          "coord": [
            1.934000015258789,
            1.5937000513076782,
            -0.8046000003814697
          ]
        },
        {
          "atom_index": 2357,
          "name": "C",
          "element": "C",
          "coord": [
            1.9740999937057495,
            1.4499000310897827,
            -0.777400016784668
          ]
        },
        {
          "atom_index": 2358,
          "name": "O",
          "element": "O",
          "coord": [
            1.8895000219345093,
            1.3666000366210938,
            -0.7458999752998352
          ]
        },
        {
          "atom_index": 2359,
          "name": "CB",
          "element": "C",
          "coord": [
            1.9890999794006348,
            1.6850999593734741,
            -0.6962000131607056
          ]
        }
      ]
    },
    {
      "id": "H:93",
      "chain": "H",
      "resseq": 93,
      "icode": "",
      "resname": "MET",
      "hetflag": " ",
      "sasa": 0.0,
      "atoms": [
        {
          "atom_index": 2360,
          "name": "N",
          "element": "N",
          "coord": [
            2.1029999256134033,
            1.4205000400543213,
            -0.7903000116348267
          ]
        },
        {
          "atom_index": 2361,
          "name": "CA",
          "element": "C",
          "coord": [
            2.154099941253662,
            1.288599967956543,
            -0.754800021648407
          ]
        },
        {
          "atom_index": 2362,
          "name": "C",
          "element": "C",
          "coord": [
            2.1809000968933105,
            1.285099983215332,
            -0.6050000190734863
          ]
        },
        {
          "atom_index": 2363,
          "name": "O",
          "element": "O",
          "coord": [
            2.233299970626831,
            1.3812999725341797,
            -0.5489000082015991
          ]
        },
        {
          "atom_index": 2364,
          "name": "CB",
          "element": "C",
          "coord": [
            2.282599925994873,
            1.2583999633789062,
            -0.8324000239372253
          ]
        },
        {
          "atom_index": 2365,
          "name": "CG",
          "element": "C",
          "coord": [
            2.3408000469207764,
            1.1207000017166138,
            -0.8062000274658203
          ]
        },
        {
          "atom_index": 2366,
          "name": "SD",
          "element": "S",
          "coord": [
            2.24399995803833,
            0.9890999794006348,
            -0.8823000192642212
          ]
        },
        {
          "atom_index": 2367,
          "name": "CE",
          "element": "C",
          "coord": [
            2.2451000213623047,
            1.0424000024795532,
            -1.0535999536514282
          ]
        }
      ]
    },
    {
      "id": "H:94",
      "chain": "H",
      "resseq": 94,
      "icode": "",
      "resname": "TYR",
      "hetflag": " ",
      "sasa": 0.0,
      "atoms": [
        {
          "atom_index": 2368,
          "name": "N",
          "element": "N",
          "coord": [
            2.1445000171661377,
            1.1755000352859497,
            -0.5394999980926514
          ]
        },
        {
          "atom_index": 2369,
          "name": "CA",
          "element": "C",
          "coord": [
            2.1670000553131104,
            1.1639000177383423,
            -0.39579999446868896
          ]
        },
        {
          "atom_index": 2370,
          "name": "C",
          "element": "C",
          "coord": [
            2.2500998973846436,
            1.0414999723434448,
            -0.36079999804496765
          ]
        },
        {
          "atom_index": 2371,
          "name": "O",
          "element": "O",
          "coord": [
            2.2093000411987305,
            0.9279999732971191,
            -0.3856000006198883
          ]
        },
        {
          "atom_index": 2372,
          "name": "CB",
          "element": "C",
          "coord": [
            2.03439998626709,
            1.162500023841858,
            -0.3197999894618988
          ]
        },
        {
          "atom_index": 2373,
          "name": "CG",
          "element": "C",
          "coord": [
            1.9627000093460083,
            1.2958999872207642,
            -0.3212999999523163
          ]
        },
        {
          "atom_index": 2374,
          "name": "CD1",
          "element": "C",
          "coord": [
            1.9840999841690063,
            1.389799952507019,
            -0.22100000083446503
          ]
        },
        {
          "atom_index": 2375,
          "name": "CD2",
          "element": "C",
          "coord": [
            1.873900055885315,
            1.3282999992370605,
            -0.42320001125335693
          ]
        },
        {
          "atom_index": 2376,
          "name": "CE1",
          "element": "C",
          "coord": [
            1.9190000295639038,
            1.5116000175476074,
            -0.22190000116825104
          ]
        },
        {
          "atom_index": 2377,
          "name": "CE2",
          "element": "C",
          "coord": [
            1.8080999851226807,
            1.4500000476837158,
            -0.4250999987125397
          ]
        },
        {
          "atom_index": 2378,
          "name": "CZ",
          "element": "C",
          "coord": [
            1.8312000036239624,
            1.541100025177002,
            -0.3240000009536743
          ]
        },
        {
          "atom_index": 2379,
          "name": "OH",
          "element": "O",
          "coord": [
            1.766700029373169,
            1.6622999906539917,
            -0.3246000111103058
          ]
        }
      ]
    },
    {
      "id": "H:95",
      "chain": "H",
      "resseq": 95,
      "icode": "",
      "resname": "TYR",
      "hetflag": " ",
      "sasa": 0.0,
      "atoms": [
        {
          "atom_index": 2380,
          "name": "N",
          "element": "N",
          "coord": [
            2.3675999641418457,
            1.065600037574768,
            -0.30379998683929443
          ]
        },
        {
          "atom_index": 2381,
          "name": "CA",
          "element": "C",
          "coord": [
            2.4560999870300293,
            0.9574000239372253,
            -0.26330000162124634
          ]
        },
        {
          "atom_index": 2382,
          "name": "C",
          "element": "C",
          "coord": [
            2.4474000930786133,
            0.9333000183105469,
            -0.11320000141859055
          ]
        },
        {
          "atom_index": 2383,
          "name": "O",
          "element": "O",
          "coord": [
            2.4393999576568604,
            1.0277999639511108,
            -0.03440000116825104
          ]
        },
        {
          "atom_index": 2384,
          "name": "CB",
          "element": "C",
          "coord": [
            2.6012001037597656,
            0.9894999861717224,
            -0.29899999499320984
          ]
        },
        {
          "atom_index": 2385,
          "name": "CG",
          "element": "C",
          "coord": [
            2.625699996948242,
            1.0180000066757202,
            -0.44519999623298645
          ]
        },
        {
          "atom_index": 2386,
          "name": "CD1",
          "element": "C",
          "coord": [
            2.612799882888794,
            1.1469000577926636,
            -0.4957999885082245
          ]
        },
        {
          "atom_index": 2387,
          "name": "CD2",
          "element": "C",
          "coord": [
            2.664099931716919,
            0.9169999957084656,
            -0.5324000120162964
          ]
        },
        {
          "atom_index": 2388,
          "name": "CE1",
          "element": "C",
          "coord": [
            2.6359000205993652,
            1.1741000413894653,
            -0.6290000081062317
          ]
        },
        {
          "atom_index": 2389,
          "name": "CE2",
          "element": "C",
          "coord": [
            2.6875998973846436,
            0.9434999823570251,
            -0.6661999821662903
          ]
        },
        {
          "atom_index": 2390,
          "name": "CZ",
          "element": "C",
          "coord": [
            2.6733999252319336,
            1.0721999406814575,
            -0.713699996471405
          ]
        },
        {
          "atom_index": 2391,
          "name": "OH",
          "element": "O",
          "coord": [
            2.696899890899658,
            1.0987000465393066,
            -0.8465999960899353
          ]
        }
      ]
    },
    {
      "id": "H:96",
      "chain": "H",
      "resseq": 96,
      "icode": "",
      "resname": "CYS",
      "hetflag": " ",
      "sasa": 0.0,
      "atoms": [
        {
          "atom_index": 2392,
          "name": "N",
          "element": "N",
          "coord": [
            2.4488000869750977,
            0.8062000274658203,
            -0.07440000027418137
          ]
        },
        {
          "atom_index": 2393,
          "name": "CA",
          "element": "C",
          "coord": [
            2.4716999530792236,
            0.7692999839782715,
            0.06419999897480011
          ]
        },
        {
          "atom_index": 2394,
          "name": "C",
          "element": "C",
          "coord": [
            2.6161000728607178,
            0.722599983215332,
            0.07180000096559525
          ]
        },
        {
          "atom_index": 2395,
          "name": "O",
          "element": "O",
          "coord": [
            2.6679999828338623,
            0.664900004863739,
            -0.02370000071823597
          ]
        },
        {
          "atom_index": 2396,
          "name": "CB",
          "element": "C",
          "coord": [
            2.3759000301361084,
            0.6583999991416931,
            0.10809999704360962
          ]
        },
        {
          "atom_index": 2397,
          "name": "SG",
          "element": "S",
          "coord": [
            2.414400100708008,
            0.4932999908924103,
            0.04580000042915344
          ]
        }
      ]
    },
    {
      "id": "H:97",
      "chain": "H",
      "resseq": 97,
      "icode": "",
      "resname": "ALA",
      "hetflag": " ",
      "sasa": 0.0,
      "atoms": [
        {
          "atom_index": 2398,
          "name": "N",
          "element": "N",
          "coord": [
            2.681999921798706,
            0.7483000159263611,
            0.1842000037431717
          ]
        },
        {
          "atom_index": 2399,
          "name": "CA",
          "element": "C",
          "coord": [
            2.8220999240875244,
            0.7107999920845032,
            0.19830000400543213
          ]
        },
        {
          "atom_index": 2400,
          "name": "C",
          "element": "C",
          "coord": [
            2.856100082397461,
            0.6740999817848206,
            0.34200000762939453
          ]
        },
        {
          "atom_index": 2401,
          "name": "O",
          "element": "O",
          "coord": [
            2.7934000492095947,
            0.7228999733924866,
            0.4359999895095825
          ]
        },
        {
          "atom_index": 2402,
          "name": "CB",
          "element": "C",
          "coord": [
            2.9119999408721924,
            0.8230000138282776,
            0.14910000562667847
          ]
        }
      ]
    },
    {
      "id": "H:98",
      "chain": "H",
      "resseq": 98,
      "icode": "",
      "resname": "ARG",
      "hetflag": " ",
      "sasa": 0.0,
      "atoms": [
        {
          "atom_index": 2403,
          "name": "N",
          "element": "N",
          "coord": [
            2.9554998874664307,
            0.5873000025749207,
            0.358599990606308
          ]
        },
        {
          "atom_index": 2404,
          "name": "CA",
          "element": "C",
          "coord": [
            2.994999885559082,
            0.5412999987602234,
            0.49129998683929443
          ]
        },
        {
          "atom_index": 2405,
          "name": "C",
          "element": "C",
          "coord": [
            3.1064999103546143,
            0.6274999976158142,
            0.5494999885559082
          ]
        },
        {
          "atom_index": 2406,
          "name": "O",
          "element": "O",
          "coord": [
            3.203000068664551,
            0.6606000065803528,
            0.48100000619888306
          ]
        },
        {
          "atom_index": 2407,
          "name": "CB",
          "element": "C",
          "coord": [
            3.037600040435791,
            0.39419999718666077,
            0.487199991941452
          ]
        },
        {
          "atom_index": 2408,
          "name": "CG",
          "element": "C",
          "coord": [
            3.030400037765503,
            0.3246999979019165,
            0.6222000122070312
          ]
        },
        {
          "atom_index": 2409,
          "name": "CD",
          "element": "C",
          "coord": [
            3.089900016784668,
            0.18520000576972961,
            0.617900013923645
          ]
        },
        {
          "atom_index": 2410,
          "name": "NE",
          "element": "N",
          "coord": [
            3.2316999435424805,
            0.1873999983072281,
            0.5831000208854675
          ]
        },
        {
          "atom_index": 2411,
          "name": "CZ",
          "element": "C",
          "coord": [
            3.3131000995635986,
            0.08290000259876251,
            0.5924999713897705
          ]
        },
        {
          "atom_index": 2412,
          "name": "NH1",
          "element": "N",
          "coord": [
            3.4405999183654785,
            0.09480000287294388,
            0.5583999752998352
          ]
        },
        {
          "atom_index": 2413,
          "name": "NH2",
          "element": "N",
          "coord": [
            3.2676000595092773,
            -0.03350000083446503,
            0.6363000273704529
          ]
        }
      ]
    },
    {
      "id": "H:99",
      "chain": "H",
      "resseq": 99,
      "icode": "",
      "resname": "ARG",
      "hetflag": " ",
      "sasa": 0.0,
      "atoms": [
        {
          "atom_index": 2414,
          "name": "N",
          "element": "N",
          "coord": [
            3.092099905014038,
            0.6635000109672546,
            0.6765000224113464
          ]
        },
        {
          "atom_index": 2415,
          "name": "CA",
          "element": "C",
          "coord": [
            3.190200090408325,
            0.7459999918937683,
            0.7461000084877014
          ]
        },
        {
          "atom_index": 2416,
          "name": "C",
          "element": "C",
          "coord": [
            3.2960000038146973,
            0.6589999794960022,
            0.8126000165939331
          ]
        },
        {
          "atom_index": 2417,
          "name": "O",
          "element": "O",
          "coord": [
            3.2630999088287354,
            0.5672000050544739,
            0.8877000212669373
          ]
        },
        {
          "atom_index": 2418,
          "name": "CB",
          "element": "C",
          "coord": [
            3.120800018310547,
            0.8305000066757202,
            0.8526999950408936
          ]
        },
        {
          "atom_index": 2419,
          "name": "CG",
          "element": "C",
          "coord": [
            3.2156999111175537,
            0.8955000042915344,
            0.9516000151634216
          ]
        },
        {
          "atom_index": 2420,
          "name": "CD",
          "element": "C",
          "coord": [
            3.156399965286255,
            0.8962000012397766,
            1.0913000106811523
          ]
        },
        {
          "atom_index": 2421,
          "name": "NE",
          "element": "N",
          "coord": [
            3.2297000885009766,
            0.9854999780654907,
            1.180299997329712
          ]
        },
        {
          "atom_index": 2422,
          "name": "CZ",
          "element": "C",
          "coord": [
            3.184000015258789,
            1.1030999422073364,
            1.222000002861023
          ]
        },
        {
          "atom_index": 2423,
          "name": "NH1",
          "element": "N",
          "coord": [
            3.257999897003174,
            1.1777000427246094,
            1.3026000261306763
          ]
        },
        {
          "atom_index": 2424,
          "name": "NH2",
          "element": "N",
          "coord": [
            3.064500093460083,
            1.145900011062622,
            1.1832000017166138
          ]
        }
      ]
    },
    {
      "id": "H:100",
      "chain": "H",
      "resseq": 100,
      "icode": "",
      "resname": "ARG",
      "hetflag": " ",
      "sasa": 1.5192899703979492,
      "atoms": [
        {
          "atom_index": 2425,
          "name": "N",
          "element": "N",
          "coord": [
            3.4230000972747803,
            0.6879000067710876,
            0.7858999967575073
          ]
        },
        {
          "atom_index": 2426,
          "name": "CA",
          "element": "C",
          "coord": [
            3.5309998989105225,
            0.6139000058174133,
            0.8503000140190125
          ]
        },
        {
          "atom_index": 2427,
          "name": "C",
          "element": "C",
          "coord": [
            3.546999931335449,
            0.656499981880188,
            0.9959999918937683
          ]
        },
        {
          "atom_index": 2428,
          "name": "O",
          "element": "O",
          "coord": [
            3.5645999908447266,
            0.7750999927520752,
            1.0247999429702759
          ]
        },
        {
          "atom_index": 2429,
          "name": "CB",
          "element": "C",
          "coord": [
            3.6631999015808105,
            0.6306999921798706,
            0.7750999927520752
          ]
        },
        {
          "atom_index": 2430,
          "name": "CG",
          "element": "C",
          "coord": [
            3.779400110244751,
            0.5600000023841858,
            0.8434000015258789
          ]
        },
        {
          "atom_index": 2431,
          "name": "CD",
          "element": "C",
          "coord": [
            3.8919999599456787,
            0.527999997138977,
            0.746399998664856
          ]
        },
        {
          "atom_index": 2432,
          "name": "NE",
          "element": "N",
          "coord": [
            3.993299961090088,
            0.4431999921798706,
            0.8086000084877014
          ]
        },
        {
          "atom_index": 2433,
          "name": "CZ",
          "element": "C",
          "coord": [
            4.111299991607666,
            0.4154999852180481,
            0.7542999982833862
          ]
        },
        {
          "atom_index": 2434,
          "name": "NH1",
          "element": "N",
          "coord": [
            4.143499851226807,
            0.46639999747276306,
            0.6359999775886536
          ]
        },
        {
          "atom_index": 2435,
          "name": "NH2",
          "element": "N",
          "coord": [
            4.197299957275391,
            0.33709999918937683,
            0.8179000020027161
          ]
        }
      ]
    },
    {
      "id": "H:101",
      "chain": "H",
      "resseq": 101,
      "icode": "",
      "resname": "PRO",
      "hetflag": " ",
      "sasa": 0.03226546198129654,
      "atoms": [
        {
          "atom_index": 2436,
          "name": "N",
          "element": "N",
          "coord": [
            3.541100025177002,
            0.5590999722480774,
            1.0882999897003174
          ]
        },
        {
          "atom_index": 2437,
          "name": "CA",
          "element": "C",
          "coord": [
            3.54830002784729,
            0.5817000269889832,
            1.2330000400543213
          ]
        },
        {
          "atom_index": 2438,
          "name": "C",
          "element": "C",
          "coord": [
            3.680799961090088,
            0.6448000073432922,
            1.2734999656677246
          ]
        },
        {
          "atom_index": 2439,
          "name": "O",
          "element": "O",
          "coord": [
            3.7857000827789307,
            0.6039000153541565,
            1.225000023841858
          ]
        },
        {
          "atom_index": 2440,
          "name": "CB",
          "element": "C",
          "coord": [
            3.5380001068115234,
            0.44029998779296875,
            1.2910000085830688
          ]
        },
        {
          "atom_index": 2441,
          "name": "CG",
          "element": "C",
          "coord": [
            3.4779999256134033,
            0.357699990272522,
            1.182800054550171
          ]
        },
        {
          "atom_index": 2442,
          "name": "CD",
          "element": "C",
          "coord": [
            3.529099941253662,
            0.41620001196861267,
            1.0556000471115112
          ]
        }
      ]
    },
    {
      "id": "H:102",
      "chain": "H",
      "resseq": 102,
      "icode": "",
      "resname": "GLY",
      "hetflag": " ",
      "sasa": 1.7100695371627808,
      "atoms": [
        {
          "atom_index": 2443,
          "name": "N",
          "element": "N",
          "coord": [
            3.6754000186920166,
            0.7433000206947327,
            1.3624999523162842
          ]
        },
        {
          "atom_index": 2444,
          "name": "CA",
          "element": "C",
          "coord": [
            3.7943999767303467,
            0.8147000074386597,
            1.4052000045776367
          ]
        },
        {
          "atom_index": 2445,
          "name": "C",
          "element": "C",
          "coord": [
            3.8310999870300293,
            0.9228000044822693,
            1.3056999444961548
          ]
        },
        {
          "atom_index": 2446,
          "name": "O",
          "element": "O",
          "coord": [
            3.9319000244140625,
            0.9921000003814697,
            1.3208999633789062
          ]
        }
      ]
    },
    {
      "id": "H:103",
      "chain": "H",
      "resseq": 103,
      "icode": "",
      "resname": "GLN",
      "hetflag": " ",
      "sasa": 0.03152985870838165,
      "atoms": [
        {
          "atom_index": 2447,
          "name": "N",
          "element": "N",
          "coord": [
            3.748699903488159,
            0.9352999925613403,
            1.202299952507019
          ]
        },
        {
          "atom_index": 2448,
          "name": "CA",
          "element": "C",
          "coord": [
            3.7620999813079834,
            1.0410000085830688,
            1.1031999588012695
          ]
        },
        {
          "atom_index": 2449,
          "name": "C",
          "element": "C",
          "coord": [
            3.6222000122070312,
            1.0901999473571777,
            1.066499948501587
          ]
        },
        {
          "atom_index": 2450,
          "name": "O",
          "element": "O",
          "coord": [
            3.5237998962402344,
            1.0509999990463257,
            1.1296000480651855
          ]
        },
        {
          "atom_index": 2451,
          "name": "CB",
          "element": "C",
          "coord": [
            3.836400032043457,
            0.9902999997138977,
            0.979200005531311
          ]
        },
        {
          "atom_index": 2452,
          "name": "CG",
          "element": "C",
          "coord": [
            3.9700000286102295,
            0.9218000173568726,
            1.0083999633789062
          ]
        },
        {
          "atom_index": 2453,
          "name": "CD",
          "element": "C",
          "coord": [
            4.089200019836426,
            1.0153000354766846,
            0.9968000054359436
          ]
        },
        {
          "atom_index": 2454,
          "name": "OE1",
          "element": "O",
          "coord": [
            4.200699806213379,
            0.9805999994277954,
            1.0358999967575073
          ]
        },
        {
          "atom_index": 2455,
          "name": "NE2",
          "element": "N",
          "coord": [
            4.066299915313721,
            1.1339999437332153,
            0.9423999786376953
          ]
        }
      ]
    },
    {
      "id": "H:104",
      "chain": "H",
      "resseq": 104,
      "icode": "",
      "resname": "GLY",
      "hetflag": " ",
      "sasa": 0.0,
      "atoms": [
        {
          "atom_index": 2456,
          "name": "N",
          "element": "N",
          "coord": [
            3.61299991607666,
            1.1756000518798828,
            0.9650999903678894
          ]
        },
        {
          "atom_index": 2457,
          "name": "CA",
          "element": "C",
          "coord": [
            3.484800100326538,
            1.2319999933242798,
            0.9264000058174133
          ]
        },
        {
          "atom_index": 2458,
          "name": "C",
          "element": "C",
          "coord": [
            3.452699899673462,
            1.2228000164031982,
            0.7784000039100647
          ]
        },
        {
          "atom_index": 2459,
          "name": "O",
          "element": "O",
          "coord": [
            3.342099905014038,
            1.2562999725341797,
            0.7365999817848206
          ]
        }
      ]
    },
    {
      "id": "H:105",
      "chain": "H",
      "resseq": 105,
      "icode": "",
      "resname": "TYR",
      "hetflag": " ",
      "sasa": 0.0,
      "atoms": [
        {
          "atom_index": 2460,
          "name": "N",
          "element": "N",
          "coord": [
            3.5492000579833984,
            1.177899956703186,
            0.6985999941825867
          ]
        },
        {
          "atom_index": 2461,
          "name": "CA",
          "element": "C",
          "coord": [
            3.530600070953369,
            1.1664999723434448,
            0.5540000200271606
          ]
        },
        {
          "atom_index": 2462,
          "name": "C",
          "element": "C",
          "coord": [
            3.4576001167297363,
            1.0370999574661255,
            0.5180000066757202
          ]
        },
        {
          "atom_index": 2463,
          "name": "O",
          "element": "O",
          "coord": [
            3.432800054550171,
            0.9532999992370605,
            0.6046000123023987
          ]
        },
        {
          "atom_index": 2464,
          "name": "CB",
          "element": "C",
          "coord": [
            3.6654000282287598,
            1.173799991607666,
            0.48159998655319214
          ]
        },
        {
          "atom_index": 2465,
          "name": "CG",
          "element": "C",
          "coord": [
            3.7448999881744385,
            1.0455000400543213,
            0.4876999855041504
          ]
        },
        {
          "atom_index": 2466,
          "name": "CD1",
          "element": "C",
          "coord": [
            3.8048999309539795,
            1.0041999816894531,
            0.6060000061988831
          ]
        },
        {
          "atom_index": 2467,
          "name": "CD2",
          "element": "C",
          "coord": [
            3.7606000900268555,
            0.9660000205039978,
            0.3752000033855438
          ]
        },
        {
          "atom_index": 2468,
          "name": "CE1",
          "element": "C",
          "coord": [
            3.8775999546051025,
            0.8870000243186951,
            0.6118000149726868
          ]
        },
        {
          "atom_index": 2469,
          "name": "CE2",
          "element": "C",
          "coord": [
            3.833400011062622,
            0.848800003528595,
            0.3799999952316284
          ]
        },
        {
          "atom_index": 2470,
          "name": "CZ",
          "element": "C",
          "coord": [
            3.891700029373169,
            0.8097000122070312,
            0.4984999895095825
          ]
        },
        {
          "atom_index": 2471,
          "name": "OH",
          "element": "O",
          "coord": [
            3.964200019836426,
            0.6929000020027161,
            0.5034000277519226
          ]
        }
      ]
    },
    {
      "id": "H:106",
      "chain": "H",
      "resseq": 106,
      "icode": "",
      "resname": "PHE",
      "hetflag": " ",
      "sasa": 0.0,
      "atoms": [
        {
          "atom_index": 2472,
          "name": "N",
          "element": "N",
          "coord": [
            3.4230000972747803,
            1.0211999416351318,
            0.3905999958515167
          ]
        },
        {
          "atom_index": 2473,
          "name": "CA",
          "element": "C",
          "coord": [
            3.3445000648498535,
            0.9057000279426575,
            0.3483999967575073
          ]
        },
        {
          "atom_index": 2474,
          "name": "C",
          "element": "C",
          "coord": [
            3.428999900817871,
            0.7928000092506409,
            0.2888999879360199
          ]
        },
        {
          "atom_index": 2475,
          "name": "O",
          "element": "O",
          "coord": [
            3.4918999671936035,
            0.8090999722480774,
            0.1842000037431717
          ]
        },
        {
          "atom_index": 2476,
          "name": "CB",
          "element": "C",
          "coord": [
            3.232300043106079,
            0.9474999904632568,
            0.2524000108242035
          ]
        },
        {
          "atom_index": 2477,
          "name": "CG",
          "element": "C",
          "coord": [
            3.1191999912261963,
            1.0205999612808228,
            0.3197999894618988
          ]
        },
        {
          "atom_index": 2478,
          "name": "CD1",
          "element": "C",
          "coord": [
            3.0820999145507812,
            1.1476999521255493,
            0.2791999876499176
          ]
        },
        {
          "atom_index": 2479,
          "name": "CD2",
          "element": "C",
          "coord": [
            3.05049991607666,
            0.9617999792098999,
            0.4244999885559082
          ]
        },
        {
          "atom_index": 2480,
          "name": "CE1",
          "element": "C",
          "coord": [
            2.9779999256134033,
            1.214400053024292,
            0.3416000008583069
          ]
        },
        {
          "atom_index": 2481,
          "name": "CE2",
          "element": "C",
          "coord": [
            2.946899890899658,
            1.0277999639511108,
            0.48730000853538513
          ]
        },
        {
          "atom_index": 2482,
          "name": "CZ",
          "element": "C",
          "coord": [
            2.910599946975708,
            1.1541999578475952,
            0.44609999656677246
          ]
        }
      ]
    },
    {
      "id": "H:107",
      "chain": "H",
      "resseq": 107,
      "icode": "",
      "resname": "ASP",
      "hetflag": " ",
      "sasa": 0.0,
      "atoms": [
        {
          "atom_index": 2483,
          "name": "N",
          "element": "N",
          "coord": [
            3.4303998947143555,
            0.6791999936103821,
            0.35850000381469727
          ]
        },
        {
          "atom_index": 2484,
          "name": "CA",
          "element": "C",
          "coord": [
            3.497499942779541,
            0.5569999814033508,
            0.313400000333786
          ]
        },
        {
          "atom_index": 2485,
          "name": "C",
          "element": "C",
          "coord": [
            3.456700086593628,
            0.5174000263214111,
            0.17219999432563782
          ]
        },
        {
          "atom_index": 2486,
          "name": "O",
          "element": "O",
          "coord": [
            3.533900022506714,
            0.5299999713897705,
            0.07680000364780426
          ]
        },
        {
          "atom_index": 2487,
          "name": "CB",
          "element": "C",
          "coord": [
            3.461899995803833,
            0.4408000111579895,
            0.4065999984741211
          ]
        },
        {
          "atom_index": 2488,
          "name": "CG",
          "element": "C",
          "coord": [
            3.575200080871582,
            0.4018000066280365,
            0.4993000030517578
          ]
        },
        {
          "atom_index": 2489,
          "name": "OD1",
          "element": "O",
          "coord": [
            3.6926000118255615,
            0.4246000051498413,
            0.46399998664855957
          ]
        },
        {
          "atom_index": 2490,
          "name": "OD2",
          "element": "O",
          "coord": [
            3.5467000007629395,
            0.3458000123500824,
            0.607200026512146
          ]
        }
      ]
    },
    {
      "id": "H:108",
      "chain": "H",
      "resseq": 108,
      "icode": "",
      "resname": "PHE",
      "hetflag": " ",
      "sasa": 0.0,
      "atoms": [
        {
          "atom_index": 2491,
          "name": "N",
          "element": "N",
          "coord": [
            3.3340001106262207,
            0.4675000011920929,
            0.1615999937057495
          ]
        },
        {
          "atom_index": 2492,
          "name": "CA",
          "element": "C",
          "coord": [
            3.2818000316619873,
            0.4124000072479248,
            0.03750000149011612
          ]
        },
        {
          "atom_index": 2493,
          "name": "C",
          "element": "C",
          "coord": [
            3.1521999835968018,
            0.48260000348091125,
            -0.0008999999845400453
          ]
        },
        {
          "atom_index": 2494,
          "name": "O",
          "element": "O",
          "coord": [
            3.0843000411987305,
            0.5400000214576721,
            0.08429999649524689
          ]
        },
        {
          "atom_index": 2495,
          "name": "CB",
          "element": "C",
          "coord": [
            3.258500099182129,
            0.26179999113082886,
            0.05350000038743019
          ]
        },
        {
          "atom_index": 2496,
          "name": "CG",
          "element": "C",
          "coord": [
            3.3828999996185303,
            0.18469999730587006,
            0.08919999748468399
          ]
        },
        {
          "atom_index": 2497,
          "name": "CD1",
          "element": "C",
          "coord": [
            3.4577999114990234,
            0.12219999730587006,
            -0.009200000204145908
          ]
        },
        {
          "atom_index": 2498,
          "name": "CD2",
          "element": "C",
          "coord": [
            3.425299882888794,
            0.17569999396800995,
            0.2207999974489212
          ]
        },
        {
          "atom_index": 2499,
          "name": "CE1",
          "element": "C",
          "coord": [
            3.5722999572753906,
            0.051600001752376556,
            0.023399999365210533
          ]
        },
        {
          "atom_index": 2500,
          "name": "CE2",
          "element": "C",
          "coord": [
            3.539599895477295,
            0.10530000180006027,
            0.25369998812675476
          ]
        },
        {
          "atom_index": 2501,
          "name": "CZ",
          "element": "C",
          "coord": [
            3.6129000186920166,
            0.04320000112056732,
            0.15489999949932098
          ]
        }
      ]
    },
    {
      "id": "H:109",
      "chain": "H",
      "resseq": 109,
      "icode": "",
      "resname": "TRP",
      "hetflag": " ",
      "sasa": 0.0,
      "atoms": [
        {
          "atom_index": 2502,
          "name": "N",
          "element": "N",
          "coord": [
            3.118799924850464,
            0.4788999855518341,
            -0.12939999997615814
          ]
        },
        {
          "atom_index": 2503,
          "name": "CA",
          "element": "C",
          "coord": [
            3.0007998943328857,
            0.5489000082015991,
            -0.17820000648498535
          ]
        },
        {
          "atom_index": 2504,
          "name": "C",
          "element": "C",
          "coord": [
            2.8998000621795654,
            0.45730000734329224,
            -0.24629999697208405
          ]
        },
        {
          "atom_index": 2505,
          "name": "O",
          "element": "O",
          "coord": [
            2.9370999336242676,
            0.362199991941452,
            -0.31470000743865967
          ]
        },
        {
          "atom_index": 2506,
          "name": "CB",
          "element": "C",
          "coord": [
            3.0416998863220215,
            0.6608999967575073,
            -0.274399995803833
          ]
        },
        {
          "atom_index": 2507,
          "name": "CG",
          "element": "C",
          "coord": [
            3.126300096511841,
            0.7677000164985657,
            -0.21080000698566437
          ]
        },
        {
          "atom_index": 2508,
          "name": "CD1",
          "element": "C",
          "coord": [
            3.2534000873565674,
            0.7537000179290771,
            -0.16349999606609344
          ]
        },
        {
          "atom_index": 2509,
          "name": "CD2",
          "element": "C",
          "coord": [
            3.0901999473571777,
            0.9047999978065491,
            -0.18850000202655792
          ]
        },
        {
          "atom_index": 2510,
          "name": "NE1",
          "element": "N",
          "coord": [
            3.2988998889923096,
            0.8733999729156494,
            -0.11230000108480453
          ]
        },
        {
          "atom_index": 2511,
          "name": "CE2",
          "element": "C",
          "coord": [
            3.2005999088287354,
            0.9678000211715698,
            -0.12680000066757202
          ]
        },
        {
          "atom_index": 2512,
          "name": "CE3",
          "element": "C",
          "coord": [
            2.9753000736236572,
            0.9807000160217285,
            -0.21459999680519104
          ]
        },
        {
          "atom_index": 2513,
          "name": "CZ2",
          "element": "C",
          "coord": [
            3.199199914932251,
            1.1024999618530273,
            -0.09099999815225601
          ]
        },
        {
          "atom_index": 2514,
          "name": "CZ3",
          "element": "C",
          "coord": [
            2.9746999740600586,
            1.1146999597549438,
            -0.1785999983549118
          ]
        },
        {
          "atom_index": 2515,
          "name": "CH2",
          "element": "C",
          "coord": [
            3.085700035095215,
            1.173699975013733,
            -0.1177000030875206
          ]
        }
      ]
    },
    {
      "id": "H:110",
      "chain": "H",
      "resseq": 110,
      "icode": "",
      "resname": "GLY",
      "hetflag": " ",
      "sasa": 0.0,
      "atoms": [
        {
          "atom_index": 2516,
          "name": "N",
          "element": "N",
          "coord": [
            2.7716000080108643,
            0.48660001158714294,
            -0.22609999775886536
          ]
        },
        {
          "atom_index": 2517,
          "name": "CA",
          "element": "C",
          "coord": [
            2.6665000915527344,
            0.4230000078678131,
            -0.3028999865055084
          ]
        },
        {
          "atom_index": 2518,
          "name": "C",
          "element": "C",
          "coord": [
            2.6747000217437744,
            0.47350001335144043,
            -0.4456999897956848
          ]
        },
        {
          "atom_index": 2519,
          "name": "O",
          "element": "O",
          "coord": [
            2.7437000274658203,
            0.5720000267028809,
            -0.4722999930381775
          ]
        }
      ]
    },
    {
      "id": "H:111",
      "chain": "H",
      "resseq": 111,
      "icode": "",
      "resname": "GLN",
      "hetflag": " ",
      "sasa": 0.0,
      "atoms": [
        {
          "atom_index": 2520,
          "name": "N",
          "element": "N",
          "coord": [
            2.606100082397461,
            0.40709999203681946,
            -0.5379999876022339
          ]
        },
        {
          "atom_index": 2521,
          "name": "CA",
          "element": "C",
          "coord": [
            2.615000009536743,
            0.44589999318122864,
            -0.6783999800682068
          ]
        },
        {
          "atom_index": 2522,
          "name": "C",
          "element": "C",
          "coord": [
            2.5255000591278076,
            0.5658000111579895,
            -0.7084000110626221
          ]
        },
        {
          "atom_index": 2523,
          "name": "O",
          "element": "O",
          "coord": [
            2.533099889755249,
            0.6251000165939331,
            -0.8159999847412109
          ]
        },
        {
          "atom_index": 2524,
          "name": "CB",
          "element": "C",
          "coord": [
            2.5794999599456787,
            0.3287999927997589,
            -0.7700999975204468
          ]
        },
        {
          "atom_index": 2525,
          "name": "CG",
          "element": "C",
          "coord": [
            2.4309000968933105,
            0.31360000371932983,
            -0.7972999811172485
          ]
        },
        {
          "atom_index": 2526,
          "name": "CD",
          "element": "C",
          "coord": [
            2.3564000129699707,
            0.24420000612735748,
            -0.6848999857902527
          ]
        },
        {
          "atom_index": 2527,
          "name": "OE1",
          "element": "O",
          "coord": [
            2.4072000980377197,
            0.2305999994277954,
            -0.5734000205993652
          ]
        },
        {
          "atom_index": 2528,
          "name": "NE2",
          "element": "N",
          "coord": [
            2.2348999977111816,
            0.19939999282360077,
            -0.7141000032424927
          ]
        }
      ]
    },
    {
      "id": "H:112",
      "chain": "H",
      "resseq": 112,
      "icode": "",
      "resname": "GLY",
      "hetflag": " ",
      "sasa": 0.0,
      "atoms": [
        {
          "atom_index": 2529,
          "name": "N",
          "element": "N",
          "coord": [
            2.440000057220459,
            0.6004999876022339,
            -0.6128000020980835
          ]
        },
        {
          "atom_index": 2530,
          "name": "CA",
          "element": "C",
          "coord": [
            2.3561999797821045,
            0.7184000015258789,
            -0.6244000196456909
          ]
        },
        {
          "atom_index": 2531,
          "name": "C",
          "element": "C",
          "coord": [
            2.21560001373291,
            0.6912999749183655,
            -0.6736999750137329
          ]
        },
        {
          "atom_index": 2532,
          "name": "O",
          "element": "O",
          "coord": [
            2.191800117492676,
            0.5992000102996826,
            -0.7519000172615051
          ]
        }
      ]
    },
    {
      "id": "H:113",
      "chain": "H",
      "resseq": 113,
      "icode": "",
      "resname": "THR",
      "hetflag": " ",
      "sasa": 0.0,
      "atoms": [
        {
          "atom_index": 2533,
          "name": "N",
          "element": "N",
          "coord": [
            2.121500015258789,
            0.7724000215530396,
            -0.6266999840736389
          ]
        },
        {
          "atom_index": 2534,
          "name": "CA",
          "element": "C",
          "coord": [
            1.983199954032898,
            0.7638000249862671,
            -0.671500027179718
          ]
        },
        {
          "atom_index": 2535,
          "name": "C",
          "element": "C",
          "coord": [
            1.9423999786376953,
            0.894599974155426,
            -0.7376000285148621
          ]
        },
        {
          "atom_index": 2536,
          "name": "O",
          "element": "O",
          "coord": [
            1.932800054550171,
            0.9980000257492065,
            -0.6712999939918518
          ]
        },
        {
          "atom_index": 2537,
          "name": "CB",
          "element": "C",
          "coord": [
            1.8867000341415405,
            0.7378000020980835,
            -0.5547000169754028
          ]
        },
        {
          "atom_index": 2538,
          "name": "OG1",
          "element": "O",
          "coord": [
            1.9104000329971313,
            0.6075000166893005,
            -0.5001999735832214
          ]
        },
        {
          "atom_index": 2539,
          "name": "CG2",
          "element": "C",
          "coord": [
            1.7430000305175781,
            0.7468000054359436,
            -0.6029000282287598
          ]
        }
      ]
    },
    {
      "id": "H:114",
      "chain": "H",
      "resseq": 114,
      "icode": "",
      "resname": "LEU",
      "hetflag": " ",
      "sasa": 0.0,
      "atoms": [
        {
          "atom_index": 2540,
          "name": "N",
          "element": "N",
          "coord": [
            1.9182000160217285,
            0.8909000158309937,
            -0.8680999875068665
          ]
        },
        {
          "atom_index": 2541,
          "name": "CA",
          "element": "C",
          "coord": [
            1.8704999685287476,
            1.0099999904632568,
            -0.9369000196456909
          ]
        },
        {
          "atom_index": 2542,
          "name": "C",
          "element": "C",
          "coord": [
            1.7273000478744507,
            1.0405000448226929,
            -0.8946999907493591
          ]
        },
        {
          "atom_index": 2543,
          "name": "O",
          "element": "O",
          "coord": [
            1.6406999826431274,
            0.9532999992370605,
            -0.8968999981880188
          ]
        },
        {
          "atom_index": 2544,
          "name": "CB",
          "element": "C",
          "coord": [
            1.8798999786376953,
            0.9943000078201294,
            -1.0887999534606934
          ]
        },
        {
          "atom_index": 2545,
          "name": "CG",
          "element": "C",
          "coord": [
            1.8380000591278076,
            1.1181999444961548,
            -1.1684999465942383
          ]
        },
        {
          "atom_index": 2546,
          "name": "CD1",
          "element": "C",
          "coord": [
            1.9072999954223633,
            1.2425999641418457,
            -1.1152000427246094
          ]
        },
        {
          "atom_index": 2547,
          "name": "CD2",
          "element": "C",
          "coord": [
            1.8662999868392944,
            1.0997999906539917,
            -1.3169000148773193
          ]
        }
      ]
    },
    {
      "id": "H:115",
      "chain": "H",
      "resseq": 115,
      "icode": "",
      "resname": "VAL",
      "hetflag": " ",
      "sasa": 0.0,
      "atoms": [
        {
          "atom_index": 2548,
          "name": "N",
          "element": "N",
          "coord": [
            1.7034000158309937,
            1.1648000478744507,
            -0.8547000288963318
          ]
        },
        {
          "atom_index": 2549,
          "name": "CA",
          "element": "C",
          "coord": [
            1.5710999965667725,
            1.2066999673843384,
            -0.8105000257492065
          ]
        },
        {
          "atom_index": 2550,
          "name": "C",
          "element": "C",
          "coord": [
            1.5219999551773071,
            1.323199987411499,
            -0.8952999711036682
          ]
        },
        {
          "atom_index": 2551,
          "name": "O",
          "element": "O",
          "coord": [
            1.5821000337600708,
            1.430400013923645,
            -0.8949999809265137
          ]
        },
        {
          "atom_index": 2552,
          "name": "CB",
          "element": "C",
          "coord": [
            1.5715999603271484,
            1.2484999895095825,
            -0.6622999906539917
          ]
        },
        {
          "atom_index": 2553,
          "name": "CG1",
          "element": "C",
          "coord": [
            1.4383000135421753,
            1.3111000061035156,
            -0.6241000294685364
          ]
        },
        {
          "atom_index": 2554,
          "name": "CG2",
          "element": "C",
          "coord": [
            1.6028000116348267,
            1.1289000511169434,
            -0.5735999941825867
          ]
        }
      ]
    },
    {
      "id": "H:116",
      "chain": "H",
      "resseq": 116,
      "icode": "",
      "resname": "THR",
      "hetflag": " ",
      "sasa": 0.0,
      "atoms": [
        {
          "atom_index": 2555,
          "name": "N",
          "element": "N",
          "coord": [
            1.4127999544143677,
            1.3016999959945679,
            -0.9682999849319458
          ]
        },
        {
          "atom_index": 2556,
          "name": "CA",
          "element": "C",
          "coord": [
            1.357699990272522,
            1.4043999910354614,
            -1.055799961090088
          ]
        },
        {
          "atom_index": 2557,
          "name": "C",
          "element": "C",
          "coord": [
            1.2166999578475952,
            1.445099949836731,
            -1.013800024986267
          ]
        },
        {
          "atom_index": 2558,
          "name": "O",
          "element": "O",
          "coord": [
            1.1223000288009644,
            1.3664000034332275,
            -1.0220999717712402
          ]
        },
        {
          "atom_index": 2559,
          "name": "CB",
          "element": "C",
          "coord": [
            1.3547999858856201,
            1.3581000566482544,
            -1.2024999856948853
          ]
        },
        {
          "atom_index": 2560,
          "name": "OG1",
          "element": "O",
          "coord": [
            1.4642000198364258,
            1.2688000202178955,
            -1.2267999649047852
          ]
        },
        {
          "atom_index": 2561,
          "name": "CG2",
          "element": "C",
          "coord": [
            1.3652000427246094,
            1.4778000116348267,
            -1.2960000038146973
          ]
        }
      ]
    },
    {
      "id": "H:117",
      "chain": "H",
      "resseq": 117,
      "icode": "",
      "resname": "VAL",
      "hetflag": " ",
      "sasa": 0.0,
      "atoms": [
        {
          "atom_index": 2562,
          "name": "N",
          "element": "N",
          "coord": [
            1.204200029373169,
            1.569100022315979,
            -0.9682999849319458
          ]
        },
        {
          "atom_index": 2563,
          "name": "CA",
          "element": "C",
          "coord": [
            1.0765999555587769,
            1.6240999698638916,
            -0.9254000186920166
          ]
        },
        {
          "atom_index": 2564,
          "name": "C",
          "element": "C",
          "coord": [
            1.027999997138977,
            1.7249000072479248,
            -1.0289000272750854
          ]
        },
        {
          "atom_index": 2565,
          "name": "O",
          "element": "O",
          "coord": [
            1.0916999578475952,
            1.8279999494552612,
            -1.0503000020980835
          ]
        },
        {
          "atom_index": 2566,
          "name": "CB",
          "element": "C",
          "coord": [
            1.0894999504089355,
            1.694200038909912,
            -0.7886000275611877
          ]
        },
        {
          "atom_index": 2567,
          "name": "CG1",
          "element": "C",
          "coord": [
            0.9520999789237976,
            1.7202999591827393,
            -0.7287999987602234
          ]
        },
        {
          "atom_index": 2568,
          "name": "CG2",
          "element": "C",
          "coord": [
            1.173799991607666,
            1.6102999448776245,
            -0.6940000057220459
          ]
        }
      ]
    },
    {
      "id": "H:118",
      "chain": "H",
      "resseq": 118,
      "icode": "",
      "resname": "SER",
      "hetflag": " ",
      "sasa": 0.0,
      "atoms": [
        {
          "atom_index": 2569,
          "name": "N",
          "element": "N",
          "coord": [
            0.9157000184059143,
            1.694700002670288,
            -1.0936000347137451
          ]
        },
        {
          "atom_index": 2570,
          "name": "CA",
          "element": "C",
          "coord": [
            0.8634999990463257,
            1.7805999517440796,
            -1.1998000144958496
          ]
        },
        {
          "atom_index": 2571,
          "name": "C",
          "element": "C",
          "coord": [
            0.7153000235557556,
            1.756700038909912,
            -1.228600025177002
          ]
        },
        {
          "atom_index": 2572,
          "name": "O",
          "element": "O",
          "coord": [
            0.661300003528595,
            1.6497000455856323,
            -1.2002999782562256
          ]
        },
        {
          "atom_index": 2573,
          "name": "CB",
          "element": "C",
          "coord": [
            0.9452000260353088,
            1.7618999481201172,
            -1.3279999494552612
          ]
        },
        {
          "atom_index": 2574,
          "name": "OG",
          "element": "O",
          "coord": [
            0.8884999752044678,
            1.8336999416351318,
            -1.4358999729156494
          ]
        }
      ]
    },
    {
      "id": "H:119",
      "chain": "H",
      "resseq": 119,
      "icode": "",
      "resname": "SER",
      "hetflag": " ",
      "sasa": 2.542249917984009,
      "atoms": [
        {
          "atom_index": 2575,
          "name": "N",
          "element": "N",
          "coord": [
            0.6504999995231628,
            1.8574999570846558,
            -1.2860000133514404
          ]
        },
        {
          "atom_index": 2576,
          "name": "CA",
          "element": "C",
          "coord": [
            0.5085999965667725,
            1.8497999906539917,
            -1.3186999559402466
          ]
        },
        {
          "atom_index": 2577,
          "name": "C",
          "element": "C",
          "coord": [
            0.4862000048160553,
            1.7984999418258667,
            -1.4608999490737915
          ]
        },
        {
          "atom_index": 2578,
          "name": "O",
          "element": "O",
          "coord": [
            0.3765999972820282,
            1.7538000345230103,
            -1.4947999715805054
          ]
        },
        {
          "atom_index": 2579,
          "name": "CB",
          "element": "C",
          "coord": [
            0.4426000118255615,
            1.9865000247955322,
            -1.301900029182434
          ]
        },
        {
          "atom_index": 2580,
          "name": "OG",
          "element": "O",
          "coord": [
            0.5099999904632568,
            2.0845000743865967,
            -1.3782999515533447
          ]
        }
      ]
    },
    {
      "id": "H:120",
      "chain": "H",
      "resseq": 120,
      "icode": "",
      "resname": "SER",
      "hetflag": " ",
      "sasa": 0.0,
      "atoms": [
        {
          "atom_index": 2581,
          "name": "N",
          "element": "N",
          "coord": [
            0.5903000235557556,
            1.805400013923645,
            -1.5433000326156616
          ]
        },
        {
          "atom_index": 2582,
          "name": "CA",
          "element": "C",
          "coord": [
            0.5824000239372253,
            1.7591999769210815,
            -1.6815999746322632
          ]
        },
        {
          "atom_index": 2583,
          "name": "C",
          "element": "C",
          "coord": [
            0.5533000230789185,
            1.6095999479293823,
            -1.6887999773025513
          ]
        },
        {
          "atom_index": 2584,
          "name": "O",
          "element": "O",
          "coord": [
            0.6171000003814697,
            1.5295000076293945,
            -1.620300054550171
          ]
        },
        {
          "atom_index": 2585,
          "name": "CB",
          "element": "C",
          "coord": [
            0.7113999724388123,
            1.792099952697754,
            -1.7574000358581543
          ]
        },
        {
          "atom_index": 2586,
          "name": "OG",
          "element": "O",
          "coord": [
            0.7300000190734863,
            1.9321000576019287,
            -1.7698999643325806
          ]
        }
      ]
    },
    {
      "id": "H:121",
      "chain": "H",
      "resseq": 121,
      "icode": "",
      "resname": "SER",
      "hetflag": " ",
      "sasa": 3.531344175338745,
      "atoms": [
        {
          "atom_index": 2587,
          "name": "N",
          "element": "N",
          "coord": [
            0.45669999718666077,
            1.572700023651123,
            -1.7724000215530396
          ]
        },
        {
          "atom_index": 2588,
          "name": "CA",
          "element": "C",
          "coord": [
            0.414000004529953,
            1.4336999654769897,
            -1.7842999696731567
          ]
        },
        {
          "atom_index": 2589,
          "name": "C",
          "element": "C",
          "coord": [
            0.5253999829292297,
            1.343999981880188,
            -1.836899995803833
          ]
        },
        {
          "atom_index": 2590,
          "name": "O",
          "element": "O",
          "coord": [
            0.600600004196167,
            1.3825000524520874,
            -1.9263999462127686
          ]
        },
        {
          "atom_index": 2591,
          "name": "CB",
          "element": "C",
          "coord": [
            0.29100000858306885,
            1.4221999645233154,
            -1.8747999668121338
          ]
        },
        {
          "atom_index": 2592,
          "name": "OG",
          "element": "O",
          "coord": [
            0.17599999904632568,
            1.4752000570297241,
            -1.8114999532699585
          ]
        }
      ]
    },
    {
      "id": "H:122",
      "chain": "H",
      "resseq": 122,
      "icode": "",
      "resname": "THR",
      "hetflag": " ",
      "sasa": 0.18917915225028992,
      "atoms": [
        {
          "atom_index": 2593,
          "name": "N",
          "element": "N",
          "coord": [
            0.535099983215332,
            1.2240999937057495,
            -1.780400037765503
          ]
        },
        {
          "atom_index": 2594,
          "name": "CA",
          "element": "C",
          "coord": [
            0.6323000192642212,
            1.1253999471664429,
            -1.8250000476837158
          ]
        },
        {
          "atom_index": 2595,
          "name": "C",
          "element": "C",
          "coord": [
            0.5952000021934509,
            1.0738999843597412,
            -1.9634000062942505
          ]
        },
        {
          "atom_index": 2596,
          "name": "O",
          "element": "O",
          "coord": [
            0.47909998893737793,
            1.0434999465942383,
            -1.990399956703186
          ]
        },
        {
          "atom_index": 2597,
          "name": "CB",
          "element": "C",
          "coord": [
            0.6416000127792358,
            1.0068999528884888,
            -1.7271000146865845
          ]
        },
        {
          "atom_index": 2598,
          "name": "OG1",
          "element": "O",
          "coord": [
            0.7062000036239624,
            1.0496000051498413,
            -1.6065000295639038
          ]
        },
        {
          "atom_index": 2599,
          "name": "CG2",
          "element": "C",
          "coord": [
            0.7210000157356262,
            0.8927000164985657,
            -1.788599967956543
          ]
        }
      ]
    },
    {
      "id": "H:123",
      "chain": "H",
      "resseq": 123,
      "icode": "",
      "resname": "LYS",
      "hetflag": " ",
      "sasa": 0.548512876033783,
      "atoms": [
        {
          "atom_index": 2600,
          "name": "N",
          "element": "N",
          "coord": [
            0.6945000290870667,
            1.0645999908447266,
            -2.051100015640259
          ]
        },
        {
          "atom_index": 2601,
          "name": "CA",
          "element": "C",
          "coord": [
            0.6710000038146973,
            1.019700050354004,
            -2.1875
          ]
        },
        {
          "atom_index": 2602,
          "name": "C",
          "element": "C",
          "coord": [
            0.7775999903678894,
            0.9196000099182129,
            -2.2314999103546143
          ]
        },
        {
          "atom_index": 2603,
          "name": "O",
          "element": "O",
          "coord": [
            0.8973000049591064,
            0.9453999996185303,
            -2.2195000648498535
          ]
        },
        {
          "atom_index": 2604,
          "name": "CB",
          "element": "C",
          "coord": [
            0.6664000153541565,
            1.1396000385284424,
            -2.2822000980377197
          ]
        },
        {
          "atom_index": 2605,
          "name": "CG",
          "element": "C",
          "coord": [
            0.5929999947547913,
            1.114300012588501,
            -2.4126999378204346
          ]
        },
        {
          "atom_index": 2606,
          "name": "CD",
          "element": "C",
          "coord": [
            0.6862999796867371,
            1.063099980354309,
            -2.520699977874756
          ]
        },
        {
          "atom_index": 2607,
          "name": "CE",
          "element": "C",
          "coord": [
            0.6122000217437744,
            1.0484000444412231,
            -2.652600049972534
          ]
        },
        {
          "atom_index": 2608,
          "name": "NZ",
          "element": "N",
          "coord": [
            0.7001000046730042,
            0.9998999834060669,
            -2.762500047683716
          ]
        }
      ]
    },
    {
      "id": "H:124",
      "chain": "H",
      "resseq": 124,
      "icode": "",
      "resname": "GLY",
      "hetflag": " ",
      "sasa": 0.0,
      "atoms": [
        {
          "atom_index": 2609,
          "name": "N",
          "element": "N",
          "coord": [
            0.7329000234603882,
            0.8048999905586243,
            -2.281599998474121
          ]
        },
        {
          "atom_index": 2610,
          "name": "CA",
          "element": "C",
          "coord": [
            0.822700023651123,
            0.6998999714851379,
            -2.326200008392334
          ]
        },
        {
          "atom_index": 2611,
          "name": "C",
          "element": "C",
          "coord": [
            0.8823999762535095,
            0.7297999858856201,
            -2.4623000621795654
          ]
        },
        {
          "atom_index": 2612,
          "name": "O",
          "element": "O",
          "coord": [
            0.8134999871253967,
            0.7803999781608582,
            -2.5506999492645264
          ]
        }
      ]
    },
    {
      "id": "H:125",
      "chain": "H",
      "resseq": 125,
      "icode": "",
      "resname": "PRO",
      "hetflag": " ",
      "sasa": 0.0,
      "atoms": [
        {
          "atom_index": 2613,
          "name": "N",
          "element": "N",
          "coord": [
            1.0117000341415405,
            0.6988999843597412,
            -2.47979998588562
          ]
        },
        {
          "atom_index": 2614,
          "name": "CA",
          "element": "C",
          "coord": [
            1.0842000246047974,
            0.7290999889373779,
            -2.6036999225616455
          ]
        },
        {
          "atom_index": 2615,
          "name": "C",
          "element": "C",
          "coord": [
            1.0404000282287598,
            0.6431000232696533,
            -2.7214999198913574
          ]
        },
        {
          "atom_index": 2616,
          "name": "O",
          "element": "O",
          "coord": [
            0.9769999980926514,
            0.5392000079154968,
            -2.7035999298095703
          ]
        },
        {
          "atom_index": 2617,
          "name": "CB",
          "element": "C",
          "coord": [
            1.228700041770935,
            0.6935999989509583,
            -2.5673999786376953
          ]
        },
        {
          "atom_index": 2618,
          "name": "CG",
          "element": "C",
          "coord": [
            1.2142000198364258,
            0.5909000039100647,
            -2.4591000080108643
          ]
        },
        {
          "atom_index": 2619,
          "name": "CD",
          "element": "C",
          "coord": [
            1.1023000478744507,
            0.6459000110626221,
            -2.3766000270843506
          ]
        }
      ]
    },
    {
      "id": "H:126",
      "chain": "H",
      "resseq": 126,
      "icode": "",
      "resname": "SER",
      "hetflag": " ",
      "sasa": 0.0630597174167633,
      "atoms": [
        {
          "atom_index": 2620,
          "name": "N",
          "element": "N",
          "coord": [
            1.0746999979019165,
            0.6877999901771545,
            -2.8417000770568848
          ]
        },
        {
          "atom_index": 2621,
          "name": "CA",
          "element": "C",
          "coord": [
            1.0614999532699585,
            0.6051999926567078,
            -2.9607999324798584
          ]
        },
        {
          "atom_index": 2622,
          "name": "C",
          "element": "C",
          "coord": [
            1.2015000581741333,
            0.5823000073432922,
            -3.0160999298095703
          ]
        },
        {
          "atom_index": 2623,
          "name": "O",
          "element": "O",
          "coord": [
            1.2842999696731567,
            0.6732000112533569,
            -3.0148000717163086
          ]
        },
        {
          "atom_index": 2624,
          "name": "CB",
          "element": "C",
          "coord": [
            0.9735000133514404,
            0.6736000180244446,
            -3.0652999877929688
          ]
        },
        {
          "atom_index": 2625,
          "name": "OG",
          "element": "O",
          "coord": [
            0.8436999917030334,
            0.6984000205993652,
            -3.0139999389648438
          ]
        }
      ]
    },
    {
      "id": "H:127",
      "chain": "H",
      "resseq": 127,
      "icode": "",
      "resname": "VAL",
      "hetflag": " ",
      "sasa": 0.0,
      "atoms": [
        {
          "atom_index": 2626,
          "name": "N",
          "element": "N",
          "coord": [
            1.2283999919891357,
            0.46129998564720154,
            -3.064199924468994
          ]
        },
        {
          "atom_index": 2627,
          "name": "CA",
          "element": "C",
          "coord": [
            1.3638999462127686,
            0.4255000054836273,
            -3.1054999828338623
          ]
        },
        {
          "atom_index": 2628,
          "name": "C",
          "element": "C",
          "coord": [
            1.374899983406067,
            0.3896999955177307,
            -3.253999948501587
          ]
        },
        {
          "atom_index": 2629,
          "name": "O",
          "element": "O",
          "coord": [
            1.3083000183105469,
            0.29809999465942383,
            -3.3025999069213867
          ]
        },
        {
          "atom_index": 2630,
          "name": "CB",
          "element": "C",
          "coord": [
            1.4193999767303467,
            0.3102000057697296,
            -3.0195999145507812
          ]
        },
        {
          "atom_index": 2631,
          "name": "CG1",
          "element": "C",
          "coord": [
            1.5604000091552734,
            0.27559998631477356,
            -3.0625
          ]
        },
        {
          "atom_index": 2632,
          "name": "CG2",
          "element": "C",
          "coord": [
            1.4163999557495117,
            0.3481999933719635,
            -2.8722000122070312
          ]
        }
      ]
    },
    {
      "id": "H:128",
      "chain": "H",
      "resseq": 128,
      "icode": "",
      "resname": "PHE",
      "hetflag": " ",
      "sasa": 0.0,
      "atoms": [
        {
          "atom_index": 2633,
          "name": "N",
          "element": "N",
          "coord": [
            1.4599000215530396,
            0.4634000062942505,
            -3.324700117111206
          ]
        },
        {
          "atom_index": 2634,
          "name": "CA",
          "element": "C",
          "coord": [
            1.4814000129699707,
            0.44179999828338623,
            -3.466900110244751
          ]
        },
        {
          "atom_index": 2635,
          "name": "C",
          "element": "C",
          "coord": [
            1.626099944114685,
            0.4020000100135803,
            -3.4932000637054443
          ]
        },
        {
          "atom_index": 2636,
          "name": "O",
          "element": "O",
          "coord": [
            1.7158000469207764,
            0.43869999051094055,
            -3.4177000522613525
          ]
        },
        {
          "atom_index": 2637,
          "name": "CB",
          "element": "C",
          "coord": [
            1.4455000162124634,
            0.5677000284194946,
            -3.546299934387207
          ]
        },
        {
          "atom_index": 2638,
          "name": "CG",
          "element": "C",
          "coord": [
            1.308899998664856,
            0.6215999722480774,
            -3.5153000354766846
          ]
        },
        {
          "atom_index": 2639,
          "name": "CD1",
          "element": "C",
          "coord": [
            1.1956000328063965,
            0.5543000102043152,
            -3.5576999187469482
          ]
        },
        {
          "atom_index": 2640,
          "name": "CD2",
          "element": "C",
          "coord": [
            1.2936999797821045,
            0.7390999794006348,
            -3.4437999725341797
          ]
        },
        {
          "atom_index": 2641,
          "name": "CE1",
          "element": "C",
          "coord": [
            1.069700002670288,
            0.6032999753952026,
            -3.5290000438690186
          ]
        },
        {
          "atom_index": 2642,
          "name": "CE2",
          "element": "C",
          "coord": [
            1.1684000492095947,
            0.7885000109672546,
            -3.41510009765625
          ]
        },
        {
          "atom_index": 2643,
          "name": "CZ",
          "element": "C",
          "coord": [
            1.0562000274658203,
            0.7206000089645386,
            -3.4577999114990234
          ]
        }
      ]
    },
    {
      "id": "H:129",
      "chain": "H",
      "resseq": 129,
      "icode": "",
      "resname": "PRO",
      "hetflag": " ",
      "sasa": 0.0,
      "atoms": [
        {
          "atom_index": 2644,
          "name": "N",
          "element": "N",
          "coord": [
            1.6490000486373901,
            0.32600000500679016,
            -3.6008999347686768
          ]
        },
        {
          "atom_index": 2645,
          "name": "CA",
          "element": "C",
          "coord": [
            1.7817000150680542,
            0.2727999985218048,
            -3.631700038909912
          ]
        },
        {
          "atom_index": 2646,
          "name": "C",
          "element": "C",
          "coord": [
            1.8634999990463257,
            0.36250001192092896,
            -3.7239999771118164
          ]
        },
        {
          "atom_index": 2647,
          "name": "O",
          "element": "O",
          "coord": [
            1.8135000467300415,
            0.4092000126838684,
            -3.8264000415802
          ]
        },
        {
          "atom_index": 2648,
          "name": "CB",
          "element": "C",
          "coord": [
            1.7477999925613403,
            0.1420000046491623,
            -3.7023000717163086
          ]
        },
        {
          "atom_index": 2649,
          "name": "CG",
          "element": "C",
          "coord": [
            1.6247999668121338,
            0.17730000615119934,
            -3.781899929046631
          ]
        },
        {
          "atom_index": 2650,
          "name": "CD",
          "element": "C",
          "coord": [
            1.5494999885559082,
            0.28220000863075256,
            -3.700500011444092
          ]
        }
      ]
    },
    {
      "id": "H:130",
      "chain": "H",
      "resseq": 130,
      "icode": "",
      "resname": "LEU",
      "hetflag": " ",
      "sasa": 0.0,
      "atoms": [
        {
          "atom_index": 2651,
          "name": "N",
          "element": "N",
          "coord": [
            1.9888999462127686,
            0.38580000400543213,
            -3.6867001056671143
          ]
        },
        {
          "atom_index": 2652,
          "name": "CA",
          "element": "C",
          "coord": [
            2.0843000411987305,
            0.45410001277923584,
            -3.7730000019073486
          ]
        },
        {
          "atom_index": 2653,
          "name": "C",
          "element": "C",
          "coord": [
            2.1628000736236572,
            0.3490999937057495,
            -3.851900100708008
          ]
        },
        {
          "atom_index": 2654,
          "name": "O",
          "element": "O",
          "coord": [
            2.254199981689453,
            0.28619998693466187,
            -3.7990000247955322
          ]
        },
        {
          "atom_index": 2655,
          "name": "CB",
          "element": "C",
          "coord": [
            2.178800106048584,
            0.5415999889373779,
            -3.690000057220459
          ]
        },
        {
          "atom_index": 2656,
          "name": "CG",
          "element": "C",
          "coord": [
            2.1152000427246094,
            0.6553000211715698,
            -3.6087000370025635
          ]
        },
        {
          "atom_index": 2657,
          "name": "CD1",
          "element": "C",
          "coord": [
            2.2167999744415283,
            0.7206000089645386,
            -3.5162999629974365
          ]
        },
        {
          "atom_index": 2658,
          "name": "CD2",
          "element": "C",
          "coord": [
            2.0518999099731445,
            0.758899986743927,
            -3.7000999450683594
          ]
        }
      ]
    },
    {
      "id": "H:131",
      "chain": "H",
      "resseq": 131,
      "icode": "",
      "resname": "ALA",
      "hetflag": " ",
      "sasa": 0.0,
      "atoms": [
        {
          "atom_index": 2659,
          "name": "N",
          "element": "N",
          "coord": [
            2.1254000663757324,
            0.3294000029563904,
            -3.978100061416626
          ]
        },
        {
          "atom_index": 2660,
          "name": "CA",
          "element": "C",
          "coord": [
            2.185699939727783,
            0.2248000055551529,
            -4.060800075531006
          ]
        },
        {
          "atom_index": 2661,
          "name": "C",
          "element": "C",
          "coord": [
            2.3117001056671143,
            0.27239999175071716,
            -4.132999897003174
          ]
        },
        {
          "atom_index": 2662,
          "name": "O",
          "element": "O",
          "coord": [
            2.317199945449829,
            0.38600000739097595,
            -4.180600166320801
          ]
        },
        {
          "atom_index": 2663,
          "name": "CB",
          "element": "C",
          "coord": [
            2.0838000774383545,
            0.1703999936580658,
            -4.160099983215332
          ]
        }
      ]
    },
    {
      "id": "H:132",
      "chain": "H",
      "resseq": 132,
      "icode": "",
      "resname": "PRO",
      "hetflag": " ",
      "sasa": 0.0,
      "atoms": [
        {
          "atom_index": 2664,
          "name": "N",
          "element": "N",
          "coord": [
            2.412899971008301,
            0.18459999561309814,
            -4.14139986038208
          ]
        },
        {
          "atom_index": 2665,
          "name": "CA",
          "element": "C",
          "coord": [
            2.5469000339508057,
            0.21549999713897705,
            -4.193299770355225
          ]
        },
        {
          "atom_index": 2666,
          "name": "C",
          "element": "C",
          "coord": [
            2.5532000064849854,
            0.23010000586509705,
            -4.345200061798096
          ]
        },
        {
          "atom_index": 2667,
          "name": "O",
          "element": "O",
          "coord": [
            2.473599910736084,
            0.17010000348091125,
            -4.416800022125244
          ]
        },
        {
          "atom_index": 2668,
          "name": "CB",
          "element": "C",
          "coord": [
            2.6289000511169434,
            0.09390000253915787,
            -4.151199817657471
          ]
        },
        {
          "atom_index": 2669,
          "name": "CG",
          "element": "C",
          "coord": [
            2.5302999019622803,
            -0.016599999740719795,
            -4.140100002288818
          ]
        },
        {
          "atom_index": 2670,
          "name": "CD",
          "element": "C",
          "coord": [
            2.40120005607605,
            0.044599998742341995,
            -4.096399784088135
          ]
        }
      ]
    },
    {
      "id": "H:133",
      "chain": "H",
      "resseq": 133,
      "icode": "",
      "resname": "SER",
      "hetflag": " ",
      "sasa": 0.0,
      "atoms": [
        {
          "atom_index": 2671,
          "name": "N",
          "element": "N",
          "coord": [
            2.6496999263763428,
            0.30869999527931213,
            -4.392199993133545
          ]
        },
        {
          "atom_index": 2672,
          "name": "CA",
          "element": "C",
          "coord": [
            2.676100015640259,
            0.32600000500679016,
            -4.535099983215332
          ]
        },
        {
          "atom_index": 2673,
          "name": "C",
          "element": "C",
          "coord": [
            2.5485000610351562,
            0.3368000090122223,
            -4.618100166320801
          ]
        },
        {
          "atom_index": 2674,
          "name": "O",
          "element": "O",
          "coord": [
            2.5209999084472656,
            0.2522999942302704,
            -4.70359992980957
          ]
        },
        {
          "atom_index": 2675,
          "name": "CB",
          "element": "C",
          "coord": [
            2.7634999752044678,
            0.2117999941110611,
            -4.587299823760986
          ]
        },
        {
          "atom_index": 2676,
          "name": "OG",
          "element": "O",
          "coord": [
            2.7936999797821045,
            0.22939999401569366,
            -4.724699974060059
          ]
        }
      ]
    },
    {
      "id": "H:137",
      "chain": "H",
      "resseq": 137,
      "icode": "",
      "resname": "THR",
      "hetflag": " ",
      "sasa": 13.300241470336914,
      "atoms": [
        {
          "atom_index": 2677,
          "name": "N",
          "element": "N",
          "coord": [
            3.7049999237060547,
            -0.362199991941452,
            -5.311100006103516
          ]
        },
        {
          "atom_index": 2678,
          "name": "CA",
          "element": "C",
          "coord": [
            3.560499906539917,
            -0.3682999908924103,
            -5.330900192260742
          ]
        },
        {
          "atom_index": 2679,
          "name": "C",
          "element": "C",
          "coord": [
            3.4851999282836914,
            -0.3179999887943268,
            -5.208199977874756
          ]
        },
        {
          "atom_index": 2680,
          "name": "O",
          "element": "O",
          "coord": [
            3.412100076675415,
            -0.219200000166893,
            -5.215099811553955
          ]
        },
        {
          "atom_index": 2681,
          "name": "CB",
          "element": "C",
          "coord": [
            3.51419997215271,
            -0.5113000273704529,
            -5.364299774169922
          ]
        },
        {
          "atom_index": 2682,
          "name": "OG1",
          "element": "O",
          "coord": [
            3.3761000633239746,
            -0.5263000130653381,
            -5.329100131988525
          ]
        },
        {
          "atom_index": 2683,
          "name": "CG2",
          "element": "C",
          "coord": [
            3.597100019454956,
            -0.6132000088691711,
            -5.287600040435791
          ]
        }
      ]
    },
    {
      "id": "H:138",
      "chain": "H",
      "resseq": 138,
      "icode": "",
      "resname": "SER",
      "hetflag": " ",
      "sasa": 0.37835830450057983,
      "atoms": [
        {
          "atom_index": 2684,
          "name": "N",
          "element": "N",
          "coord": [
            3.5037999153137207,
            -0.3865000009536743,
            -5.095799922943115
          ]
        },
        {
          "atom_index": 2685,
          "name": "CA",
          "element": "C",
          "coord": [
            3.4435999393463135,
            -0.3441999852657318,
            -4.96999979019165
          ]
        },
        {
          "atom_index": 2686,
          "name": "C",
          "element": "C",
          "coord": [
            3.5413999557495117,
            -0.36090001463890076,
            -4.854499816894531
          ]
        },
        {
          "atom_index": 2687,
          "name": "O",
          "element": "O",
          "coord": [
            3.643699884414673,
            -0.4284999966621399,
            -4.867300033569336
          ]
        },
        {
          "atom_index": 2688,
          "name": "CB",
          "element": "C",
          "coord": [
            3.315200090408325,
            -0.42250001430511475,
            -4.942399978637695
          ]
        },
        {
          "atom_index": 2689,
          "name": "OG",
          "element": "O",
          "coord": [
            3.2525999546051025,
            -0.3765000104904175,
            -4.823800086975098
          ]
        }
      ]
    },
    {
      "id": "H:139",
      "chain": "H",
      "resseq": 139,
      "icode": "",
      "resname": "GLY",
      "hetflag": " ",
      "sasa": 0.09458957612514496,
      "atoms": [
        {
          "atom_index": 2690,
          "name": "N",
          "element": "N",
          "coord": [
            3.509500026702881,
            -0.2985000014305115,
            -4.741700172424316
          ]
        },
        {
          "atom_index": 2691,
          "name": "CA",
          "element": "C",
          "coord": [
            3.5933001041412354,
            -0.3068999946117401,
            -4.623799800872803
          ]
        },
        {
          "atom_index": 2692,
          "name": "C",
          "element": "C",
          "coord": [
            3.631700038909912,
            -0.1704999953508377,
            -4.570099830627441
          ]
        },
        {
          "atom_index": 2693,
          "name": "O",
          "element": "O",
          "coord": [
            3.6458001136779785,
            -0.07429999858140945,
            -4.645400047302246
          ]
        }
      ]
    },
    {
      "id": "H:140",
      "chain": "H",
      "resseq": 140,
      "icode": "",
      "resname": "GLY",
      "hetflag": " ",
      "sasa": 0.8066365718841553,
      "atoms": [
        {
          "atom_index": 2694,
          "name": "N",
          "element": "N",
          "coord": [
            3.6494998931884766,
            -0.16259999573230743,
            -4.439000129699707
          ]
        },
        {
          "atom_index": 2695,
          "name": "CA",
          "element": "C",
          "coord": [
            3.6840999126434326,
            -0.03750000149011612,
            -4.37470006942749
          ]
        },
        {
          "atom_index": 2696,
          "name": "C",
          "element": "C",
          "coord": [
            3.608599901199341,
            -0.020400000736117363,
            -4.244800090789795
          ]
        },
        {
          "atom_index": 2697,
          "name": "O",
          "element": "O",
          "coord": [
            3.585900068283081,
            -0.1168999969959259,
            -4.171599864959717
          ]
        }
      ]
    },
    {
      "id": "H:141",
      "chain": "H",
      "resseq": 141,
      "icode": "",
      "resname": "THR",
      "hetflag": " ",
      "sasa": 0.22070901095867157,
      "atoms": [
        {
          "atom_index": 2698,
          "name": "N",
          "element": "N",
          "coord": [
            3.5690999031066895,
            0.10320000350475311,
            -4.216300010681152
          ]
        },
        {
          "atom_index": 2699,
          "name": "CA",
          "element": "C",
          "coord": [
            3.4960999488830566,
            0.13339999318122864,
            -4.093900203704834
          ]
        },
        {
          "atom_index": 2700,
          "name": "C",
          "element": "C",
          "coord": [
            3.352099895477295,
            0.17470000684261322,
            -4.123199939727783
          ]
        },
        {
          "atom_index": 2701,
          "name": "O",
          "element": "O",
          "coord": [
            3.3264000415802,
            0.2574000060558319,
            -4.2104997634887695
          ]
        },
        {
          "atom_index": 2702,
          "name": "CB",
          "element": "C",
          "coord": [
            3.5652999877929688,
            0.2442999929189682,
            -4.013400077819824
          ]
        },
        {
          "atom_index": 2703,
          "name": "OG1",
          "element": "O",
          "coord": [
            3.691800117492676,
            0.19689999520778656,
            -3.96589994430542
          ]
        },
        {
          "atom_index": 2704,
          "name": "CG2",
          "element": "C",
          "coord": [
            3.4797000885009766,
            0.2847000062465668,
            -3.8949999809265137
          ]
        }
      ]
    },
    {
      "id": "H:142",
      "chain": "H",
      "resseq": 142,
      "icode": "",
      "resname": "ALA",
      "hetflag": " ",
      "sasa": 0.0,
      "atoms": [
        {
          "atom_index": 2705,
          "name": "N",
          "element": "N",
          "coord": [
            3.2583999633789062,
            0.11580000072717667,
            -4.05019998550415
          ]
        },
        {
          "atom_index": 2706,
          "name": "CA",
          "element": "C",
          "coord": [
            3.1177000999450684,
            0.15109999477863312,
            -4.063700199127197
          ]
        },
        {
          "atom_index": 2707,
          "name": "C",
          "element": "C",
          "coord": [
            3.0641000270843506,
            0.2029000073671341,
            -3.931299924850464
          ]
        },
        {
          "atom_index": 2708,
          "name": "O",
          "element": "O",
          "coord": [
            3.0987000465393066,
            0.15199999511241913,
            -3.8248000144958496
          ]
        },
        {
          "atom_index": 2709,
          "name": "CB",
          "element": "C",
          "coord": [
            3.036799907684326,
            0.03150000050663948,
            -4.111199855804443
          ]
        }
      ]
    },
    {
      "id": "H:143",
      "chain": "H",
      "resseq": 143,
      "icode": "",
      "resname": "ALA",
      "hetflag": " ",
      "sasa": 0.0,
      "atoms": [
        {
          "atom_index": 2710,
          "name": "N",
          "element": "N",
          "coord": [
            2.97979998588562,
            0.3052000105381012,
            -3.9384000301361084
          ]
        },
        {
          "atom_index": 2711,
          "name": "CA",
          "element": "C",
          "coord": [
            2.914299964904785,
            0.35749998688697815,
            -3.8192999362945557
          ]
        },
        {
          "atom_index": 2712,
          "name": "C",
          "element": "C",
          "coord": [
            2.765199899673462,
            0.32820001244544983,
            -3.825000047683716
          ]
        },
        {
          "atom_index": 2713,
          "name": "O",
          "element": "O",
          "coord": [
            2.70169997215271,
            0.3458999991416931,
            -3.928999900817871
          ]
        },
        {
          "atom_index": 2714,
          "name": "CB",
          "element": "C",
          "coord": [
            2.939300060272217,
            0.506600022315979,
            -3.805000066757202
          ]
        }
      ]
    },
    {
      "id": "H:144",
      "chain": "H",
      "resseq": 144,
      "icode": "",
      "resname": "LEU",
      "hetflag": " ",
      "sasa": 0.0,
      "atoms": [
        {
          "atom_index": 2715,
          "name": "N",
          "element": "N",
          "coord": [
            2.7109999656677246,
            0.2815000116825104,
            -3.713200092315674
          ]
        },
        {
          "atom_index": 2716,
          "name": "CA",
          "element": "C",
          "coord": [
            2.56850004196167,
            0.2547999918460846,
            -3.7004001140594482
          ]
        },
        {
          "atom_index": 2717,
          "name": "C",
          "element": "C",
          "coord": [
            2.524399995803833,
            0.2921999990940094,
            -3.5597000122070312
          ]
        },
        {
          "atom_index": 2718,
          "name": "O",
          "element": "O",
          "coord": [
            2.6064000129699707,
            0.2962000072002411,
            -3.4679999351501465
          ]
        },
        {
          "atom_index": 2719,
          "name": "CB",
          "element": "C",
          "coord": [
            2.5390000343322754,
            0.10729999840259552,
            -3.728600025177002
          ]
        },
        {
          "atom_index": 2720,
          "name": "CG",
          "element": "C",
          "coord": [
            2.6201999187469482,
            0.0031999999191612005,
            -3.6512999534606934
          ]
        },
        {
          "atom_index": 2721,
          "name": "CD1",
          "element": "C",
          "coord": [
            2.5617001056671143,
            -0.020899999886751175,
            -3.512700080871582
          ]
        },
        {
          "atom_index": 2722,
          "name": "CD2",
          "element": "C",
          "coord": [
            2.6257998943328857,
            -0.12700000405311584,
            -3.7293999195098877
          ]
        }
      ]
    },
    {
      "id": "H:145",
      "chain": "H",
      "resseq": 145,
      "icode": "",
      "resname": "GLY",
      "hetflag": " ",
      "sasa": 0.0,
      "atoms": [
        {
          "atom_index": 2723,
          "name": "N",
          "element": "N",
          "coord": [
            2.395699977874756,
            0.3199999928474426,
            -3.541599988937378
          ]
        },
        {
          "atom_index": 2724,
          "name": "CA",
          "element": "C",
          "coord": [
            2.3473000526428223,
            0.3594000041484833,
            -3.410599946975708
          ]
        },
        {
          "atom_index": 2725,
          "name": "C",
          "element": "C",
          "coord": [
            2.1972999572753906,
            0.35109999775886536,
            -3.389699935913086
          ]
        },
        {
          "atom_index": 2726,
          "name": "O",
          "element": "O",
          "coord": [
            2.1257998943328857,
            0.28630000352859497,
            -3.4665000438690186
          ]
        }
      ]
    },
    {
      "id": "H:146",
      "chain": "H",
      "resseq": 146,
      "icode": "",
      "resname": "CYS",
      "hetflag": " ",
      "sasa": 0.0,
      "atoms": [
        {
          "atom_index": 2727,
          "name": "N",
          "element": "N",
          "coord": [
            2.150700092315674,
            0.4169999957084656,
            -3.2839999198913574
          ]
        },
        {
          "atom_index": 2728,
          "name": "CA",
          "element": "C",
          "coord": [
            2.009500026702881,
            0.41929998993873596,
            -3.2488999366760254
          ]
        },
        {
          "atom_index": 2729,
          "name": "C",
          "element": "C",
          "coord": [
            1.9677000045776367,
            0.5586000084877014,
            -3.203700065612793
          ]
        },
        {
          "atom_index": 2730,
          "name": "O",
          "element": "O",
          "coord": [
            2.02810001373291,
            0.6164000034332275,
            -3.113300085067749
          ]
        },
        {
          "atom_index": 2731,
          "name": "CB",
          "element": "C",
          "coord": [
            1.9800000190734863,
            0.3179999887943268,
            -3.138200044631958
          ]
        },
        {
          "atom_index": 2732,
          "name": "SG",
          "element": "S",
          "coord": [
            1.968000054359436,
            0.14730000495910645,
            -3.194700002670288
          ]
        }
      ]
    },
    {
      "id": "H:147",
      "chain": "H",
      "resseq": 147,
      "icode": "",
      "resname": "LEU",
      "hetflag": " ",
      "sasa": 0.0,
      "atoms": [
        {
          "atom_index": 2733,
          "name": "N",
          "element": "N",
          "coord": [
            1.863700032234192,
            0.6119999885559082,
            -3.2667999267578125
          ]
        },
        {
          "atom_index": 2734,
          "name": "CA",
          "element": "C",
          "coord": [
            1.8106000423431396,
            0.7425000071525574,
            -3.2302000522613525
          ]
        },
        {
          "atom_index": 2735,
          "name": "C",
          "element": "C",
          "coord": [
            1.6960999965667725,
            0.7246000170707703,
            -3.131700038909912
          ]
        },
        {
          "atom_index": 2736,
          "name": "O",
          "element": "O",
          "coord": [
            1.5930999517440796,
            0.666100025177002,
            -3.1651999950408936
          ]
        },
        {
          "atom_index": 2737,
          "name": "CB",
          "element": "C",
          "coord": [
            1.7628999948501587,
            0.8179000020027161,
            -3.354599952697754
          ]
        },
        {
          "atom_index": 2738,
          "name": "CG",
          "element": "C",
          "coord": [
            1.690500020980835,
            0.9516000151634216,
            -3.335200071334839
          ]
        },
        {
          "atom_index": 2739,
          "name": "CD1",
          "element": "C",
          "coord": [
            1.7714999914169312,
            1.0463999509811401,
            -3.2476999759674072
          ]
        },
        {
          "atom_index": 2740,
          "name": "CD2",
          "element": "C",
          "coord": [
            1.658400058746338,
            1.0159000158309937,
            -3.4697000980377197
          ]
        }
      ]
    },
    {
      "id": "H:148",
      "chain": "H",
      "resseq": 148,
      "icode": "",
      "resname": "VAL",
      "hetflag": " ",
      "sasa": 0.0,
      "atoms": [
        {
          "atom_index": 2741,
          "name": "N",
          "element": "N",
          "coord": [
            1.7148000001907349,
            0.774399995803833,
            -3.0099000930786133
          ]
        },
        {
          "atom_index": 2742,
          "name": "CA",
          "element": "C",
          "coord": [
            1.6138999462127686,
            0.7626000046730042,
            -2.904900074005127
          ]
        },
        {
          "atom_index": 2743,
          "name": "C",
          "element": "C",
          "coord": [
            1.5398999452590942,
            0.8949000239372253,
            -2.8859000205993652
          ]
        },
        {
          "atom_index": 2744,
          "name": "O",
          "element": "O",
          "coord": [
            1.587399959564209,
            0.9851999878883362,
            -2.816699981689453
          ]
        },
        {
          "atom_index": 2745,
          "name": "CB",
          "element": "C",
          "coord": [
            1.676800012588501,
            0.7184000015258789,
            -2.772599935531616
          ]
        },
        {
          "atom_index": 2746,
          "name": "CG1",
          "element": "C",
          "coord": [
            1.5705000162124634,
            0.7023000121116638,
            -2.6658999919891357
          ]
        },
        {
          "atom_index": 2747,
          "name": "CG2",
          "element": "C",
          "coord": [
            1.7517000436782837,
            0.5878999829292297,
            -2.793299913406372
          ]
        }
      ]
    },
    {
      "id": "H:149",
      "chain": "H",
      "resseq": 149,
      "icode": "",
      "resname": "LYS",
      "hetflag": " ",
      "sasa": 0.0,
      "atoms": [
        {
          "atom_index": 2748,
          "name": "N",
          "element": "N",
          "coord": [
            1.4220999479293823,
            0.9049000144004822,
            -2.946500062942505
          ]
        },
        {
          "atom_index": 2749,
          "name": "CA",
          "element": "C",
          "coord": [
            1.3523999452590942,
            1.0322999954223633,
            -2.95740008354187
          ]
        },
        {
          "atom_index": 2750,
          "name": "C",
          "element": "C",
          "coord": [
            1.2444000244140625,
            1.0587999820709229,
            -2.8533999919891357
          ]
        },
        {
          "atom_index": 2751,
          "name": "O",
          "element": "O",
          "coord": [
            1.1799999475479126,
            0.9668999910354614,
            -2.802999973297119
          ]
        },
        {
          "atom_index": 2752,
          "name": "CB",
          "element": "C",
          "coord": [
            1.2914999723434448,
            1.0469000339508057,
            -3.097100019454956
          ]
        },
        {
          "atom_index": 2753,
          "name": "CG",
          "element": "C",
          "coord": [
            1.3487000465393066,
            1.1612999439239502,
            -3.178100109100342
          ]
        },
        {
          "atom_index": 2754,
          "name": "CD",
          "element": "C",
          "coord": [
            1.2480000257492065,
            1.2091000080108643,
            -3.2815001010894775
          ]
        },
        {
          "atom_index": 2755,
          "name": "CE",
          "element": "C",
          "coord": [
            1.267899990081787,
            1.3561999797821045,
            -3.3127999305725098
          ]
        },
        {
          "atom_index": 2756,
          "name": "NZ",
          "element": "N",
          "coord": [
            1.256100058555603,
            1.4402999877929688,
            -3.1905999183654785
          ]
        }
      ]
    },
    {
      "id": "H:150",
      "chain": "H",
      "resseq": 150,
      "icode": "",
      "resname": "ASP",
      "hetflag": " ",
      "sasa": 0.0,
      "atoms": [
        {
          "atom_index": 2757,
          "name": "N",
          "element": "N",
          "coord": [
            1.2269999980926514,
            1.187000036239624,
            -2.822999954223633
          ]
        },
        {
          "atom_index": 2758,
          "name": "CA",
          "element": "C",
          "coord": [
            1.111299991607666,
            1.2371000051498413,
            -2.749500036239624
          ]
        },
        {
          "atom_index": 2759,
          "name": "C",
          "element": "C",
          "coord": [
            1.072700023651123,
            1.1557999849319458,
            -2.6263999938964844
          ]
        },
        {
          "atom_index": 2760,
          "name": "O",
          "element": "O",
          "coord": [
            0.9721999764442444,
            1.0849000215530396,
            -2.6270999908447266
          ]
        },
        {
          "atom_index": 2761,
          "name": "CB",
          "element": "C",
          "coord": [
            0.9918000102043152,
            1.2496000528335571,
            -2.8443000316619873
          ]
        },
        {
          "atom_index": 2762,
          "name": "CG",
          "element": "C",
          "coord": [
            1.0199999809265137,
            1.3420000076293945,
            -2.961400032043457
          ]
        },
        {
          "atom_index": 2763,
          "name": "OD1",
          "element": "O",
          "coord": [
            1.0989999771118164,
            1.4377000331878662,
            -2.9440999031066895
          ]
        },
        {
          "atom_index": 2764,
          "name": "OD2",
          "element": "O",
          "coord": [
            0.9634000062942505,
            1.319000005722046,
            -3.070499897003174
          ]
        }
      ]
    },
    {
      "id": "H:151",
      "chain": "H",
      "resseq": 151,
      "icode": "",
      "resname": "TYR",
      "hetflag": " ",
      "sasa": 0.0,
      "atoms": [
        {
          "atom_index": 2765,
          "name": "N",
          "element": "N",
          "coord": [
            1.1517000198364258,
            1.1684000492095947,
            -2.5202999114990234
          ]
        },
        {
          "atom_index": 2766,
          "name": "CA",
          "element": "C",
          "coord": [
            1.1196000576019287,
            1.1035000085830688,
            -2.3938000202178955
          ]
        },
        {
          "atom_index": 2767,
          "name": "C",
          "element": "C",
          "coord": [
            1.1389000415802002,
            1.1993000507354736,
            -2.2771999835968018
          ]
        },
        {
          "atom_index": 2768,
          "name": "O",
          "element": "O",
          "coord": [
            1.2187000513076782,
            1.2926000356674194,
            -2.2850000858306885
          ]
        },
        {
          "atom_index": 2769,
          "name": "CB",
          "element": "C",
          "coord": [
            1.2065000534057617,
            0.9797000288963318,
            -2.3736000061035156
          ]
        },
        {
          "atom_index": 2770,
          "name": "CG",
          "element": "C",
          "coord": [
            1.354200005531311,
            1.0098999738693237,
            -2.359600067138672
          ]
        },
        {
          "atom_index": 2771,
          "name": "CD1",
          "element": "C",
          "coord": [
            1.4365999698638916,
            1.0161000490188599,
            -2.471100091934204
          ]
        },
        {
          "atom_index": 2772,
          "name": "CD2",
          "element": "C",
          "coord": [
            1.4110000133514404,
            1.0319000482559204,
            -2.2348999977111816
          ]
        },
        {
          "atom_index": 2773,
          "name": "CE1",
          "element": "C",
          "coord": [
            1.5714999437332153,
            1.0432000160217285,
            -2.458699941635132
          ]
        },
        {
          "atom_index": 2774,
          "name": "CE2",
          "element": "C",
          "coord": [
            1.5455000400543213,
            1.0592000484466553,
            -2.221400022506714
          ]
        },
        {
          "atom_index": 2775,
          "name": "CZ",
          "element": "C",
          "coord": [
            1.6253000497817993,
            1.0647000074386597,
            -2.3336000442504883
          ]
        },
        {
          "atom_index": 2776,
          "name": "OH",
          "element": "O",
          "coord": [
            1.7592999935150146,
            1.0918999910354614,
            -2.3203001022338867
          ]
        }
      ]
    },
    {
      "id": "H:152",
      "chain": "H",
      "resseq": 152,
      "icode": "",
      "resname": "PHE",
      "hetflag": " ",
      "sasa": 0.0,
      "atoms": [
        {
          "atom_index": 2777,
          "name": "N",
          "element": "N",
          "coord": [
            1.0654000043869019,
            1.1761000156402588,
            -2.169100046157837
          ]
        },
        {
          "atom_index": 2778,
          "name": "CA",
          "element": "C",
          "coord": [
            1.080399990081787,
            1.2558000087738037,
            -2.0480000972747803
          ]
        },
        {
          "atom_index": 2779,
          "name": "C",
          "element": "C",
          "coord": [
            1.0429999828338623,
            1.1758999824523926,
            -1.9235999584197998
          ]
        },
        {
          "atom_index": 2780,
          "name": "O",
          "element": "O",
          "coord": [
            0.9434999823570251,
            1.103700041770935,
            -1.9235999584197998
          ]
        },
        {
          "atom_index": 2781,
          "name": "CB",
          "element": "C",
          "coord": [
            0.996999979019165,
            1.3838000297546387,
            -2.055000066757202
          ]
        },
        {
          "atom_index": 2782,
          "name": "CG",
          "element": "C",
          "coord": [
            1.0144000053405762,
            1.4737999439239502,
            -1.9355000257492065
          ]
        },
        {
          "atom_index": 2783,
          "name": "CD1",
          "element": "C",
          "coord": [
            0.9386000037193298,
            1.4550000429153442,
            -1.8208999633789062
          ]
        },
        {
          "atom_index": 2784,
          "name": "CD2",
          "element": "C",
          "coord": [
            1.1066999435424805,
            1.5770000219345093,
            -1.9378999471664429
          ]
        },
        {
          "atom_index": 2785,
          "name": "CE1",
          "element": "C",
          "coord": [
            0.9545000195503235,
            1.537600040435791,
            -1.7110999822616577
          ]
        },
        {
          "atom_index": 2786,
          "name": "CE2",
          "element": "C",
          "coord": [
            1.1231000423431396,
            1.6598000526428223,
            -1.8285000324249268
          ]
        },
        {
          "atom_index": 2787,
          "name": "CZ",
          "element": "C",
          "coord": [
            1.0469000339508057,
            1.6403000354766846,
            -1.715000033378601
          ]
        }
      ]
    },
    {
      "id": "H:153",
      "chain": "H",
      "resseq": 153,
      "icode": "",
      "resname": "PRO",
      "hetflag": " ",
      "sasa": 0.0,
      "atoms": [
        {
          "atom_index": 2788,
          "name": "N",
          "element": "N",
          "coord": [
            1.123900055885315,
            1.188599944114685,
            -1.817199945449829
          ]
        },
        {
          "atom_index": 2789,
          "name": "CA",
          "element": "C",
          "coord": [
            1.2455999851226807,
            1.2696000337600708,
            -1.819100022315979
          ]
        },
        {
          "atom_index": 2790,
          "name": "C",
          "element": "C",
          "coord": [
            1.368499994277954,
            1.1837999820709229,
            -1.8459999561309814
          ]
        },
        {
          "atom_index": 2791,
          "name": "O",
          "element": "O",
          "coord": [
            1.3562999963760376,
            1.0738999843597412,
            -1.8995000123977661
          ]
        },
        {
          "atom_index": 2792,
          "name": "CB",
          "element": "C",
          "coord": [
            1.250100016593933,
            1.322100043296814,
            -1.6764999628067017
          ]
        },
        {
          "atom_index": 2793,
          "name": "CG",
          "element": "C",
          "coord": [
            1.2022000551223755,
            1.2037999629974365,
            -1.5960999727249146
          ]
        },
        {
          "atom_index": 2794,
          "name": "CD",
          "element": "C",
          "coord": [
            1.1026999950408936,
            1.128600001335144,
            -1.6842000484466553
          ]
        }
      ]
    },
    {
      "id": "H:154",
      "chain": "H",
      "resseq": 154,
      "icode": "",
      "resname": "GLU",
      "hetflag": " ",
      "sasa": 0.0,
      "atoms": [
        {
          "atom_index": 2795,
          "name": "N",
          "element": "N",
          "coord": [
            1.48580002784729,
            1.2342000007629395,
            -1.8098000288009644
          ]
        },
        {
          "atom_index": 2796,
          "name": "CA",
          "element": "C",
          "coord": [
            1.607200026512146,
            1.1543999910354614,
            -1.8152999877929688
          ]
        },
        {
          "atom_index": 2797,
          "name": "C",
          "element": "C",
          "coord": [
            1.6101000308990479,
            1.0642000436782837,
            -1.6920000314712524
          ]
        },
        {
          "atom_index": 2798,
          "name": "O",
          "element": "O",
          "coord": [
            1.537600040435791,
            1.0886000394821167,
            -1.5956000089645386
          ]
        },
        {
          "atom_index": 2799,
          "name": "CB",
          "element": "C",
          "coord": [
            1.730299949645996,
            1.2452000379562378,
            -1.818600058555603
          ]
        },
        {
          "atom_index": 2800,
          "name": "CG",
          "element": "C",
          "coord": [
            1.716599941253662,
            1.365399956703186,
            -1.9106999635696411
          ]
        },
        {
          "atom_index": 2801,
          "name": "CD",
          "element": "C",
          "coord": [
            1.835800051689148,
            1.4593000411987305,
            -1.902999997138977
          ]
        },
        {
          "atom_index": 2802,
          "name": "OE1",
          "element": "O",
          "coord": [
            1.9456000328063965,
            1.4204000234603882,
            -1.9486000537872314
          ]
        },
        {
          "atom_index": 2803,
          "name": "OE2",
          "element": "O",
          "coord": [
            1.819200038909912,
            1.5722999572753906,
            -1.8521000146865845
          ]
        }
      ]
    },
    {
      "id": "H:155",
      "chain": "H",
      "resseq": 155,
      "icode": "",
      "resname": "PRO",
      "hetflag": " ",
      "sasa": 0.0,
      "atoms": [
        {
          "atom_index": 2804,
          "name": "N",
          "element": "N",
          "coord": [
            1.6933000087738037,
            0.9592999815940857,
            -1.6949000358581543
          ]
        },
        {
          "atom_index": 2805,
          "name": "CA",
          "element": "C",
          "coord": [
            1.7789000272750854,
            0.925599992275238,
            -1.808500051498413
          ]
        },
        {
          "atom_index": 2806,
          "name": "C",
          "element": "C",
          "coord": [
            1.7170000076293945,
            0.8162000179290771,
            -1.893399953842163
          ]
        },
        {
          "atom_index": 2807,
          "name": "O",
          "element": "O",
          "coord": [
            1.6115000247955322,
            0.7630000114440918,
            -1.8594000339508057
          ]
        },
        {
          "atom_index": 2808,
          "name": "CB",
          "element": "C",
          "coord": [
            1.905400037765503,
            0.8697999715805054,
            -1.7410000562667847
          ]
        },
        {
          "atom_index": 2809,
          "name": "CG",
          "element": "C",
          "coord": [
            1.8739999532699585,
            0.8632000088691711,
            -1.590499997138977
          ]
        },
        {
          "atom_index": 2810,
          "name": "CD",
          "element": "C",
          "coord": [
            1.7259000539779663,
            0.8763999938964844,
            -1.5780999660491943
          ]
        }
      ]
    },
    {
      "id": "H:156",
      "chain": "H",
      "resseq": 156,
      "icode": "",
      "resname": "VAL",
      "hetflag": " ",
      "sasa": 0.0,
      "atoms": [
        {
          "atom_index": 2811,
          "name": "N",
          "element": "N",
          "coord": [
            1.7826999425888062,
            0.7839999794960022,
            -2.0041000843048096
          ]
        },
        {
          "atom_index": 2812,
          "name": "CA",
          "element": "C",
          "coord": [
            1.7546000480651855,
            0.6618000268936157,
            -2.077699899673462
          ]
        },
        {
          "atom_index": 2813,
          "name": "C",
          "element": "C",
          "coord": [
            1.8830000162124634,
            0.5800999999046326,
            -2.077199935913086
          ]
        },
        {
          "atom_index": 2814,
          "name": "O",
          "element": "O",
          "coord": [
            1.988800048828125,
            0.6308000087738037,
            -2.039599895477295
          ]
        },
        {
          "atom_index": 2815,
          "name": "CB",
          "element": "C",
          "coord": [
            1.7109999656677246,
            0.6894999742507935,
            -2.222599983215332
          ]
        },
        {
          "atom_index": 2816,
          "name": "CG1",
          "element": "C",
          "coord": [
            1.832200050354004,
            0.7063000202178955,
            -2.312000036239624
          ]
        },
        {
          "atom_index": 2817,
          "name": "CG2",
          "element": "C",
          "coord": [
            1.624400019645691,
            0.5758000016212463,
            -2.273900032043457
          ]
        }
      ]
    },
    {
      "id": "H:157",
      "chain": "H",
      "resseq": 157,
      "icode": "",
      "resname": "THR",
      "hetflag": " ",
      "sasa": 0.0,
      "atoms": [
        {
          "atom_index": 2818,
          "name": "N",
          "element": "N",
          "coord": [
            1.874500036239624,
            0.45419999957084656,
            -2.118299961090088
          ]
        },
        {
          "atom_index": 2819,
          "name": "CA",
          "element": "C",
          "coord": [
            1.9910999536514282,
            0.3668999969959259,
            -2.1177000999450684
          ]
        },
        {
          "atom_index": 2820,
          "name": "C",
          "element": "C",
          "coord": [
            2.006200075149536,
            0.2930000126361847,
            -2.25
          ]
        },
        {
          "atom_index": 2821,
          "name": "O",
          "element": "O",
          "coord": [
            1.9082000255584717,
            0.24629999697208405,
            -2.3076000213623047
          ]
        },
        {
          "atom_index": 2822,
          "name": "CB",
          "element": "C",
          "coord": [
            1.9840999841690063,
            0.2653999924659729,
            -2.001699924468994
          ]
        },
        {
          "atom_index": 2823,
          "name": "OG1",
          "element": "O",
          "coord": [
            2.037899971008301,
            0.32499998807907104,
            -1.8831000328063965
          ]
        },
        {
          "atom_index": 2824,
          "name": "CG2",
          "element": "C",
          "coord": [
            2.062999963760376,
            0.13930000364780426,
            -2.0350000858306885
          ]
        }
      ]
    },
    {
      "id": "H:158",
      "chain": "H",
      "resseq": 158,
      "icode": "",
      "resname": "VAL",
      "hetflag": " ",
      "sasa": 0.0,
      "atoms": [
        {
          "atom_index": 2825,
          "name": "N",
          "element": "N",
          "coord": [
            2.1296000480651855,
            0.28349998593330383,
            -2.2987000942230225
          ]
        },
        {
          "atom_index": 2826,
          "name": "CA",
          "element": "C",
          "coord": [
            2.156899929046631,
            0.21160000562667847,
            -2.422800064086914
          ]
        },
        {
          "atom_index": 2827,
          "name": "C",
          "element": "C",
          "coord": [
            2.2762999534606934,
            0.11739999800920486,
            -2.4102001190185547
          ]
        },
        {
          "atom_index": 2828,
          "name": "O",
          "element": "O",
          "coord": [
            2.3894999027252197,
            0.1615999937057495,
            -2.3917999267578125
          ]
        },
        {
          "atom_index": 2829,
          "name": "CB",
          "element": "C",
          "coord": [
            2.182499885559082,
            0.3077999949455261,
            -2.5404000282287598
          ]
        },
        {
          "atom_index": 2830,
          "name": "CG1",
          "element": "C",
          "coord": [
            2.2116000652313232,
            0.22930000722408295,
            -2.66729998588562
          ]
        },
        {
          "atom_index": 2831,
          "name": "CG2",
          "element": "C",
          "coord": [
            2.063699960708618,
            0.39959999918937683,
            -2.560800075531006
          ]
        }
      ]
    },
    {
      "id": "H:159",
      "chain": "H",
      "resseq": 159,
      "icode": "",
      "resname": "SER",
      "hetflag": " ",
      "sasa": 0.0,
      "atoms": [
        {
          "atom_index": 2832,
          "name": "N",
          "element": "N",
          "coord": [
            2.249799966812134,
            -0.012500000186264515,
            -2.419300079345703
          ]
        },
        {
          "atom_index": 2833,
          "name": "CA",
          "element": "C",
          "coord": [
            2.355600118637085,
            -0.1120000034570694,
            -2.429800033569336
          ]
        },
        {
          "atom_index": 2834,
          "name": "C",
          "element": "C",
          "coord": [
            2.3492000102996826,
            -0.17270000278949738,
            -2.5694000720977783
          ]
        },
        {
          "atom_index": 2835,
          "name": "O",
          "element": "O",
          "coord": [
            2.2451000213623047,
            -0.16769999265670776,
            -2.634700059890747
          ]
        },
        {
          "atom_index": 2836,
          "name": "CB",
          "element": "C",
          "coord": [
            2.3382999897003174,
            -0.22089999914169312,
            -2.323899984359741
          ]
        },
        {
          "atom_index": 2837,
          "name": "OG",
          "element": "O",
          "coord": [
            2.2244999408721924,
            -0.3010999858379364,
            -2.3510000705718994
          ]
        }
      ]
    },
    {
      "id": "H:160",
      "chain": "H",
      "resseq": 160,
      "icode": "",
      "resname": "TRP",
      "hetflag": " ",
      "sasa": 0.0,
      "atoms": [
        {
          "atom_index": 2838,
          "name": "N",
          "element": "N",
          "coord": [
            2.4598000049591064,
            -0.2298000007867813,
            -2.615499973297119
          ]
        },
        {
          "atom_index": 2839,
          "name": "CA",
          "element": "C",
          "coord": [
            2.4621999263763428,
            -0.29260000586509705,
            -2.7471001148223877
          ]
        },
        {
          "atom_index": 2840,
          "name": "C",
          "element": "C",
          "coord": [
            2.4860999584198,
            -0.44290000200271606,
            -2.7369000911712646
          ]
        },
        {
          "atom_index": 2841,
          "name": "O",
          "element": "O",
          "coord": [
            2.5803000926971436,
            -0.48730000853538513,
            -2.6712000370025635
          ]
        },
        {
          "atom_index": 2842,
          "name": "CB",
          "element": "C",
          "coord": [
            2.566999912261963,
            -0.22709999978542328,
            -2.836699962615967
          ]
        },
        {
          "atom_index": 2843,
          "name": "CG",
          "element": "C",
          "coord": [
            2.524600028991699,
            -0.09279999881982803,
            -2.887700080871582
          ]
        },
        {
          "atom_index": 2844,
          "name": "CD1",
          "element": "C",
          "coord": [
            2.5416998863220215,
            0.027699999511241913,
            -2.8257999420166016
          ]
        },
        {
          "atom_index": 2845,
          "name": "CD2",
          "element": "C",
          "coord": [
            2.4574999809265137,
            -0.06520000100135803,
            -3.011199951171875
          ]
        },
        {
          "atom_index": 2846,
          "name": "NE1",
          "element": "N",
          "coord": [
            2.489799976348877,
            0.12839999794960022,
            -2.90310001373291
          ]
        },
        {
          "atom_index": 2847,
          "name": "CE2",
          "element": "C",
          "coord": [
            2.437299966812134,
            0.0738999992609024,
            -3.0174999237060547
          ]
        },
        {
          "atom_index": 2848,
          "name": "CE3",
          "element": "C",
          "coord": [
            2.4126999378204346,
            -0.14470000565052032,
            -3.1171998977661133
          ]
        },
        {
          "atom_index": 2849,
          "name": "CZ2",
          "element": "C",
          "coord": [
            2.3740999698638916,
            0.1356000006198883,
            -3.1256000995635986
          ]
        },
        {
          "atom_index": 2850,
          "name": "CZ3",
          "element": "C",
          "coord": [
            2.3499999046325684,
            -0.08349999785423279,
            -3.2242000102996826
          ]
        },
        {
          "atom_index": 2851,
          "name": "CH2",
          "element": "C",
          "coord": [
            2.3313000202178955,
            0.0551999993622303,
            -3.22760009765625
          ]
        }
      ]
    },
    {
      "id": "H:161",
      "chain": "H",
      "resseq": 161,
      "icode": "",
      "resname": "ASN",
      "hetflag": " ",
      "sasa": 0.0,
      "atoms": [
        {
          "atom_index": 2852,
          "name": "N",
          "element": "N",
          "coord": [
            2.400099992752075,
            -0.5202999711036682,
            -2.802299976348877
          ]
        },
        {
          "atom_index": 2853,
          "name": "CA",
          "element": "C",
          "coord": [
            2.4052999019622803,
            -0.6657000184059143,
            -2.7939000129699707
          ]
        },
        {
          "atom_index": 2854,
          "name": "C",
          "element": "C",
          "coord": [
            2.399399995803833,
            -0.7135000228881836,
            -2.649399995803833
          ]
        },
        {
          "atom_index": 2855,
          "name": "O",
          "element": "O",
          "coord": [
            2.467099905014038,
            -0.808899998664856,
            -2.611299991607666
          ]
        },
        {
          "atom_index": 2856,
          "name": "CB",
          "element": "C",
          "coord": [
            2.5302999019622803,
            -0.7197999954223633,
            -2.863300085067749
          ]
        },
        {
          "atom_index": 2857,
          "name": "CG",
          "element": "C",
          "coord": [
            2.5267999172210693,
            -0.6996999979019165,
            -3.0136001110076904
          ]
        },
        {
          "atom_index": 2858,
          "name": "OD1",
          "element": "O",
          "coord": [
            2.6064999103546143,
            -0.7578999996185303,
            -3.087100028991699
          ]
        },
        {
          "atom_index": 2859,
          "name": "ND2",
          "element": "N",
          "coord": [
            2.4337000846862793,
            -0.6171000003814697,
            -3.059999942779541
          ]
        }
      ]
    },
    {
      "id": "H:162",
      "chain": "H",
      "resseq": 162,
      "icode": "",
      "resname": "SER",
      "hetflag": " ",
      "sasa": 1.8155920505523682,
      "atoms": [
        {
          "atom_index": 2860,
          "name": "N",
          "element": "N",
          "coord": [
            2.3178000450134277,
            -0.6452999711036682,
            -2.5696001052856445
          ]
        },
        {
          "atom_index": 2861,
          "name": "CA",
          "element": "C",
          "coord": [
            2.2969000339508057,
            -0.6809999942779541,
            -2.4296000003814697
          ]
        },
        {
          "atom_index": 2862,
          "name": "C",
          "element": "C",
          "coord": [
            2.4238998889923096,
            -0.6680999994277954,
            -2.3457999229431152
          ]
        },
        {
          "atom_index": 2863,
          "name": "O",
          "element": "O",
          "coord": [
            2.4419000148773193,
            -0.7404000163078308,
            -2.2479000091552734
          ]
        },
        {
          "atom_index": 2864,
          "name": "CB",
          "element": "C",
          "coord": [
            2.2392001152038574,
            -0.8223999738693237,
            -2.418100118637085
          ]
        },
        {
          "atom_index": 2865,
          "name": "OG",
          "element": "O",
          "coord": [
            2.1106998920440674,
            -0.8296999931335449,
            -2.47760009765625
          ]
        }
      ]
    },
    {
      "id": "H:163",
      "chain": "H",
      "resseq": 163,
      "icode": "",
      "resname": "GLY",
      "hetflag": " ",
      "sasa": 0.1261194348335266,
      "atoms": [
        {
          "atom_index": 2866,
          "name": "N",
          "element": "N",
          "coord": [
            2.511199951171875,
            -0.5755000114440918,
            -2.384399890899658
          ]
        },
        {
          "atom_index": 2867,
          "name": "CA",
          "element": "C",
          "coord": [
            2.6312999725341797,
            -0.5475000143051147,
            -2.3076999187469482
          ]
        },
        {
          "atom_index": 2868,
          "name": "C",
          "element": "C",
          "coord": [
            2.7548000812530518,
            -0.6180999875068665,
            -2.3601999282836914
          ]
        },
        {
          "atom_index": 2869,
          "name": "O",
          "element": "O",
          "coord": [
            2.8659000396728516,
            -0.5946000218391418,
            -2.312299966812134
          ]
        }
      ]
    },
    {
      "id": "H:164",
      "chain": "H",
      "resseq": 164,
      "icode": "",
      "resname": "ALA",
      "hetflag": " ",
      "sasa": 2.729323387145996,
      "atoms": [
        {
          "atom_index": 2870,
          "name": "N",
          "element": "N",
          "coord": [
            2.735100030899048,
            -0.705299973487854,
            -2.4584999084472656
          ]
        },
        {
          "atom_index": 2871,
          "name": "CA",
          "element": "C",
          "coord": [
            2.845099925994873,
            -0.7786999940872192,
            -2.5201001167297363
          ]
        },
        {
          "atom_index": 2872,
          "name": "C",
          "element": "C",
          "coord": [
            2.9323999881744385,
            -0.6859999895095825,
            -2.603300094604492
          ]
        },
        {
          "atom_index": 2873,
          "name": "O",
          "element": "O",
          "coord": [
            3.052999973297119,
            -0.70660001039505,
            -2.6157000064849854
          ]
        },
        {
          "atom_index": 2874,
          "name": "CB",
          "element": "C",
          "coord": [
            2.7908999919891357,
            -0.8896999955177307,
            -2.606800079345703
          ]
        }
      ]
    },
    {
      "id": "H:165",
      "chain": "H",
      "resseq": 165,
      "icode": "",
      "resname": "LEU",
      "hetflag": " ",
      "sasa": 0.0,
      "atoms": [
        {
          "atom_index": 2875,
          "name": "N",
          "element": "N",
          "coord": [
            2.869999885559082,
            -0.5839999914169312,
            -2.661099910736084
          ]
        },
        {
          "atom_index": 2876,
          "name": "CA",
          "element": "C",
          "coord": [
            2.941499948501587,
            -0.4851999878883362,
            -2.740499973297119
          ]
        },
        {
          "atom_index": 2877,
          "name": "C",
          "element": "C",
          "coord": [
            2.9632999897003174,
            -0.35850000381469727,
            -2.6582999229431152
          ]
        },
        {
          "atom_index": 2878,
          "name": "O",
          "element": "O",
          "coord": [
            2.8680999279022217,
            -0.28630000352859497,
            -2.6273999214172363
          ]
        },
        {
          "atom_index": 2879,
          "name": "CB",
          "element": "C",
          "coord": [
            2.864300012588501,
            -0.4544999897480011,
            -2.8689000606536865
          ]
        },
        {
          "atom_index": 2880,
          "name": "CG",
          "element": "C",
          "coord": [
            2.921299934387207,
            -0.3472999930381775,
            -2.961699962615967
          ]
        },
        {
          "atom_index": 2881,
          "name": "CD1",
          "element": "C",
          "coord": [
            3.070499897003174,
            -0.3677000105381012,
            -2.9834001064300537
          ]
        },
        {
          "atom_index": 2882,
          "name": "CD2",
          "element": "C",
          "coord": [
            2.8466999530792236,
            -0.34700000286102295,
            -3.0943000316619873
          ]
        }
      ]
    },
    {
      "id": "H:166",
      "chain": "H",
      "resseq": 166,
      "icode": "",
      "resname": "THR",
      "hetflag": " ",
      "sasa": 0.3160341680049896,
      "atoms": [
        {
          "atom_index": 2883,
          "name": "N",
          "element": "N",
          "coord": [
            3.088599920272827,
            -0.33230000734329224,
            -2.6226000785827637
          ]
        },
        {
          "atom_index": 2884,
          "name": "CA",
          "element": "C",
          "coord": [
            3.1205999851226807,
            -0.22300000488758087,
            -2.5316998958587646
          ]
        },
        {
          "atom_index": 2885,
          "name": "C",
          "element": "C",
          "coord": [
            3.210099935531616,
            -0.11680000275373459,
            -2.5947999954223633
          ]
        },
        {
          "atom_index": 2886,
          "name": "O",
          "element": "O",
          "coord": [
            3.170300006866455,
            -0.0010999999940395355,
            -2.6085000038146973
          ]
        },
        {
          "atom_index": 2887,
          "name": "CB",
          "element": "C",
          "coord": [
            3.1877999305725098,
            -0.2752000093460083,
            -2.4028000831604004
          ]
        },
        {
          "atom_index": 2888,
          "name": "OG1",
          "element": "O",
          "coord": [
            3.3057000637054443,
            -0.349700003862381,
            -2.436300039291382
          ]
        },
        {
          "atom_index": 2889,
          "name": "CG2",
          "element": "C",
          "coord": [
            3.0922999382019043,
            -0.36500000953674316,
            -2.325900077819824
          ]
        }
      ]
    },
    {
      "id": "H:167",
      "chain": "H",
      "resseq": 167,
      "icode": "",
      "resname": "SER",
      "hetflag": " ",
      "sasa": 0.5044777393341064,
      "atoms": [
        {
          "atom_index": 2890,
          "name": "N",
          "element": "N",
          "coord": [
            3.331399917602539,
            -0.1559000015258789,
            -2.6328999996185303
          ]
        },
        {
          "atom_index": 2891,
          "name": "CA",
          "element": "C",
          "coord": [
            3.428299903869629,
            -0.06030000001192093,
            -2.6856000423431396
          ]
        },
        {
          "atom_index": 2892,
          "name": "C",
          "element": "C",
          "coord": [
            3.38319993019104,
            0.000699999975040555,
            -2.8180999755859375
          ]
        },
        {
          "atom_index": 2893,
          "name": "O",
          "element": "O",
          "coord": [
            3.327399969100952,
            -0.06790000200271606,
            -2.9038000106811523
          ]
        },
        {
          "atom_index": 2894,
          "name": "CB",
          "element": "C",
          "coord": [
            3.5655999183654785,
            -0.12600000202655792,
            -2.7018001079559326
          ]
        },
        {
          "atom_index": 2895,
          "name": "OG",
          "element": "O",
          "coord": [
            3.565500020980835,
            -0.21809999644756317,
            -2.8096001148223877
          ]
        }
      ]
    },
    {
      "id": "H:168",
      "chain": "H",
      "resseq": 168,
      "icode": "",
      "resname": "GLY",
      "hetflag": " ",
      "sasa": 0.0,
      "atoms": [
        {
          "atom_index": 2896,
          "name": "N",
          "element": "N",
          "coord": [
            3.408099889755249,
            0.13030000030994415,
            -2.834199905395508
          ]
        },
        {
          "atom_index": 2897,
          "name": "CA",
          "element": "C",
          "coord": [
            3.371999979019165,
            0.2003999948501587,
            -2.9560999870300293
          ]
        },
        {
          "atom_index": 2898,
          "name": "C",
          "element": "C",
          "coord": [
            3.229599952697754,
            0.25220000743865967,
            -2.953399896621704
          ]
        },
        {
          "atom_index": 2899,
          "name": "O",
          "element": "O",
          "coord": [
            3.1819000244140625,
            0.3100000023841858,
            -3.0510001182556152
          ]
        }
      ]
    },
    {
      "id": "H:169",
      "chain": "H",
      "resseq": 169,
      "icode": "",
      "resname": "VAL",
      "hetflag": " ",
      "sasa": 0.0,
      "atoms": [
        {
          "atom_index": 2900,
          "name": "N",
          "element": "N",
          "coord": [
            3.161600112915039,
            0.23109999299049377,
            -2.841200113296509
          ]
        },
        {
          "atom_index": 2901,
          "name": "CA",
          "element": "C",
          "coord": [
            3.0239999294281006,
            0.2768000066280365,
            -2.8254001140594482
          ]
        },
        {
          "atom_index": 2902,
          "name": "C",
          "element": "C",
          "coord": [
            3.019700050354004,
            0.4174000024795532,
            -2.766400098800659
          ]
        },
        {
          "atom_index": 2903,
          "name": "O",
          "element": "O",
          "coord": [
            3.088599920272827,
            0.44679999351501465,
            -2.6684999465942383
          ]
        },
        {
          "atom_index": 2904,
          "name": "CB",
          "element": "C",
          "coord": [
            2.9428999423980713,
            0.18119999766349792,
            -2.735599994659424
          ]
        },
        {
          "atom_index": 2905,
          "name": "CG1",
          "element": "C",
          "coord": [
            2.8041999340057373,
            0.23770000040531158,
            -2.7090001106262207
          ]
        },
        {
          "atom_index": 2906,
          "name": "CG2",
          "element": "C",
          "coord": [
            2.9335999488830566,
            0.04360000044107437,
            -2.7994000911712646
          ]
        }
      ]
    },
    {
      "id": "H:170",
      "chain": "H",
      "resseq": 170,
      "icode": "",
      "resname": "HIS",
      "hetflag": " ",
      "sasa": 0.0,
      "atoms": [
        {
          "atom_index": 2907,
          "name": "N",
          "element": "N",
          "coord": [
            2.9393999576568604,
            0.5041000247001648,
            -2.8273000717163086
          ]
        },
        {
          "atom_index": 2908,
          "name": "CA",
          "element": "C",
          "coord": [
            2.920300006866455,
            0.6394000053405762,
            -2.7767999172210693
          ]
        },
        {
          "atom_index": 2909,
          "name": "C",
          "element": "C",
          "coord": [
            2.77239990234375,
            0.6739000082015991,
            -2.7641000747680664
          ]
        },
        {
          "atom_index": 2910,
          "name": "O",
          "element": "O",
          "coord": [
            2.703200101852417,
            0.692300021648407,
            -2.864300012588501
          ]
        },
        {
          "atom_index": 2911,
          "name": "CB",
          "element": "C",
          "coord": [
            2.9897000789642334,
            0.7423999905586243,
            -2.866300106048584
          ]
        },
        {
          "atom_index": 2912,
          "name": "CG",
          "element": "C",
          "coord": [
            3.1386001110076904,
            0.7472000122070312,
            -2.849600076675415
          ]
        },
        {
          "atom_index": 2913,
          "name": "ND1",
          "element": "N",
          "coord": [
            3.225399971008301,
            0.7125999927520752,
            -2.950200080871582
          ]
        },
        {
          "atom_index": 2914,
          "name": "CD2",
          "element": "C",
          "coord": [
            3.2151999473571777,
            0.782800018787384,
            -2.7435998916625977
          ]
        },
        {
          "atom_index": 2915,
          "name": "CE1",
          "element": "C",
          "coord": [
            3.3499999046325684,
            0.7264999747276306,
            -2.907599925994873
          ]
        },
        {
          "atom_index": 2916,
          "name": "NE2",
          "element": "N",
          "coord": [
            3.346299886703491,
            0.7689999938011169,
            -2.782599925994873
          ]
        }
      ]
    },
    {
      "id": "H:171",
      "chain": "H",
      "resseq": 171,
      "icode": "",
      "resname": "THR",
      "hetflag": " ",
      "sasa": 0.0,
      "atoms": [
        {
          "atom_index": 2917,
          "name": "N",
          "element": "N",
          "coord": [
            2.724299907684326,
            0.6809999942779541,
            -2.6403000354766846
          ]
        },
        {
          "atom_index": 2918,
          "name": "CA",
          "element": "C",
          "coord": [
            2.591900110244751,
            0.7351999878883362,
            -2.612299919128418
          ]
        },
        {
          "atom_index": 2919,
          "name": "C",
          "element": "C",
          "coord": [
            2.6066999435424805,
            0.8816999793052673,
            -2.5725998878479004
          ]
        },
        {
          "atom_index": 2920,
          "name": "O",
          "element": "O",
          "coord": [
            2.6628000736236572,
            0.9129999876022339,
            -2.467400074005127
          ]
        },
        {
          "atom_index": 2921,
          "name": "CB",
          "element": "C",
          "coord": [
            2.521699905395508,
            0.6589999794960022,
            -2.498699903488159
          ]
        },
        {
          "atom_index": 2922,
          "name": "OG1",
          "element": "O",
          "coord": [
            2.524199962615967,
            0.5184000134468079,
            -2.52620005607605
          ]
        },
        {
          "atom_index": 2923,
          "name": "CG2",
          "element": "C",
          "coord": [
            2.37719988822937,
            0.7053999900817871,
            -2.4846999645233154
          ]
        }
      ]
    },
    {
      "id": "H:172",
      "chain": "H",
      "resseq": 172,
      "icode": "",
      "resname": "PHE",
      "hetflag": " ",
      "sasa": 0.0,
      "atoms": [
        {
          "atom_index": 2924,
          "name": "N",
          "element": "N",
          "coord": [
            2.5566000938415527,
            0.9708999991416931,
            -2.6572999954223633
          ]
        },
        {
          "atom_index": 2925,
          "name": "CA",
          "element": "C",
          "coord": [
            2.5739998817443848,
            1.1138999462127686,
            -2.63700008392334
          ]
        },
        {
          "atom_index": 2926,
          "name": "C",
          "element": "C",
          "coord": [
            2.4809000492095947,
            1.1685999631881714,
            -2.5297000408172607
          ]
        },
        {
          "atom_index": 2927,
          "name": "O",
          "element": "O",
          "coord": [
            2.373500108718872,
            1.113700032234192,
            -2.5060999393463135
          ]
        },
        {
          "atom_index": 2928,
          "name": "CB",
          "element": "C",
          "coord": [
            2.550299882888794,
            1.188599944114685,
            -2.768399953842163
          ]
        },
        {
          "atom_index": 2929,
          "name": "CG",
          "element": "C",
          "coord": [
            2.6449999809265137,
            1.1502000093460083,
            -2.8780999183654785
          ]
        },
        {
          "atom_index": 2930,
          "name": "CD1",
          "element": "C",
          "coord": [
            2.611299991607666,
            1.0520000457763672,
            -2.9697999954223633
          ]
        },
        {
          "atom_index": 2931,
          "name": "CD2",
          "element": "C",
          "coord": [
            2.767699956893921,
            1.2129000425338745,
            -2.890000104904175
          ]
        },
        {
          "atom_index": 2932,
          "name": "CE1",
          "element": "C",
          "coord": [
            2.698699951171875,
            1.0170999765396118,
            -3.0713999271392822
          ]
        },
        {
          "atom_index": 2933,
          "name": "CE2",
          "element": "C",
          "coord": [
            2.855299949645996,
            1.1785000562667847,
            -2.9911999702453613
          ]
        },
        {
          "atom_index": 2934,
          "name": "CZ",
          "element": "C",
          "coord": [
            2.8208000659942627,
            1.0806000232696533,
            -3.081899881362915
          ]
        }
      ]
    },
    {
      "id": "H:173",
      "chain": "H",
      "resseq": 173,
      "icode": "",
      "resname": "PRO",
      "hetflag": " ",
      "sasa": 0.0,
      "atoms": [
        {
          "atom_index": 2935,
          "name": "N",
          "element": "N",
          "coord": [
            2.522700071334839,
            1.277899980545044,
            -2.4637999534606934
          ]
        },
        {
          "atom_index": 2936,
          "name": "CA",
          "element": "C",
          "coord": [
            2.437299966812134,
            1.3457000255584717,
            -2.365999937057495
          ]
        },
        {
          "atom_index": 2937,
          "name": "C",
          "element": "C",
          "coord": [
            2.3043999671936035,
            1.3824000358581543,
            -2.429800033569336
          ]
        },
        {
          "atom_index": 2938,
          "name": "O",
          "element": "O",
          "coord": [
            2.3020999431610107,
            1.4280999898910522,
            -2.544100046157837
          ]
        },
        {
          "atom_index": 2939,
          "name": "CB",
          "element": "C",
          "coord": [
            2.5169999599456787,
            1.472100019454956,
            -2.3320999145507812
          ]
        },
        {
          "atom_index": 2940,
          "name": "CG",
          "element": "C",
          "coord": [
            2.6584999561309814,
            1.433899998664856,
            -2.356600046157837
          ]
        },
        {
          "atom_index": 2941,
          "name": "CD",
          "element": "C",
          "coord": [
            2.655100107192993,
            1.3415000438690186,
            -2.474600076675415
          ]
        }
      ]
    },
    {
      "id": "H:174",
      "chain": "H",
      "resseq": 174,
      "icode": "",
      "resname": "ALA",
      "hetflag": " ",
      "sasa": 0.0,
      "atoms": [
        {
          "atom_index": 2942,
          "name": "N",
          "element": "N",
          "coord": [
            2.194999933242798,
            1.3605999946594238,
            -2.3580000400543213
          ]
        },
        {
          "atom_index": 2943,
          "name": "CA",
          "element": "C",
          "coord": [
            2.0634000301361084,
            1.392699956893921,
            -2.4110000133514404
          ]
        },
        {
          "atom_index": 2944,
          "name": "C",
          "element": "C",
          "coord": [
            2.050600051879883,
            1.542099952697754,
            -2.438199996948242
          ]
        },
        {
          "atom_index": 2945,
          "name": "O",
          "element": "O",
          "coord": [
            2.1057000160217285,
            1.6246000528335571,
            -2.3649001121520996
          ]
        },
        {
          "atom_index": 2946,
          "name": "CB",
          "element": "C",
          "coord": [
            1.954800009727478,
            1.3467999696731567,
            -2.3150999546051025
          ]
        }
      ]
    },
    {
      "id": "H:175",
      "chain": "H",
      "resseq": 175,
      "icode": "",
      "resname": "VAL",
      "hetflag": " ",
      "sasa": 0.0,
      "atoms": [
        {
          "atom_index": 2947,
          "name": "N",
          "element": "N",
          "coord": [
            1.979099988937378,
            1.576200008392334,
            -2.5446999073028564
          ]
        },
        {
          "atom_index": 2948,
          "name": "CA",
          "element": "C",
          "coord": [
            1.9536999464035034,
            1.71589994430542,
            -2.577199935913086
          ]
        },
        {
          "atom_index": 2949,
          "name": "C",
          "element": "C",
          "coord": [
            1.8083000183105469,
            1.750599980354309,
            -2.5488998889923096
          ]
        },
        {
          "atom_index": 2950,
          "name": "O",
          "element": "O",
          "coord": [
            1.7173000574111938,
            1.676900029182434,
            -2.5871999263763428
          ]
        },
        {
          "atom_index": 2951,
          "name": "CB",
          "element": "C",
          "coord": [
            1.9848999977111816,
            1.7475999593734741,
            -2.724600076675415
          ]
        },
        {
          "atom_index": 2952,
          "name": "CG1",
          "element": "C",
          "coord": [
            1.9701999425888062,
            1.8969000577926636,
            -2.749799966812134
          ]
        },
        {
          "atom_index": 2953,
          "name": "CG2",
          "element": "C",
          "coord": [
            2.124799966812134,
            1.6995999813079834,
            -2.76200008392334
          ]
        }
      ]
    },
    {
      "id": "H:176",
      "chain": "H",
      "resseq": 176,
      "icode": "",
      "resname": "LEU",
      "hetflag": " ",
      "sasa": 0.22585824131965637,
      "atoms": [
        {
          "atom_index": 2954,
          "name": "N",
          "element": "N",
          "coord": [
            1.7863999605178833,
            1.8624999523162842,
            -2.4809000492095947
          ]
        },
        {
          "atom_index": 2955,
          "name": "CA",
          "element": "C",
          "coord": [
            1.6507999897003174,
            1.9067000150680542,
            -2.450700044631958
          ]
        },
        {
          "atom_index": 2956,
          "name": "C",
          "element": "C",
          "coord": [
            1.5952999591827393,
            1.9917999505996704,
            -2.564500093460083
          ]
        },
        {
          "atom_index": 2957,
          "name": "O",
          "element": "O",
          "coord": [
            1.6449999809265137,
            2.101300001144409,
            -2.5915000438690186
          ]
        },
        {
          "atom_index": 2958,
          "name": "CB",
          "element": "C",
          "coord": [
            1.6469999551773071,
            1.9851000308990479,
            -2.319200038909912
          ]
        },
        {
          "atom_index": 2959,
          "name": "CG",
          "element": "C",
          "coord": [
            1.507699966430664,
            2.026700019836426,
            -2.2720000743865967
          ]
        },
        {
          "atom_index": 2960,
          "name": "CD1",
          "element": "C",
          "coord": [
            1.4177000522613525,
            1.9049999713897705,
            -2.261699914932251
          ]
        },
        {
          "atom_index": 2961,
          "name": "CD2",
          "element": "C",
          "coord": [
            1.5152000188827515,
            2.0994999408721924,
            -2.1389999389648438
          ]
        }
      ]
    },
    {
      "id": "H:177",
      "chain": "H",
      "resseq": 177,
      "icode": "",
      "resname": "GLN",
      "hetflag": " ",
      "sasa": 0.0,
      "atoms": [
        {
          "atom_index": 2962,
          "name": "N",
          "element": "N",
          "coord": [
            1.492400050163269,
            1.9404000043869019,
            -2.6310999393463135
          ]
        },
        {
          "atom_index": 2963,
          "name": "CA",
          "element": "C",
          "coord": [
            1.431399941444397,
            2.0100998878479004,
            -2.7439000606536865
          ]
        },
        {
          "atom_index": 2964,
          "name": "C",
          "element": "C",
          "coord": [
            1.32669997215271,
            2.1106998920440674,
            -2.697000026702881
          ]
        },
        {
          "atom_index": 2965,
          "name": "O",
          "element": "O",
          "coord": [
            1.281999945640564,
            2.1061999797821045,
            -2.5822999477386475
          ]
        },
        {
          "atom_index": 2966,
          "name": "CB",
          "element": "C",
          "coord": [
            1.36899995803833,
            1.910099983215332,
            -2.8415000438690186
          ]
        },
        {
          "atom_index": 2967,
          "name": "CG",
          "element": "C",
          "coord": [
            1.4602999687194824,
            1.7937999963760376,
            -2.877700090408325
          ]
        },
        {
          "atom_index": 2968,
          "name": "CD",
          "element": "C",
          "coord": [
            1.4063999652862549,
            1.7111999988555908,
            -2.9932000637054443
          ]
        },
        {
          "atom_index": 2969,
          "name": "OE1",
          "element": "O",
          "coord": [
            1.3568999767303467,
            1.6002000570297241,
            -2.973900079727173
          ]
        },
        {
          "atom_index": 2970,
          "name": "NE2",
          "element": "N",
          "coord": [
            1.4149999618530273,
            1.7656999826431274,
            -3.1140999794006348
          ]
        }
      ]
    },
    {
      "id": "H:178",
      "chain": "H",
      "resseq": 178,
      "icode": "",
      "resname": "SER",
      "hetflag": " ",
      "sasa": 3.9553098678588867,
      "atoms": [
        {
          "atom_index": 2971,
          "name": "N",
          "element": "N",
          "coord": [
            1.288699984550476,
            2.20169997215271,
            -2.786099910736084
          ]
        },
        {
          "atom_index": 2972,
          "name": "CA",
          "element": "C",
          "coord": [
            1.1886999607086182,
            2.303499937057495,
            -2.7548999786376953
          ]
        },
        {
          "atom_index": 2973,
          "name": "C",
          "element": "C",
          "coord": [
            1.0551999807357788,
            2.242799997329712,
            -2.7119998931884766
          ]
        },
        {
          "atom_index": 2974,
          "name": "O",
          "element": "O",
          "coord": [
            0.9764000177383423,
            2.3069000244140625,
            -2.6422998905181885
          ]
        },
        {
          "atom_index": 2975,
          "name": "CB",
          "element": "C",
          "coord": [
            1.1680999994277954,
            2.395900011062622,
            -2.875200033187866
          ]
        },
        {
          "atom_index": 2976,
          "name": "OG",
          "element": "O",
          "coord": [
            1.1651999950408936,
            2.321500062942505,
            -2.9958999156951904
          ]
        }
      ]
    },
    {
      "id": "H:179",
      "chain": "H",
      "resseq": 179,
      "icode": "",
      "resname": "SER",
      "hetflag": " ",
      "sasa": 0.6379531621932983,
      "atoms": [
        {
          "atom_index": 2977,
          "name": "N",
          "element": "N",
          "coord": [
            1.0305999517440796,
            2.1191999912261963,
            -2.7537999153137207
          ]
        },
        {
          "atom_index": 2978,
          "name": "CA",
          "element": "C",
          "coord": [
            0.9065999984741211,
            2.049999952316284,
            -2.719899892807007
          ]
        },
        {
          "atom_index": 2979,
          "name": "C",
          "element": "C",
          "coord": [
            0.9042999744415283,
            2.010999917984009,
            -2.572499990463257
          ]
        },
        {
          "atom_index": 2980,
          "name": "O",
          "element": "O",
          "coord": [
            0.8027999997138977,
            1.9631999731063843,
            -2.521399974822998
          ]
        },
        {
          "atom_index": 2981,
          "name": "CB",
          "element": "C",
          "coord": [
            0.8885999917984009,
            1.9257999658584595,
            -2.8076999187469482
          ]
        },
        {
          "atom_index": 2982,
          "name": "OG",
          "element": "O",
          "coord": [
            0.9926999807357788,
            1.8320000171661377,
            -2.7852001190185547
          ]
        }
      ]
    },
    {
      "id": "H:180",
      "chain": "H",
      "resseq": 180,
      "icode": "",
      "resname": "GLY",
      "hetflag": " ",
      "sasa": 0.0,
      "atoms": [
        {
          "atom_index": 2983,
          "name": "N",
          "element": "N",
          "coord": [
            1.0166000127792358,
            2.032099962234497,
            -2.504699945449829
          ]
        },
        {
          "atom_index": 2984,
          "name": "CA",
          "element": "C",
          "coord": [
            1.0292999744415283,
            1.9950000047683716,
            -2.3650999069213867
          ]
        },
        {
          "atom_index": 2985,
          "name": "C",
          "element": "C",
          "coord": [
            1.0643999576568604,
            1.8485000133514404,
            -2.348400115966797
          ]
        },
        {
          "atom_index": 2986,
          "name": "O",
          "element": "O",
          "coord": [
            1.0823999643325806,
            1.8004000186920166,
            -2.236599922180176
          ]
        }
      ]
    },
    {
      "id": "H:181",
      "chain": "H",
      "resseq": 181,
      "icode": "",
      "resname": "LEU",
      "hetflag": " ",
      "sasa": 0.0,
      "atoms": [
        {
          "atom_index": 2987,
          "name": "N",
          "element": "N",
          "coord": [
            1.0733000040054321,
            1.7769999504089355,
            -2.460200071334839
          ]
        },
        {
          "atom_index": 2988,
          "name": "CA",
          "element": "C",
          "coord": [
            1.1114000082015991,
            1.6361000537872314,
            -2.4583001136779785
          ]
        },
        {
          "atom_index": 2989,
          "name": "C",
          "element": "C",
          "coord": [
            1.2604999542236328,
            1.6190999746322632,
            -2.4865000247955322
          ]
        },
        {
          "atom_index": 2990,
          "name": "O",
          "element": "O",
          "coord": [
            1.3238999843597412,
            1.7069000005722046,
            -2.544800043106079
          ]
        },
        {
          "atom_index": 2991,
          "name": "CB",
          "element": "C",
          "coord": [
            1.027999997138977,
            1.5562000274658203,
            -2.558799982070923
          ]
        },
        {
          "atom_index": 2992,
          "name": "CG",
          "element": "C",
          "coord": [
            0.8776999711990356,
            1.5479999780654907,
            -2.5313000679016113
          ]
        },
        {
          "atom_index": 2993,
          "name": "CD1",
          "element": "C",
          "coord": [
            0.8091999888420105,
            1.460800051689148,
            -2.635200023651123
          ]
        },
        {
          "atom_index": 2994,
          "name": "CD2",
          "element": "C",
          "coord": [
            0.8511000275611877,
            1.4952000379562378,
            -2.3912999629974365
          ]
        }
      ]
    },
    {
      "id": "H:182",
      "chain": "H",
      "resseq": 182,
      "icode": "",
      "resname": "TYR",
      "hetflag": " ",
      "sasa": 0.0,
      "atoms": [
        {
          "atom_index": 2995,
          "name": "N",
          "element": "N",
          "coord": [
            1.316499948501587,
            1.5061999559402466,
            -2.4442999362945557
          ]
        },
        {
          "atom_index": 2996,
          "name": "CA",
          "element": "C",
          "coord": [
            1.4586000442504883,
            1.480299949645996,
            -2.4637999534606934
          ]
        },
        {
          "atom_index": 2997,
          "name": "C",
          "element": "C",
          "coord": [
            1.4838999509811401,
            1.388800024986267,
            -2.5824999809265137
          ]
        },
        {
          "atom_index": 2998,
          "name": "O",
          "element": "O",
          "coord": [
            1.4017000198364258,
            1.3035000562667847,
            -2.6157000064849854
          ]
        },
        {
          "atom_index": 2999,
          "name": "CB",
          "element": "C",
          "coord": [
            1.520799994468689,
            1.4185999631881714,
            -2.3382999897003174
          ]
        },
        {
          "atom_index": 3000,
          "name": "CG",
          "element": "C",
          "coord": [
            1.5429999828338623,
            1.5164999961853027,
            -2.225800037384033
          ]
        },
        {
          "atom_index": 3001,
          "name": "CD1",
          "element": "C",
          "coord": [
            1.4505000114440918,
            1.5295000076293945,
            -2.123199939727783
          ]
        },
        {
          "atom_index": 3002,
          "name": "CD2",
          "element": "C",
          "coord": [
            1.6569000482559204,
            1.595900058746338,
            -2.2218000888824463
          ]
        },
        {
          "atom_index": 3003,
          "name": "CE1",
          "element": "C",
          "coord": [
            1.4708000421524048,
            1.61899995803833,
            -2.0197999477386475
          ]
        },
        {
          "atom_index": 3004,
          "name": "CE2",
          "element": "C",
          "coord": [
            1.6778000593185425,
            1.6856000423431396,
            -2.11899995803833
          ]
        },
        {
          "atom_index": 3005,
          "name": "CZ",
          "element": "C",
          "coord": [
            1.5844999551773071,
            1.6966999769210815,
            -2.018399953842163
          ]
        },
        {
          "atom_index": 3006,
          "name": "OH",
          "element": "O",
          "coord": [
            1.605299949645996,
            1.7860000133514404,
            -1.9158999919891357
          ]
        }
      ]
    },
    {
      "id": "H:183",
      "chain": "H",
      "resseq": 183,
      "icode": "",
      "resname": "SER",
      "hetflag": " ",
      "sasa": 0.0,
      "atoms": [
        {
          "atom_index": 3007,
          "name": "N",
          "element": "N",
          "coord": [
            1.5990999937057495,
            1.4077999591827393,
            -2.645699977874756
          ]
        },
        {
          "atom_index": 3008,
          "name": "CA",
          "element": "C",
          "coord": [
            1.6425000429153442,
            1.3216999769210815,
            -2.754499912261963
          ]
        },
        {
          "atom_index": 3009,
          "name": "C",
          "element": "C",
          "coord": [
            1.792799949645996,
            1.2999999523162842,
            -2.7483999729156494
          ]
        },
        {
          "atom_index": 3010,
          "name": "O",
          "element": "O",
          "coord": [
            1.8693000078201294,
            1.3941999673843384,
            -2.7267000675201416
          ]
        },
        {
          "atom_index": 3011,
          "name": "CB",
          "element": "C",
          "coord": [
            1.6045000553131104,
            1.3818000555038452,
            -2.8898000717163086
          ]
        },
        {
          "atom_index": 3012,
          "name": "OG",
          "element": "O",
          "coord": [
            1.4687999486923218,
            1.3560999631881714,
            -2.9203999042510986
          ]
        }
      ]
    },
    {
      "id": "H:184",
      "chain": "H",
      "resseq": 184,
      "icode": "",
      "resname": "LEU",
      "hetflag": " ",
      "sasa": 0.0,
      "atoms": [
        {
          "atom_index": 3013,
          "name": "N",
          "element": "N",
          "coord": [
            1.8350000381469727,
            1.1754000186920166,
            -2.7667999267578125
          ]
        },
        {
          "atom_index": 3014,
          "name": "CA",
          "element": "C",
          "coord": [
            1.9769999980926514,
            1.1440000534057617,
            -2.7739999294281006
          ]
        },
        {
          "atom_index": 3015,
          "name": "C",
          "element": "C",
          "coord": [
            2.004300117492676,
            1.0405999422073364,
            -2.881999969482422
          ]
        },
        {
          "atom_index": 3016,
          "name": "O",
          "element": "O",
          "coord": [
            1.9118000268936157,
            0.9848999977111816,
            -2.9410998821258545
          ]
        },
        {
          "atom_index": 3017,
          "name": "CB",
          "element": "C",
          "coord": [
            2.0304999351501465,
            1.096500039100647,
            -2.638000011444092
          ]
        },
        {
          "atom_index": 3018,
          "name": "CG",
          "element": "C",
          "coord": [
            2.004199981689453,
            0.9545999765396118,
            -2.5864999294281006
          ]
        },
        {
          "atom_index": 3019,
          "name": "CD1",
          "element": "C",
          "coord": [
            2.0945000648498535,
            0.8532000184059143,
            -2.6545000076293945
          ]
        },
        {
          "atom_index": 3020,
          "name": "CD2",
          "element": "C",
          "coord": [
            2.0260000228881836,
            0.9498999714851379,
            -2.4361000061035156
          ]
        }
      ]
    },
    {
      "id": "H:185",
      "chain": "H",
      "resseq": 185,
      "icode": "",
      "resname": "SER",
      "hetflag": " ",
      "sasa": 0.0,
      "atoms": [
        {
          "atom_index": 3021,
          "name": "N",
          "element": "N",
          "coord": [
            2.131999969482422,
            1.0160000324249268,
            -2.9082000255584717
          ]
        },
        {
          "atom_index": 3022,
          "name": "CA",
          "element": "C",
          "coord": [
            2.1700000762939453,
            0.9150999784469604,
            -3.0053999423980713
          ]
        },
        {
          "atom_index": 3023,
          "name": "C",
          "element": "C",
          "coord": [
            2.2822999954223633,
            0.8289999961853027,
            -2.9495999813079834
          ]
        },
        {
          "atom_index": 3024,
          "name": "O",
          "element": "O",
          "coord": [
            2.371000051498413,
            0.8787000179290771,
            -2.880199909210205
          ]
        },
        {
          "atom_index": 3025,
          "name": "CB",
          "element": "C",
          "coord": [
            2.2132999897003174,
            0.9807999730110168,
            -3.136399984359741
          ]
        },
        {
          "atom_index": 3026,
          "name": "OG",
          "element": "O",
          "coord": [
            2.2039999961853027,
            0.8895000219345093,
            -3.2439000606536865
          ]
        }
      ]
    },
    {
      "id": "H:186",
      "chain": "H",
      "resseq": 186,
      "icode": "",
      "resname": "SER",
      "hetflag": " ",
      "sasa": 0.0,
      "atoms": [
        {
          "atom_index": 3027,
          "name": "N",
          "element": "N",
          "coord": [
            2.277600049972534,
            0.6995999813079834,
            -2.9788999557495117
          ]
        },
        {
          "atom_index": 3028,
          "name": "CA",
          "element": "C",
          "coord": [
            2.384700059890747,
            0.6085000038146973,
            -2.9400999546051025
          ]
        },
        {
          "atom_index": 3029,
          "name": "C",
          "element": "C",
          "coord": [
            2.4412999153137207,
            0.5418999791145325,
            -3.06469988822937
          ]
        },
        {
          "atom_index": 3030,
          "name": "O",
          "element": "O",
          "coord": [
            2.365999937057495,
            0.49079999327659607,
            -3.14739990234375
          ]
        },
        {
          "atom_index": 3031,
          "name": "CB",
          "element": "C",
          "coord": [
            2.3331000804901123,
            0.5029000043869019,
            -2.8422999382019043
          ]
        },
        {
          "atom_index": 3032,
          "name": "OG",
          "element": "O",
          "coord": [
            2.436300039291382,
            0.414000004529953,
            -2.8036999702453613
          ]
        }
      ]
    },
    {
      "id": "H:187",
      "chain": "H",
      "resseq": 187,
      "icode": "",
      "resname": "VAL",
      "hetflag": " ",
      "sasa": 0.0,
      "atoms": [
        {
          "atom_index": 3033,
          "name": "N",
          "element": "N",
          "coord": [
            2.5734000205993652,
            0.5428000092506409,
            -3.078700065612793
          ]
        },
        {
          "atom_index": 3034,
          "name": "CA",
          "element": "C",
          "coord": [
            2.6361000537872314,
            0.48899999260902405,
            -3.1989998817443848
          ]
        },
        {
          "atom_index": 3035,
          "name": "C",
          "element": "C",
          "coord": [
            2.7574000358581543,
            0.4023999869823456,
            -3.1677000522613525
          ]
        },
        {
          "atom_index": 3036,
          "name": "O",
          "element": "O",
          "coord": [
            2.8173000812530518,
            0.413100004196167,
            -3.060699939727783
          ]
        },
        {
          "atom_index": 3037,
          "name": "CB",
          "element": "C",
          "coord": [
            2.680000066757202,
            0.6011999845504761,
            -3.2950000762939453
          ]
        },
        {
          "atom_index": 3038,
          "name": "CG1",
          "element": "C",
          "coord": [
            2.5599000453948975,
            0.6811000108718872,
            -3.341599941253662
          ]
        },
        {
          "atom_index": 3039,
          "name": "CG2",
          "element": "C",
          "coord": [
            2.781599998474121,
            0.6919000148773193,
            -3.2274999618530273
          ]
        }
      ]
    },
    {
      "id": "H:188",
      "chain": "H",
      "resseq": 188,
      "icode": "",
      "resname": "VAL",
      "hetflag": " ",
      "sasa": 0.0,
      "atoms": [
        {
          "atom_index": 3040,
          "name": "N",
          "element": "N",
          "coord": [
            2.79259991645813,
            0.3165000081062317,
            -3.262700080871582
          ]
        },
        {
          "atom_index": 3041,
          "name": "CA",
          "element": "C",
          "coord": [
            2.912100076675415,
            0.23409999907016754,
            -3.252700090408325
          ]
        },
        {
          "atom_index": 3042,
          "name": "C",
          "element": "C",
          "coord": [
            2.9834001064300537,
            0.23510000109672546,
            -3.3870999813079834
          ]
        },
        {
          "atom_index": 3043,
          "name": "O",
          "element": "O",
          "coord": [
            2.9202001094818115,
            0.2500999867916107,
            -3.4914000034332275
          ]
        },
        {
          "atom_index": 3044,
          "name": "CB",
          "element": "C",
          "coord": [
            2.8770999908447266,
            0.08820000290870667,
            -3.216900110244751
          ]
        },
        {
          "atom_index": 3045,
          "name": "CG1",
          "element": "C",
          "coord": [
            2.9897000789642334,
            0.024900000542402267,
            -3.136699914932251
          ]
        },
        {
          "atom_index": 3046,
          "name": "CG2",
          "element": "C",
          "coord": [
            2.746500015258789,
            0.08169999718666077,
            -3.1398000717163086
          ]
        }
      ]
    },
    {
      "id": "H:189",
      "chain": "H",
      "resseq": 189,
      "icode": "",
      "resname": "THR",
      "hetflag": " ",
      "sasa": 0.0,
      "atoms": [
        {
          "atom_index": 3047,
          "name": "N",
          "element": "N",
          "coord": [
            3.1154000759124756,
            0.22040000557899475,
            -3.384500026702881
          ]
        },
        {
          "atom_index": 3048,
          "name": "CA",
          "element": "C",
          "coord": [
            3.1914000511169434,
            0.20020000636577606,
            -3.5069000720977783
          ]
        },
        {
          "atom_index": 3049,
          "name": "C",
          "element": "C",
          "coord": [
            3.240600109100342,
            0.05620000138878822,
            -3.5106000900268555
          ]
        },
        {
          "atom_index": 3050,
          "name": "O",
          "element": "O",
          "coord": [
            3.2876999378204346,
            0.0031999999191612005,
            -3.4100000858306885
          ]
        },
        {
          "atom_index": 3051,
          "name": "CB",
          "element": "C",
          "coord": [
            3.311000108718872,
            0.29670000076293945,
            -3.5185000896453857
          ]
        },
        {
          "atom_index": 3052,
          "name": "OG1",
          "element": "O",
          "coord": [
            3.3705999851226807,
            0.3156000077724457,
            -3.3894999027252197
          ]
        },
        {
          "atom_index": 3053,
          "name": "CG2",
          "element": "C",
          "coord": [
            3.2660000324249268,
            0.43140000104904175,
            -3.573499917984009
          ]
        }
      ]
    },
    {
      "id": "H:190",
      "chain": "H",
      "resseq": 190,
      "icode": "",
      "resname": "VAL",
      "hetflag": " ",
      "sasa": 0.0,
      "atoms": [
        {
          "atom_index": 3054,
          "name": "N",
          "element": "N",
          "coord": [
            3.228100061416626,
            -0.007000000216066837,
            -3.626800060272217
          ]
        },
        {
          "atom_index": 3055,
          "name": "CA",
          "element": "C",
          "coord": [
            3.2688000202178955,
            -0.14569999277591705,
            -3.643399953842163
          ]
        },
        {
          "atom_index": 3056,
          "name": "C",
          "element": "C",
          "coord": [
            3.3299999237060547,
            -0.16689999401569366,
            -3.780900001525879
          ]
        },
        {
          "atom_index": 3057,
          "name": "O",
          "element": "O",
          "coord": [
            3.3069000244140625,
            -0.08739999681711197,
            -3.8722000122070312
          ]
        },
        {
          "atom_index": 3058,
          "name": "CB",
          "element": "C",
          "coord": [
            3.149399995803833,
            -0.24150000512599945,
            -3.6285998821258545
          ]
        },
        {
          "atom_index": 3059,
          "name": "CG1",
          "element": "C",
          "coord": [
            3.0959999561309814,
            -0.23849999904632568,
            -3.4863998889923096
          ]
        },
        {
          "atom_index": 3060,
          "name": "CG2",
          "element": "C",
          "coord": [
            3.04010009765625,
            -0.2061000019311905,
            -3.728800058364868
          ]
        }
      ]
    },
    {
      "id": "H:191",
      "chain": "H",
      "resseq": 191,
      "icode": "",
      "resname": "PRO",
      "hetflag": " ",
      "sasa": 1.0002293586730957,
      "atoms": [
        {
          "atom_index": 3061,
          "name": "N",
          "element": "N",
          "coord": [
            3.4091999530792236,
            -0.27410000562667847,
            -3.7960000038146973
          ]
        },
        {
          "atom_index": 3062,
          "name": "CA",
          "element": "C",
          "coord": [
            3.459399938583374,
            -0.31060001254081726,
            -3.9286000728607178
          ]
        },
        {
          "atom_index": 3063,
          "name": "C",
          "element": "C",
          "coord": [
            3.3431999683380127,
            -0.3346000015735626,
            -4.0243000984191895
          ]
        },
        {
          "atom_index": 3064,
          "name": "O",
          "element": "O",
          "coord": [
            3.245500087738037,
            -0.39959999918937683,
            -3.9870998859405518
          ]
        },
        {
          "atom_index": 3065,
          "name": "CB",
          "element": "C",
          "coord": [
            3.5334999561309814,
            -0.44200000166893005,
            -3.9028000831604004
          ]
        },
        {
          "atom_index": 3066,
          "name": "CG",
          "element": "C",
          "coord": [
            3.5708000659942627,
            -0.43700000643730164,
            -3.7588000297546387
          ]
        },
        {
          "atom_index": 3067,
          "name": "CD",
          "element": "C",
          "coord": [
            3.4595999717712402,
            -0.36390000581741333,
            -3.690700054168701
          ]
        }
      ]
    },
    {
      "id": "H:192",
      "chain": "H",
      "resseq": 192,
      "icode": "",
      "resname": "SER",
      "hetflag": " ",
      "sasa": 0.0,
      "atoms": [
        {
          "atom_index": 3068,
          "name": "N",
          "element": "N",
          "coord": [
            3.3531999588012695,
            -0.28189998865127563,
            -4.145899772644043
          ]
        },
        {
          "atom_index": 3069,
          "name": "CA",
          "element": "C",
          "coord": [
            3.249500036239624,
            -0.3037000000476837,
            -4.2459001541137695
          ]
        },
        {
          "atom_index": 3070,
          "name": "C",
          "element": "C",
          "coord": [
            3.2314000129699707,
            -0.45239999890327454,
            -4.273200035095215
          ]
        },
        {
          "atom_index": 3071,
          "name": "O",
          "element": "O",
          "coord": [
            3.125200033187866,
            -0.49570000171661377,
            -4.317500114440918
          ]
        },
        {
          "atom_index": 3072,
          "name": "CB",
          "element": "C",
          "coord": [
            3.283900022506714,
            -0.23090000450611115,
            -4.375500202178955
          ]
        },
        {
          "atom_index": 3073,
          "name": "OG",
          "element": "O",
          "coord": [
            3.287600040435791,
            -0.09070000052452087,
            -4.354700088500977
          ]
        }
      ]
    },
    {
      "id": "H:193",
      "chain": "H",
      "resseq": 193,
      "icode": "",
      "resname": "SER",
      "hetflag": " ",
      "sasa": 1.746647596359253,
      "atoms": [
        {
          "atom_index": 3074,
          "name": "N",
          "element": "N",
          "coord": [
            3.3359999656677246,
            -0.5299000144004822,
            -4.246399879455566
          ]
        },
        {
          "atom_index": 3075,
          "name": "CA",
          "element": "C",
          "coord": [
            3.332900047302246,
            -0.6740000247955322,
            -4.267600059509277
          ]
        },
        {
          "atom_index": 3076,
          "name": "C",
          "element": "C",
          "coord": [
            3.216399908065796,
            -0.7386999726295471,
            -4.193999767303467
          ]
        },
        {
          "atom_index": 3077,
          "name": "O",
          "element": "O",
          "coord": [
            3.1528000831604004,
            -0.8307999968528748,
            -4.244999885559082
          ]
        },
        {
          "atom_index": 3078,
          "name": "CB",
          "element": "C",
          "coord": [
            3.463399887084961,
            -0.7372999787330627,
            -4.2195000648498535
          ]
        },
        {
          "atom_index": 3079,
          "name": "OG",
          "element": "O",
          "coord": [
            3.5750999450683594,
            -0.6593999862670898,
            -4.256999969482422
          ]
        }
      ]
    },
    {
      "id": "H:194",
      "chain": "H",
      "resseq": 194,
      "icode": "",
      "resname": "SER",
      "hetflag": " ",
      "sasa": 0.0,
      "atoms": [
        {
          "atom_index": 3080,
          "name": "N",
          "element": "N",
          "coord": [
            3.18969988822937,
            -0.6898999810218811,
            -4.073299884796143
          ]
        },
        {
          "atom_index": 3081,
          "name": "CA",
          "element": "C",
          "coord": [
            3.0885000228881836,
            -0.7487999796867371,
            -3.9865000247955322
          ]
        },
        {
          "atom_index": 3082,
          "name": "C",
          "element": "C",
          "coord": [
            2.946500062942505,
            -0.7190999984741211,
            -4.03380012512207
          ]
        },
        {
          "atom_index": 3083,
          "name": "O",
          "element": "O",
          "coord": [
            2.8533999919891357,
            -0.7936999797821045,
            -4.002999782562256
          ]
        },
        {
          "atom_index": 3084,
          "name": "CB",
          "element": "C",
          "coord": [
            3.107599973678589,
            -0.7009000182151794,
            -3.842900037765503
          ]
        },
        {
          "atom_index": 3085,
          "name": "OG",
          "element": "O",
          "coord": [
            3.109600067138672,
            -0.5598999857902527,
            -3.8366000652313232
          ]
        }
      ]
    },
    {
      "id": "H:195",
      "chain": "H",
      "resseq": 195,
      "icode": "",
      "resname": "LEU",
      "hetflag": " ",
      "sasa": 0.0,
      "atoms": [
        {
          "atom_index": 3086,
          "name": "N",
          "element": "N",
          "coord": [
            2.929800033569336,
            -0.6097999811172485,
            -4.107699871063232
          ]
        },
        {
          "atom_index": 3087,
          "name": "CA",
          "element": "C",
          "coord": [
            2.7999000549316406,
            -0.5774999856948853,
            -4.165200233459473
          ]
        },
        {
          "atom_index": 3088,
          "name": "C",
          "element": "C",
          "coord": [
            2.749300003051758,
            -0.6956999897956848,
            -4.246699810028076
          ]
        },
        {
          "atom_index": 3089,
          "name": "O",
          "element": "O",
          "coord": [
            2.8048999309539795,
            -0.7285000085830688,
            -4.351500034332275
          ]
        },
        {
          "atom_index": 3090,
          "name": "CB",
          "element": "C",
          "coord": [
            2.8076999187469482,
            -0.4523000121116638,
            -4.252699851989746
          ]
        },
        {
          "atom_index": 3091,
          "name": "CG",
          "element": "C",
          "coord": [
            2.8308000564575195,
            -0.3179999887943268,
            -4.1834001541137695
          ]
        },
        {
          "atom_index": 3092,
          "name": "CD1",
          "element": "C",
          "coord": [
            2.795599937438965,
            -0.20360000431537628,
            -4.277299880981445
          ]
        },
        {
          "atom_index": 3093,
          "name": "CD2",
          "element": "C",
          "coord": [
            2.7488999366760254,
            -0.30889999866485596,
            -4.0559000968933105
          ]
        }
      ]
    },
    {
      "id": "H:196",
      "chain": "H",
      "resseq": 196,
      "icode": "",
      "resname": "GLY",
      "hetflag": " ",
      "sasa": 1.6080228090286255,
      "atoms": [
        {
          "atom_index": 3094,
          "name": "N",
          "element": "N",
          "coord": [
            2.6442999839782715,
            -0.7601000070571899,
            -4.196899890899658
          ]
        },
        {
          "atom_index": 3095,
          "name": "CA",
          "element": "C",
          "coord": [
            2.5861001014709473,
            -0.8747000098228455,
            -4.263999938964844
          ]
        },
        {
          "atom_index": 3096,
          "name": "C",
          "element": "C",
          "coord": [
            2.6182000637054443,
            -1.007200002670288,
            -4.197299957275391
          ]
        },
        {
          "atom_index": 3097,
          "name": "O",
          "element": "O",
          "coord": [
            2.539900064468384,
            -1.1018999814987183,
            -4.205900192260742
          ]
        }
      ]
    },
    {
      "id": "H:197",
      "chain": "H",
      "resseq": 197,
      "icode": "",
      "resname": "THR",
      "hetflag": " ",
      "sasa": 4.532410144805908,
      "atoms": [
        {
          "atom_index": 3098,
          "name": "N",
          "element": "N",
          "coord": [
            2.7332000732421875,
            -1.014799952507019,
            -4.130799770355225
          ]
        },
        {
          "atom_index": 3099,
          "name": "CA",
          "element": "C",
          "coord": [
            2.7748000621795654,
            -1.1383999586105347,
            -4.065199851989746
          ]
        },
        {
          "atom_index": 3100,
          "name": "C",
          "element": "C",
          "coord": [
            2.742300033569336,
            -1.1354999542236328,
            -3.9154999256134033
          ]
        },
        {
          "atom_index": 3101,
          "name": "O",
          "element": "O",
          "coord": [
            2.672600030899048,
            -1.2239999771118164,
            -3.865299940109253
          ]
        },
        {
          "atom_index": 3102,
          "name": "CB",
          "element": "C",
          "coord": [
            2.9245998859405518,
            -1.1668000221252441,
            -4.086999893188477
          ]
        },
        {
          "atom_index": 3103,
          "name": "OG1",
          "element": "O",
          "coord": [
            2.9999001026153564,
            -1.118499994277954,
            -3.975399971008301
          ]
        },
        {
          "atom_index": 3104,
          "name": "CG2",
          "element": "C",
          "coord": [
            2.9735000133514404,
            -1.0993000268936157,
            -4.213900089263916
          ]
        }
      ]
    },
    {
      "id": "H:198",
      "chain": "H",
      "resseq": 198,
      "icode": "",
      "resname": "GLN",
      "hetflag": " ",
      "sasa": 1.4907306432724,
      "atoms": [
        {
          "atom_index": 3105,
          "name": "N",
          "element": "N",
          "coord": [
            2.7925000190734863,
            -1.034500002861023,
            -3.8447999954223633
          ]
        },
        {
          "atom_index": 3106,
          "name": "CA",
          "element": "C",
          "coord": [
            2.747499942779541,
            -1.0080000162124634,
            -3.7086000442504883
          ]
        },
        {
          "atom_index": 3107,
          "name": "C",
          "element": "C",
          "coord": [
            2.618000030517578,
            -0.9289000034332275,
            -3.7172999382019043
          ]
        },
        {
          "atom_index": 3108,
          "name": "O",
          "element": "O",
          "coord": [
            2.596400022506714,
            -0.8554999828338623,
            -3.8136000633239746
          ]
        },
        {
          "atom_index": 3109,
          "name": "CB",
          "element": "C",
          "coord": [
            2.8508999347686768,
            -0.9271000027656555,
            -3.629699945449829
          ]
        },
        {
          "atom_index": 3110,
          "name": "CG",
          "element": "C",
          "coord": [
            2.9723000526428223,
            -1.0049999952316284,
            -3.5820999145507812
          ]
        },
        {
          "atom_index": 3111,
          "name": "CD",
          "element": "C",
          "coord": [
            3.0436999797821045,
            -0.9351000189781189,
            -3.4672999382019043
          ]
        },
        {
          "atom_index": 3112,
          "name": "OE1",
          "element": "O",
          "coord": [
            3.163800001144409,
            -0.9090999960899353,
            -3.474100112915039
          ]
        },
        {
          "atom_index": 3113,
          "name": "NE2",
          "element": "N",
          "coord": [
            2.969399929046631,
            -0.9038000106811523,
            -3.3615000247955322
          ]
        }
      ]
    },
    {
      "id": "H:199",
      "chain": "H",
      "resseq": 199,
      "icode": "",
      "resname": "THR",
      "hetflag": " ",
      "sasa": 0.6034809350967407,
      "atoms": [
        {
          "atom_index": 3114,
          "name": "N",
          "element": "N",
          "coord": [
            2.531399965286255,
            -0.9438999891281128,
            -3.617799997329712
          ]
        },
        {
          "atom_index": 3115,
          "name": "CA",
          "element": "C",
          "coord": [
            2.4072000980377197,
            -0.8676999807357788,
            -3.614799976348877
          ]
        },
        {
          "atom_index": 3116,
          "name": "C",
          "element": "C",
          "coord": [
            2.401400089263916,
            -0.779699981212616,
            -3.4907000064849854
          ]
        },
        {
          "atom_index": 3117,
          "name": "O",
          "element": "O",
          "coord": [
            2.4258999824523926,
            -0.8259000182151794,
            -3.379199981689453
          ]
        },
        {
          "atom_index": 3118,
          "name": "CB",
          "element": "C",
          "coord": [
            2.2836999893188477,
            -0.9593999981880188,
            -3.61899995803833
          ]
        },
        {
          "atom_index": 3119,
          "name": "OG1",
          "element": "O",
          "coord": [
            2.26990008354187,
            -1.027400016784668,
            -3.4935998916625977
          ]
        },
        {
          "atom_index": 3120,
          "name": "CG2",
          "element": "C",
          "coord": [
            2.2964999675750732,
            -1.061400055885315,
            -3.7316999435424805
          ]
        }
      ]
    },
    {
      "id": "H:200",
      "chain": "H",
      "resseq": 200,
      "icode": "",
      "resname": "TYR",
      "hetflag": " ",
      "sasa": 0.0,
      "atoms": [
        {
          "atom_index": 3121,
          "name": "N",
          "element": "N",
          "coord": [
            2.3691000938415527,
            -0.6527000069618225,
            -3.5111000537872314
          ]
        },
        {
          "atom_index": 3122,
          "name": "CA",
          "element": "C",
          "coord": [
            2.376300096511841,
            -0.5541999936103821,
            -3.404099941253662
          ]
        },
        {
          "atom_index": 3123,
          "name": "C",
          "element": "C",
          "coord": [
            2.238800048828125,
            -0.5088000297546387,
            -3.356300115585327
          ]
        },
        {
          "atom_index": 3124,
          "name": "O",
          "element": "O",
          "coord": [
            2.150899887084961,
            -0.4772999882698059,
            -3.436199903488159
          ]
        },
        {
          "atom_index": 3125,
          "name": "CB",
          "element": "C",
          "coord": [
            2.460700035095215,
            -0.43459999561309814,
            -3.448499917984009
          ]
        },
        {
          "atom_index": 3126,
          "name": "CG",
          "element": "C",
          "coord": [
            2.6005001068115234,
            -0.47440001368522644,
            -3.489500045776367
          ]
        },
        {
          "atom_index": 3127,
          "name": "CD1",
          "element": "C",
          "coord": [
            2.697999954223633,
            -0.4997999966144562,
            -3.394200086593628
          ]
        },
        {
          "atom_index": 3128,
          "name": "CD2",
          "element": "C",
          "coord": [
            2.6347999572753906,
            -0.48809999227523804,
            -3.623500108718872
          ]
        },
        {
          "atom_index": 3129,
          "name": "CE1",
          "element": "C",
          "coord": [
            2.825700044631958,
            -0.5368000268936157,
            -3.430500030517578
          ]
        },
        {
          "atom_index": 3130,
          "name": "CE2",
          "element": "C",
          "coord": [
            2.763000011444092,
            -0.5252000093460083,
            -3.660900115966797
          ]
        },
        {
          "atom_index": 3131,
          "name": "CZ",
          "element": "C",
          "coord": [
            2.857599973678589,
            -0.5493999719619751,
            -3.563699960708618
          ]
        },
        {
          "atom_index": 3132,
          "name": "OH",
          "element": "O",
          "coord": [
            2.985100030899048,
            -0.5861999988555908,
            -3.599100112915039
          ]
        }
      ]
    },
    {
      "id": "H:201",
      "chain": "H",
      "resseq": 201,
      "icode": "",
      "resname": "ILE",
      "hetflag": " ",
      "sasa": 0.22585824131965637,
      "atoms": [
        {
          "atom_index": 3133,
          "name": "N",
          "element": "N",
          "coord": [
            2.2216999530792236,
            -0.507099986076355,
            -3.224600076675415
          ]
        },
        {
          "atom_index": 3134,
          "name": "CA",
          "element": "C",
          "coord": [
            2.0959999561309814,
            -0.46860000491142273,
            -3.1623001098632812
          ]
        },
        {
          "atom_index": 3135,
          "name": "C",
          "element": "C",
          "coord": [
            2.124799966812134,
            -0.3732999861240387,
            -3.0471999645233154
          ]
        },
        {
          "atom_index": 3136,
          "name": "O",
          "element": "O",
          "coord": [
            2.210900068283081,
            -0.40070000290870667,
            -2.96370005607605
          ]
        },
        {
          "atom_index": 3137,
          "name": "CB",
          "element": "C",
          "coord": [
            2.02239990234375,
            -0.5916000008583069,
            -3.1059000492095947
          ]
        },
        {
          "atom_index": 3138,
          "name": "CG1",
          "element": "C",
          "coord": [
            2.010499954223633,
            -0.7009999752044678,
            -3.212100028991699
          ]
        },
        {
          "atom_index": 3139,
          "name": "CG2",
          "element": "C",
          "coord": [
            1.8858000040054321,
            -0.552299976348877,
            -3.0511999130249023
          ]
        },
        {
          "atom_index": 3140,
          "name": "CD1",
          "element": "C",
          "coord": [
            1.958299994468689,
            -0.8330000042915344,
            -3.158799886703491
          ]
        }
      ]
    },
    {
      "id": "H:202",
      "chain": "H",
      "resseq": 202,
      "icode": "",
      "resname": "CYS",
      "hetflag": " ",
      "sasa": 0.0,
      "atoms": [
        {
          "atom_index": 3141,
          "name": "N",
          "element": "N",
          "coord": [
            2.0536000728607178,
            -0.2612000107765198,
            -3.043100118637085
          ]
        },
        {
          "atom_index": 3142,
          "name": "CA",
          "element": "C",
          "coord": [
            2.0666000843048096,
            -0.16830000281333923,
            -2.931299924850464
          ]
        },
        {
          "atom_index": 3143,
          "name": "C",
          "element": "C",
          "coord": [
            1.9537999629974365,
            -0.1906999945640564,
            -2.831199884414673
          ]
        },
        {
          "atom_index": 3144,
          "name": "O",
          "element": "O",
          "coord": [
            1.8394999504089355,
            -0.2152000069618225,
            -2.8691000938415527
          ]
        },
        {
          "atom_index": 3145,
          "name": "CB",
          "element": "C",
          "coord": [
            2.067500114440918,
            -0.023000000044703484,
            -2.9793999195098877
          ]
        },
        {
          "atom_index": 3146,
          "name": "SG",
          "element": "S",
          "coord": [
            1.9068000316619873,
            0.03970000147819519,
            -3.033099889755249
          ]
        }
      ]
    },
    {
      "id": "H:203",
      "chain": "H",
      "resseq": 203,
      "icode": "",
      "resname": "ASN",
      "hetflag": " ",
      "sasa": 0.0,
      "atoms": [
        {
          "atom_index": 3147,
          "name": "N",
          "element": "N",
          "coord": [
            1.986799955368042,
            -0.18279999494552612,
            -2.703000068664551
          ]
        },
        {
          "atom_index": 3148,
          "name": "CA",
          "element": "C",
          "coord": [
            1.8899999856948853,
            -0.21170000731945038,
            -2.598599910736084
          ]
        },
        {
          "atom_index": 3149,
          "name": "C",
          "element": "C",
          "coord": [
            1.8559999465942383,
            -0.08669999986886978,
            -2.5192999839782715
          ]
        },
        {
          "atom_index": 3150,
          "name": "O",
          "element": "O",
          "coord": [
            1.92739999294281,
            -0.04960000142455101,
            -2.4265999794006348
          ]
        },
        {
          "atom_index": 3151,
          "name": "CB",
          "element": "C",
          "coord": [
            1.9443000555038452,
            -0.3206000030040741,
            -2.5064001083374023
          ]
        },
        {
          "atom_index": 3152,
          "name": "CG",
          "element": "C",
          "coord": [
            2.0123000144958496,
            -0.4327000081539154,
            -2.5827999114990234
          ]
        },
        {
          "atom_index": 3153,
          "name": "OD1",
          "element": "O",
          "coord": [
            1.9484000205993652,
            -0.5062000155448914,
            -2.6582000255584717
          ]
        },
        {
          "atom_index": 3154,
          "name": "ND2",
          "element": "N",
          "coord": [
            2.1429998874664307,
            -0.4458000063896179,
            -2.5641000270843506
          ]
        }
      ]
    },
    {
      "id": "H:204",
      "chain": "H",
      "resseq": 204,
      "icode": "",
      "resname": "VAL",
      "hetflag": " ",
      "sasa": 0.0,
      "atoms": [
        {
          "atom_index": 3155,
          "name": "N",
          "element": "N",
          "coord": [
            1.7462999820709229,
            -0.02160000056028366,
            -2.55679988861084
          ]
        },
        {
          "atom_index": 3156,
          "name": "CA",
          "element": "C",
          "coord": [
            1.7044999599456787,
            0.10239999741315842,
            -2.4921000003814697
          ]
        },
        {
          "atom_index": 3157,
          "name": "C",
          "element": "C",
          "coord": [
            1.6160999536514282,
            0.07559999823570251,
            -2.3708999156951904
          ]
        },
        {
          "atom_index": 3158,
          "name": "O",
          "element": "O",
          "coord": [
            1.5236999988555908,
            -0.005499999970197678,
            -2.376800060272217
          ]
        },
        {
          "atom_index": 3159,
          "name": "CB",
          "element": "C",
          "coord": [
            1.6302000284194946,
            0.19539999961853027,
            -2.5903000831604004
          ]
        },
        {
          "atom_index": 3160,
          "name": "CG1",
          "element": "C",
          "coord": [
            1.5788999795913696,
            0.3190999925136566,
            -2.5179998874664307
          ]
        },
        {
          "atom_index": 3161,
          "name": "CG2",
          "element": "C",
          "coord": [
            1.7213000059127808,
            0.23499999940395355,
            -2.7053000926971436
          ]
        }
      ]
    },
    {
      "id": "H:205",
      "chain": "H",
      "resseq": 205,
      "icode": "",
      "resname": "ASN",
      "hetflag": " ",
      "sasa": 0.0,
      "atoms": [
        {
          "atom_index": 3162,
          "name": "N",
          "element": "N",
          "coord": [
            1.6447999477386475,
            0.1444000005722046,
            -2.2607998847961426
          ]
        },
        {
          "atom_index": 3163,
          "name": "CA",
          "element": "C",
          "coord": [
            1.5636999607086182,
            0.1315000057220459,
            -2.140399932861328
          ]
        },
        {
          "atom_index": 3164,
          "name": "C",
          "element": "C",
          "coord": [
            1.5372999906539917,
            0.26420000195503235,
            -2.0701000690460205
          ]
        },
        {
          "atom_index": 3165,
          "name": "O",
          "element": "O",
          "coord": [
            1.6237000226974487,
            0.31709998846054077,
            -2.0
          ]
        },
        {
          "atom_index": 3166,
          "name": "CB",
          "element": "C",
          "coord": [
            1.6261999607086182,
            0.03269999846816063,
            -2.0420000553131104
          ]
        },
        {
          "atom_index": 3167,
          "name": "CG",
          "element": "C",
          "coord": [
            1.5347000360488892,
            0.002400000113993883,
            -1.9249000549316406
          ]
        },
        {
          "atom_index": 3168,
          "name": "OD1",
          "element": "O",
          "coord": [
            1.4124000072479248,
            -0.0013000000035390258,
            -1.9395999908447266
          ]
        },
        {
          "atom_index": 3169,
          "name": "ND2",
          "element": "N",
          "coord": [
            1.5931999683380127,
            -0.01899999938905239,
            -1.8078999519348145
          ]
        }
      ]
    },
    {
      "id": "H:206",
      "chain": "H",
      "resseq": 206,
      "icode": "",
      "resname": "HIS",
      "hetflag": " ",
      "sasa": 0.0,
      "atoms": [
        {
          "atom_index": 3170,
          "name": "N",
          "element": "N",
          "coord": [
            1.4170000553131104,
            0.31679999828338623,
            -2.089600086212158
          ]
        },
        {
          "atom_index": 3171,
          "name": "CA",
          "element": "C",
          "coord": [
            1.3725999593734741,
            0.4352000057697296,
            -2.0183000564575195
          ]
        },
        {
          "atom_index": 3172,
          "name": "C",
          "element": "C",
          "coord": [
            1.2838000059127808,
            0.3926999866962433,
            -1.9016000032424927
          ]
        },
        {
          "atom_index": 3173,
          "name": "O",
          "element": "O",
          "coord": [
            1.162500023841858,
            0.3783999979496002,
            -1.9169000387191772
          ]
        },
        {
          "atom_index": 3174,
          "name": "CB",
          "element": "C",
          "coord": [
            1.2965999841690063,
            0.5281999707221985,
            -2.112799882888794
          ]
        },
        {
          "atom_index": 3175,
          "name": "CG",
          "element": "C",
          "coord": [
            1.2386000156402588,
            0.6486999988555908,
            -2.045799970626831
          ]
        },
        {
          "atom_index": 3176,
          "name": "ND1",
          "element": "N",
          "coord": [
            1.3167999982833862,
            0.7479000091552734,
            -1.9904999732971191
          ]
        },
        {
          "atom_index": 3177,
          "name": "CD2",
          "element": "C",
          "coord": [
            1.110200047492981,
            0.6866000294685364,
            -2.0260000228881836
          ]
        },
        {
          "atom_index": 3178,
          "name": "CE1",
          "element": "C",
          "coord": [
            1.238800048828125,
            0.8410999774932861,
            -1.9386999607086182
          ]
        },
        {
          "atom_index": 3179,
          "name": "NE2",
          "element": "N",
          "coord": [
            1.1131000518798828,
            0.8065999746322632,
            -1.9591000080108643
          ]
        }
      ]
    },
    {
      "id": "H:207",
      "chain": "H",
      "resseq": 207,
      "icode": "",
      "resname": "LYS",
      "hetflag": " ",
      "sasa": 0.0,
      "atoms": [
        {
          "atom_index": 3180,
          "name": "N",
          "element": "N",
          "coord": [
            1.3453999757766724,
            0.37229999899864197,
            -1.7854000329971313
          ]
        },
        {
          "atom_index": 3181,
          "name": "CA",
          "element": "C",
          "coord": [
            1.2756999731063843,
            0.32010000944137573,
            -1.667799949645996
          ]
        },
        {
          "atom_index": 3182,
          "name": "C",
          "element": "C",
          "coord": [
            1.1402000188827515,
            0.38449999690055847,
            -1.6366000175476074
          ]
        },
        {
          "atom_index": 3183,
          "name": "O",
          "element": "O",
          "coord": [
            1.0401999950408936,
            0.3140000104904175,
            -1.6237000226974487
          ]
        },
        {
          "atom_index": 3184,
          "name": "CB",
          "element": "C",
          "coord": [
            1.3659000396728516,
            0.32580000162124634,
            -1.5435999631881714
          ]
        },
        {
          "atom_index": 3185,
          "name": "CG",
          "element": "C",
          "coord": [
            1.4422999620437622,
            0.19760000705718994,
            -1.5148999691009521
          ]
        },
        {
          "atom_index": 3186,
          "name": "CD",
          "element": "C",
          "coord": [
            1.5850000381469727,
            0.20340000092983246,
            -1.56659996509552
          ]
        },
        {
          "atom_index": 3187,
          "name": "CE",
          "element": "C",
          "coord": [
            1.663100004196167,
            0.07980000227689743,
            -1.5233999490737915
          ]
        },
        {
          "atom_index": 3188,
          "name": "NZ",
          "element": "N",
          "coord": [
            1.6426000595092773,
            0.0478999987244606,
            -1.3792999982833862
          ]
        }
      ]
    },
    {
      "id": "H:208",
      "chain": "H",
      "resseq": 208,
      "icode": "",
      "resname": "PRO",
      "hetflag": " ",
      "sasa": 0.0,
      "atoms": [
        {
          "atom_index": 3189,
          "name": "N",
          "element": "N",
          "coord": [
            1.1369999647140503,
            0.5181999802589417,
            -1.6225999593734741
          ]
        },
        {
          "atom_index": 3190,
          "name": "CA",
          "element": "C",
          "coord": [
            1.0153000354766846,
            0.5877000093460083,
            -1.5791000127792358
          ]
        },
        {
          "atom_index": 3191,
          "name": "C",
          "element": "C",
          "coord": [
            0.8880000114440918,
            0.544700026512146,
            -1.6523000001907349
          ]
        },
        {
          "atom_index": 3192,
          "name": "O",
          "element": "O",
          "coord": [
            0.7821000218391418,
            0.538100004196167,
            -1.589900016784668
          ]
        },
        {
          "atom_index": 3193,
          "name": "CB",
          "element": "C",
          "coord": [
            1.0468000173568726,
            0.7340999841690063,
            -1.6096999645233154
          ]
        },
        {
          "atom_index": 3194,
          "name": "CG",
          "element": "C",
          "coord": [
            1.1938999891281128,
            0.7429999709129333,
            -1.5946999788284302
          ]
        },
        {
          "atom_index": 3195,
          "name": "CD",
          "element": "C",
          "coord": [
            1.2477999925613403,
            0.6123999953269958,
            -1.646399974822998
          ]
        }
      ]
    },
    {
      "id": "H:209",
      "chain": "H",
      "resseq": 209,
      "icode": "",
      "resname": "SER",
      "hetflag": " ",
      "sasa": 0.44141802191734314,
      "atoms": [
        {
          "atom_index": 3196,
          "name": "N",
          "element": "N",
          "coord": [
            0.8978000283241272,
            0.5163000226020813,
            -1.7817000150680542
          ]
        },
        {
          "atom_index": 3197,
          "name": "CA",
          "element": "C",
          "coord": [
            0.7807000279426575,
            0.47780001163482666,
            -1.8596999645233154
          ]
        },
        {
          "atom_index": 3198,
          "name": "C",
          "element": "C",
          "coord": [
            0.7795000076293945,
            0.32820001244544983,
            -1.888800024986267
          ]
        },
        {
          "atom_index": 3199,
          "name": "O",
          "element": "O",
          "coord": [
            0.713100016117096,
            0.2827000021934509,
            -1.9819999933242798
          ]
        },
        {
          "atom_index": 3200,
          "name": "CB",
          "element": "C",
          "coord": [
            0.7760999798774719,
            0.5559999942779541,
            -1.9908000230789185
          ]
        },
        {
          "atom_index": 3201,
          "name": "OG",
          "element": "O",
          "coord": [
            0.8888000249862671,
            0.5271000266075134,
            -2.0713000297546387
          ]
        }
      ]
    },
    {
      "id": "H:210",
      "chain": "H",
      "resseq": 210,
      "icode": "",
      "resname": "ASN",
      "hetflag": " ",
      "sasa": 5.156937122344971,
      "atoms": [
        {
          "atom_index": 3202,
          "name": "N",
          "element": "N",
          "coord": [
            0.8532999753952026,
            0.2524000108242035,
            -1.8082000017166138
          ]
        },
        {
          "atom_index": 3203,
          "name": "CA",
          "element": "C",
          "coord": [
            0.8697999715805054,
            0.10909999907016754,
            -1.8300000429153442
          ]
        },
        {
          "atom_index": 3204,
          "name": "C",
          "element": "C",
          "coord": [
            0.8848999738693237,
            0.07530000060796738,
            -1.9773999452590942
          ]
        },
        {
          "atom_index": 3205,
          "name": "O",
          "element": "O",
          "coord": [
            0.8184999823570251,
            -0.014399999752640724,
            -2.0292000770568848
          ]
        },
        {
          "atom_index": 3206,
          "name": "CB",
          "element": "C",
          "coord": [
            0.7544000148773193,
            0.03020000085234642,
            -1.7681000232696533
          ]
        },
        {
          "atom_index": 3207,
          "name": "CG",
          "element": "C",
          "coord": [
            0.7742999792098999,
            0.004900000058114529,
            -1.6197999715805054
          ]
        },
        {
          "atom_index": 3208,
          "name": "OD1",
          "element": "O",
          "coord": [
            0.8790000081062317,
            0.03720000013709068,
            -1.5633000135421753
          ]
        },
        {
          "atom_index": 3209,
          "name": "ND2",
          "element": "N",
          "coord": [
            0.673799991607666,
            -0.053300000727176666,
            -1.5561000108718872
          ]
        }
      ]
    },
    {
      "id": "H:211",
      "chain": "H",
      "resseq": 211,
      "icode": "",
      "resname": "THR",
      "hetflag": " ",
      "sasa": 0.0,
      "atoms": [
        {
          "atom_index": 3210,
          "name": "N",
          "element": "N",
          "coord": [
            0.9731000065803528,
            0.148499995470047,
            -2.0441999435424805
          ]
        },
        {
          "atom_index": 3211,
          "name": "CA",
          "element": "C",
          "coord": [
            1.0019999742507935,
            0.12489999830722809,
            -2.184799909591675
          ]
        },
        {
          "atom_index": 3212,
          "name": "C",
          "element": "C",
          "coord": [
            1.1273000240325928,
            0.039799999445676804,
            -2.1995999813079834
          ]
        },
        {
          "atom_index": 3213,
          "name": "O",
          "element": "O",
          "coord": [
            1.2352999448776245,
            0.07850000262260437,
            -2.1552000045776367
          ]
        },
        {
          "atom_index": 3214,
          "name": "CB",
          "element": "C",
          "coord": [
            1.0219000577926636,
            0.257099986076355,
            -2.260200023651123
          ]
        },
        {
          "atom_index": 3215,
          "name": "OG1",
          "element": "O",
          "coord": [
            0.90420001745224,
            0.3379000127315521,
            -2.2471001148223877
          ]
        },
        {
          "atom_index": 3216,
          "name": "CG2",
          "element": "C",
          "coord": [
            1.0485999584197998,
            0.2305999994277954,
            -2.407599925994873
          ]
        }
      ]
    },
    {
      "id": "H:212",
      "chain": "H",
      "resseq": 212,
      "icode": "",
      "resname": "LYS",
      "hetflag": " ",
      "sasa": 3.2313289642333984,
      "atoms": [
        {
          "atom_index": 3217,
          "name": "N",
          "element": "N",
          "coord": [
            1.1123000383377075,
            -0.07680000364780426,
            -2.2614998817443848
          ]
        },
        {
          "atom_index": 3218,
          "name": "CA",
          "element": "C",
          "coord": [
            1.2254999876022339,
            -0.16500000655651093,
            -2.2860000133514404
          ]
        },
        {
          "atom_index": 3219,
          "name": "C",
          "element": "C",
          "coord": [
            1.2228000164031982,
            -0.21150000393390656,
            -2.4309000968933105
          ]
        },
        {
          "atom_index": 3220,
          "name": "O",
          "element": "O",
          "coord": [
            1.1464999914169312,
            -0.3009999990463257,
            -2.4672999382019043
          ]
        },
        {
          "atom_index": 3221,
          "name": "CB",
          "element": "C",
          "coord": [
            1.2222000360488892,
            -0.2840000092983246,
            -2.1898999214172363
          ]
        },
        {
          "atom_index": 3222,
          "name": "CG",
          "element": "C",
          "coord": [
            1.3573999404907227,
            -0.34929999709129333,
            -2.1670000553131104
          ]
        },
        {
          "atom_index": 3223,
          "name": "CD",
          "element": "C",
          "coord": [
            1.3616000413894653,
            -0.41920000314712524,
            -2.032099962234497
          ]
        },
        {
          "atom_index": 3224,
          "name": "CE",
          "element": "C",
          "coord": [
            1.4769999980926514,
            -0.5178999900817871,
            -2.024399995803833
          ]
        },
        {
          "atom_index": 3225,
          "name": "NZ",
          "element": "N",
          "coord": [
            1.4586000442504883,
            -0.6302000284194946,
            -2.120699882507324
          ]
        }
      ]
    },
    {
      "id": "H:213",
      "chain": "H",
      "resseq": 213,
      "icode": "",
      "resname": "VAL",
      "hetflag": " ",
      "sasa": 0.12906184792518616,
      "atoms": [
        {
          "atom_index": 3226,
          "name": "N",
          "element": "N",
          "coord": [
            1.3063000440597534,
            -0.14920000731945038,
            -2.5134999752044678
          ]
        },
        {
          "atom_index": 3227,
          "name": "CA",
          "element": "C",
          "coord": [
            1.3037999868392944,
            -0.1729000061750412,
            -2.657599925994873
          ]
        },
        {
          "atom_index": 3228,
          "name": "C",
          "element": "C",
          "coord": [
            1.4350999593734741,
            -0.22920000553131104,
            -2.7114999294281006
          ]
        },
        {
          "atom_index": 3229,
          "name": "O",
          "element": "O",
          "coord": [
            1.542199969291687,
            -0.17309999465942383,
            -2.6882998943328857
          ]
        },
        {
          "atom_index": 3230,
          "name": "CB",
          "element": "C",
          "coord": [
            1.269700050354004,
            -0.04340000078082085,
            -2.734600067138672
          ]
        },
        {
          "atom_index": 3231,
          "name": "CG1",
          "element": "C",
          "coord": [
            1.2961000204086304,
            -0.06109999865293503,
            -2.8833000659942627
          ]
        },
        {
          "atom_index": 3232,
          "name": "CG2",
          "element": "C",
          "coord": [
            1.125,
            -0.0032999999821186066,
            -2.7095999717712402
          ]
        }
      ]
    },
    {
      "id": "H:214",
      "chain": "H",
      "resseq": 214,
      "icode": "",
      "resname": "ASP",
      "hetflag": " ",
      "sasa": 0.8197762966156006,
      "atoms": [
        {
          "atom_index": 3233,
          "name": "N",
          "element": "N",
          "coord": [
            1.4254000186920166,
            -0.3407000005245209,
            -2.7834999561309814
          ]
        },
        {
          "atom_index": 3234,
          "name": "CA",
          "element": "C",
          "coord": [
            1.5398999452590942,
            -0.398499995470047,
            -2.8524999618530273
          ]
        },
        {
          "atom_index": 3235,
          "name": "C",
          "element": "C",
          "coord": [
            1.523900032043457,
            -0.3774000108242035,
            -3.0023999214172363
          ]
        },
        {
          "atom_index": 3236,
          "name": "O",
          "element": "O",
          "coord": [
            1.4393999576568604,
            -0.44029998779296875,
            -3.0662999153137207
          ]
        },
        {
          "atom_index": 3237,
          "name": "CB",
          "element": "C",
          "coord": [
            1.551800012588501,
            -0.5479000210762024,
            -2.8222999572753906
          ]
        },
        {
          "atom_index": 3238,
          "name": "CG",
          "element": "C",
          "coord": [
            1.5750999450683594,
            -0.5759999752044678,
            -2.675299882888794
          ]
        },
        {
          "atom_index": 3239,
          "name": "OD1",
          "element": "O",
          "coord": [
            1.4931999444961548,
            -0.6485999822616577,
            -2.615499973297119
          ]
        },
        {
          "atom_index": 3240,
          "name": "OD2",
          "element": "O",
          "coord": [
            1.6747000217437744,
            -0.5252000093460083,
            -2.6196999549865723
          ]
        }
      ]
    },
    {
      "id": "H:215",
      "chain": "H",
      "resseq": 215,
      "icode": "",
      "resname": "LYS",
      "hetflag": " ",
      "sasa": 0.0,
      "atoms": [
        {
          "atom_index": 3241,
          "name": "N",
          "element": "N",
          "coord": [
            1.6053999662399292,
            -0.28870001435279846,
            -3.0583999156951904
          ]
        },
        {
          "atom_index": 3242,
          "name": "CA",
          "element": "C",
          "coord": [
            1.5936000347137451,
            -0.2531000077724457,
            -3.1989998817443848
          ]
        },
        {
          "atom_index": 3243,
          "name": "C",
          "element": "C",
          "coord": [
            1.7107000350952148,
            -0.30880001187324524,
            -3.2792999744415283
          ]
        },
        {
          "atom_index": 3244,
          "name": "O",
          "element": "O",
          "coord": [
            1.8269000053405762,
            -0.2858999967575073,
            -3.2455999851226807
          ]
        },
        {
          "atom_index": 3245,
          "name": "CB",
          "element": "C",
          "coord": [
            1.5859999656677246,
            -0.10109999775886536,
            -3.214099884033203
          ]
        },
        {
          "atom_index": 3246,
          "name": "CG",
          "element": "C",
          "coord": [
            1.486199975013733,
            -0.053700000047683716,
            -3.31850004196167
          ]
        },
        {
          "atom_index": 3247,
          "name": "CD",
          "element": "C",
          "coord": [
            1.5273000001907349,
            -0.09600000083446503,
            -3.4579999446868896
          ]
        },
        {
          "atom_index": 3248,
          "name": "CE",
          "element": "C",
          "coord": [
            1.4392999410629272,
            -0.030700000002980232,
            -3.563499927520752
          ]
        },
        {
          "atom_index": 3249,
          "name": "NZ",
          "element": "N",
          "coord": [
            1.2999000549316406,
            -0.08320000022649765,
            -3.5618999004364014
          ]
        }
      ]
    },
    {
      "id": "H:216",
      "chain": "H",
      "resseq": 216,
      "icode": "",
      "resname": "ARG",
      "hetflag": " ",
      "sasa": 4.304655075073242,
      "atoms": [
        {
          "atom_index": 3250,
          "name": "N",
          "element": "N",
          "coord": [
            1.6793999671936035,
            -0.38199999928474426,
            -3.385499954223633
          ]
        },
        {
          "atom_index": 3251,
          "name": "CA",
          "element": "C",
          "coord": [
            1.781599998474121,
            -0.4471000134944916,
            -3.466900110244751
          ]
        },
        {
          "atom_index": 3252,
          "name": "C",
          "element": "C",
          "coord": [
            1.8265000581741333,
            -0.3555999994277954,
            -3.5810000896453857
          ]
        },
        {
          "atom_index": 3253,
          "name": "O",
          "element": "O",
          "coord": [
            1.746999979019165,
            -0.31859999895095825,
            -3.66729998588562
          ]
        },
        {
          "atom_index": 3254,
          "name": "CB",
          "element": "C",
          "coord": [
            1.7285000085830688,
            -0.5809000134468079,
            -3.5199999809265137
          ]
        },
        {
          "atom_index": 3255,
          "name": "CG",
          "element": "C",
          "coord": [
            1.8342000246047974,
            -0.6753000020980835,
            -3.5745999813079834
          ]
        },
        {
          "atom_index": 3256,
          "name": "CD",
          "element": "C",
          "coord": [
            1.8245999813079834,
            -0.6869999766349792,
            -3.725800037384033
          ]
        },
        {
          "atom_index": 3257,
          "name": "NE",
          "element": "N",
          "coord": [
            1.6948000192642212,
            -0.7394000291824341,
            -3.7672998905181885
          ]
        },
        {
          "atom_index": 3258,
          "name": "CZ",
          "element": "C",
          "coord": [
            1.6655999422073364,
            -0.8687999844551086,
            -3.7760000228881836
          ]
        },
        {
          "atom_index": 3259,
          "name": "NH1",
          "element": "N",
          "coord": [
            1.7574000358581543,
            -0.9599999785423279,
            -3.746299982070923
          ]
        },
        {
          "atom_index": 3260,
          "name": "NH2",
          "element": "N",
          "coord": [
            1.5444999933242798,
            -0.9071999788284302,
            -3.814500093460083
          ]
        }
      ]
    },
    {
      "id": "H:217",
      "chain": "H",
      "resseq": 217,
      "icode": "",
      "resname": "VAL",
      "hetflag": " ",
      "sasa": 0.0,
      "atoms": [
        {
          "atom_index": 3261,
          "name": "N",
          "element": "N",
          "coord": [
            1.9541000127792358,
            -0.3181999921798706,
            -3.5796000957489014
          ]
        },
        {
          "atom_index": 3262,
          "name": "CA",
          "element": "C",
          "coord": [
            2.008699893951416,
            -0.22589999437332153,
            -3.6789000034332275
          ]
        },
        {
          "atom_index": 3263,
          "name": "C",
          "element": "C",
          "coord": [
            2.0829999446868896,
            -0.30000001192092896,
            -3.789400100708008
          ]
        },
        {
          "atom_index": 3264,
          "name": "O",
          "element": "O",
          "coord": [
            2.196199893951416,
            -0.3443000018596649,
            -3.77020001411438
          ]
        },
        {
          "atom_index": 3265,
          "name": "CB",
          "element": "C",
          "coord": [
            2.1033999919891357,
            -0.12349999696016312,
            -3.614000082015991
          ]
        },
        {
          "atom_index": 3266,
          "name": "CG1",
          "element": "C",
          "coord": [
            2.1579999923706055,
            -0.02710000053048134,
            -3.718600034713745
          ]
        },
        {
          "atom_index": 3267,
          "name": "CG2",
          "element": "C",
          "coord": [
            2.0316998958587646,
            -0.047600001096725464,
            -3.503700017929077
          ]
        }
      ]
    },
    {
      "id": "H:218",
      "chain": "H",
      "resseq": 218,
      "icode": "",
      "resname": "GLU",
      "hetflag": " ",
      "sasa": 0.0,
      "atoms": [
        {
          "atom_index": 3268,
          "name": "N",
          "element": "N",
          "coord": [
            2.0190999507904053,
            -0.31220000982284546,
            -3.9054999351501465
          ]
        },
        {
          "atom_index": 3269,
          "name": "CA",
          "element": "C",
          "coord": [
            2.0789999961853027,
            -0.38190001249313354,
            -4.019000053405762
          ]
        },
        {
          "atom_index": 3270,
          "name": "C",
          "element": "C",
          "coord": [
            2.0985000133514404,
            -0.2892000079154968,
            -4.138899803161621
          ]
        },
        {
          "atom_index": 3271,
          "name": "O",
          "element": "O",
          "coord": [
            2.021699905395508,
            -0.1949000060558319,
            -4.1579999923706055
          ]
        },
        {
          "atom_index": 3272,
          "name": "CB",
          "element": "C",
          "coord": [
            1.9943000078201294,
            -0.5034000277519226,
            -4.058000087738037
          ]
        },
        {
          "atom_index": 3273,
          "name": "CG",
          "element": "C",
          "coord": [
            1.84660005569458,
            -0.47350001335144043,
            -4.078700065612793
          ]
        },
        {
          "atom_index": 3274,
          "name": "CD",
          "element": "C",
          "coord": [
            1.7635999917984009,
            -0.5997999906539917,
            -4.094900131225586
          ]
        },
        {
          "atom_index": 3275,
          "name": "OE1",
          "element": "O",
          "coord": [
            1.662500023841858,
            -0.5958999991416931,
            -4.168300151824951
          ]
        },
        {
          "atom_index": 3276,
          "name": "OE2",
          "element": "O",
          "coord": [
            1.7997000217437744,
            -0.7031000256538391,
            -4.0345001220703125
          ]
        }
      ]
    },
    {
      "id": "H:219",
      "chain": "H",
      "resseq": 219,
      "icode": "",
      "resname": "PRO",
      "hetflag": " ",
      "sasa": 0.0,
      "atoms": [
        {
          "atom_index": 3277,
          "name": "N",
          "element": "N",
          "coord": [
            2.202500104904175,
            -0.3160000145435333,
            -4.219600200653076
          ]
        },
        {
          "atom_index": 3278,
          "name": "CA",
          "element": "C",
          "coord": [
            2.238300085067749,
            -0.23549999296665192,
            -4.337100028991699
          ]
        },
        {
          "atom_index": 3279,
          "name": "C",
          "element": "C",
          "coord": [
            2.11929988861084,
            -0.21250000596046448,
            -4.430300235748291
          ]
        },
        {
          "atom_index": 3280,
          "name": "O",
          "element": "O",
          "coord": [
            2.0190000534057617,
            -0.28279998898506165,
            -4.420400142669678
          ]
        },
        {
          "atom_index": 3281,
          "name": "CB",
          "element": "C",
          "coord": [
            2.345099925994873,
            -0.3206000030040741,
            -4.405799865722656
          ]
        },
        {
          "atom_index": 3282,
          "name": "CG",
          "element": "C",
          "coord": [
            2.407399892807007,
            -0.3982999920845032,
            -4.294600009918213
          ]
        },
        {
          "atom_index": 3283,
          "name": "CD",
          "element": "C",
          "coord": [
            2.294800043106079,
            -0.4293000102043152,
            -4.200200080871582
          ]
        }
      ]
    },
    {
      "id": "H:220",
      "chain": "H",
      "resseq": 220,
      "icode": "",
      "resname": "LYS",
      "hetflag": " ",
      "sasa": 0.0,
      "atoms": [
        {
          "atom_index": 3284,
          "name": "N",
          "element": "N",
          "coord": [
            2.1317999362945557,
            -0.11590000241994858,
            -4.5208001136779785
          ]
        },
        {
          "atom_index": 3285,
          "name": "CA",
          "element": "C",
          "coord": [
            2.0178000926971436,
            -0.07069999724626541,
            -4.600399971008301
          ]
        },
        {
          "atom_index": 3286,
          "name": "C",
          "element": "C",
          "coord": [
            1.9925999641418457,
            -0.14970000088214874,
            -4.728400230407715
          ]
        },
        {
          "atom_index": 3287,
          "name": "O",
          "element": "O",
          "coord": [
            2.070499897003174,
            -0.23759999871253967,
            -4.765600204467773
          ]
        },
        {
          "atom_index": 3288,
          "name": "CB",
          "element": "C",
          "coord": [
            2.030400037765503,
            0.07819999754428864,
            -4.633800029754639
          ]
        },
        {
          "atom_index": 3289,
          "name": "CG",
          "element": "C",
          "coord": [
            2.0425000190734863,
            0.1678999960422516,
            -4.512400150299072
          ]
        },
        {
          "atom_index": 3290,
          "name": "CD",
          "element": "C",
          "coord": [
            2.1875998973846436,
            0.19840000569820404,
            -4.481400012969971
          ]
        },
        {
          "atom_index": 3291,
          "name": "CE",
          "element": "C",
          "coord": [
            2.2376999855041504,
            0.31439998745918274,
            -4.565899848937988
          ]
        },
        {
          "atom_index": 3292,
          "name": "NZ",
          "element": "N",
          "coord": [
            2.1842000484466553,
            0.4449999928474426,
            -4.5177998542785645
          ]
        }
      ]
    },
    {
      "id": "H:221",
      "chain": "H",
      "resseq": 221,
      "icode": "",
      "resname": "SER",
      "hetflag": " ",
      "sasa": 4.043178081512451,
      "atoms": [
        {
          "atom_index": 3293,
          "name": "N",
          "element": "N",
          "coord": [
            1.8824000358581543,
            -0.11569999903440475,
            -4.7947998046875
          ]
        },
        {
          "atom_index": 3294,
          "name": "CA",
          "element": "C",
          "coord": [
            1.8392000198364258,
            -0.18150000274181366,
            -4.917799949645996
          ]
        },
        {
          "atom_index": 3295,
          "name": "C",
          "element": "C",
          "coord": [
            1.7884000539779663,
            -0.32260000705718994,
            -4.889599800109863
          ]
        },
        {
          "atom_index": 3296,
          "name": "O",
          "element": "O",
          "coord": [
            1.6818000078201294,
            -0.3402999937534332,
            -4.830399990081787
          ]
        },
        {
          "atom_index": 3297,
          "name": "CB",
          "element": "C",
          "coord": [
            1.95169997215271,
            -0.18400000035762787,
            -5.021699905395508
          ]
        },
        {
          "atom_index": 3298,
          "name": "OG",
          "element": "O",
          "coord": [
            1.9021999835968018,
            -0.21889999508857727,
            -5.149799823760986
          ]
        }
      ]
    }
  ],
  "overlaps": {
    "L:1": [
      "H:1",
      "H:10",
      "H:100",
      "H:101",
      "H:102",
      "H:103",
      "H:104",
      "H:105",
      "H:106",
      "H:107",
      "H:108",
      "H:109",
      "H:11",
      "H:110",
      "H:111",
      "H:112",
      "H:113",
      "H:114",
      "H:115",
      "H:116",
      "H:117",
      "H:118",
      "H:119",
      "H:12",
      "H:120",
      "H:121",
      "H:122",
      "H:123",
      "H:124",
      "H:125",
      "H:126",
      "H:127",
      "H:128",
      "H:129",
      "H:13",
      "H:130",
      "H:131",
      "H:132",
      "H:133",
      "H:137",
      "H:138",
      "H:139",
      "H:14",
      "H:140",
      "H:141",
      "H:142",
      "H:143",
      "H:144",
      "H:145",
      "H:146",
      "H:147",
      "H:148",
      "H:149",
      "H:15",
      "H:150",
      "H:151",
      "H:152",
      "H:153",
      "H:154",
      "H:155",
      "H:156",
      "H:157",
      "H:158",
      "H:159",
      "H:16",
      "H:160",
      "H:161",
      "H:162",
      "H:163",
      "H:164",
      "H:165",
      "H:166",
      "H:167",
      "H:168",
      "H:169",
      "H:17",
      "H:170",
      "H:171",
      "H:172",
      "H:173",
      "H:174",
      "H:175",
      "H:176",
      "H:177",
      "H:178",
      "H:179",
      "H:18",
      "H:180",
      "H:181",
      "H:182",
      "H:183",
      "H:184",
      "H:185",
      "H:186",
      "H:187",
      "H:188",
      "H:189",
      "H:19",
      "H:190",
      "H:191",
      "H:192",
      "H:193",
      "H:194",
      "H:195",
      "H:196",
      "H:197",
      "H:198",
      "H:199",
      "H:2",
      "H:20",
      "H:200",
      "H:201",
      "H:202",
      "H:203",
      "H:204",
      "H:205",
      "H:206",
      "H:207",
      "H:208",
      "H:209",
      "H:21",
      "H:210",
      "H:211",
      "H:212",
      "H:213",
      "H:214",
      "H:215",
      "H:216",
      "H:217",
      "H:218",
      "H:219",
      "H:22",
      "H:220",
      "H:221",
      "H:23",
      "H:24",
      "H:25",
      "H:26",
      "H:27",
      "H:28",
      "H:29",
      "H:3",
      "H:30",
      "H:31",
      "H:32",
      "H:33",
      "H:34",
      "H:35",
      "H:36",
      "H:37",
      "H:38",
      "H:39",
      "H:4",
      "H:40",
      "H:41",
      "H:42",
      "H:43",
      "H:44",
      "H:45",
      "H:46",
      "H:47",
      "H:48",
      "H:49",
      "H:5",
      "H:50",
      "H:51",
      "H:52",
      "H:53",
      "H:54",
      "H:55",
      "H:56",
      "H:57",
      "H:58",
      "H:59",
      "H:6",
      "H:60",
      "H:61",
      "H:62",
      "H:63",
      "H:64",
      "H:65",
      "H:66",
      "H:67",
      "H:68",
      "H:69",
      "H:7",
      "H:70",
      "H:71",
      "H:72",
      "H:73",
      "H:74",
      "H:75",
      "H:76",
      "H:77",
      "H:78",
      "H:79",
      "H:8",
      "H:80",
      "H:81",
      "H:82",
      "H:83",
      "H:84",
      "H:85",
      "H:86",
      "H:87",
      "H:88",
      "H:89",
      "H:9",
      "H:90",
      "H:91",
      "H:92",
      "H:93",
      "H:94",
      "H:95",
      "H:96",
      "H:97",
      "H:98",
      "H:99",
      "L:10",
      "L:100",
      "L:101",
      "L:102",
      "L:103",
      "L:104",
      "L:105",
      "L:106",
      "L:107",
      "L:108",
      "L:109",
      "L:11",
      "L:110",
      "L:111",
      "L:112",
      "L:113",
      "L:114",
      "L:115",
      "L:116",
      "L:117",
      "L:118",
      "L:119",
      "L:12",
      "L:120",
      "L:121",
      "L:122",
      "L:123",
      "L:124",
      "L:125",
      "L:126",
      "L:127",
      "L:128",
      "L:129",
      "L:13",
      "L:130",
      "L:131",
      "L:132",
      "L:133",
      "L:134",
      "L:135",
      "L:136",
      "L:137",
      "L:138",
      "L:139",
      "L:14",
      "L:140",
      "L:141",
      "L:142",
      "L:143",
      "L:144",
      "L:145",
      "L:146",
      "L:147",
      "L:148",
      "L:149",
      "L:15",
      "L:150",
      "L:151",
      "L:152",
      "L:153",
      "L:154",
      "L:155",
      "L:156",
      "L:157",
      "L:158",
      "L:159",
      "L:16",
      "L:160",
      "L:161",
      "L:162",
      "L:163",
      "L:164",
      "L:165",
      "L:166",
      "L:167",
      "L:168",
      "L:169",
      "L:17",
      "L:170",
      "L:171",
      "L:172",
      "L:173",
      "L:174",
      "L:175",
      "L:176",
      "L:177",
      "L:178",
      "L:179",
      "L:18",
      "L:180",
      "L:181",
      "L:182",
      "L:183",
      "L:184",
      "L:185",
      "L:186",
      "L:187",
      "L:188",
      "L:189",
      "L:19",
      "L:190",
      "L:191",
      "L:192",
      "L:193",
      "L:194",
      "L:195",
      "L:196",
      "L:197",
      "L:198",
      "L:199",
      "L:2",
      "L:20",
      "L:200",
      "L:201",
      "L:202",
      "L:203",
      "L:204",
      "L:205",
      "L:206",
      "L:207",
      "L:208",
      "L:209",
      "L:21",
      "L:210",
      "L:211",
      "L:212",
      "L:213",
      "L:214",
      "L:22",
      "L:23",
      "L:24",
      "L:25",
      "L:26",
      "L:27",
      "L:28",
      "L:29",
      "L:3",
      "L:30",
      "L:31",
      "L:32",
      "L:33",
      "L:34",
      "L:35",
      "L:36",
      "L:37",
      "L:38",
      "L:39",
      "L:4",
      "L:40",
      "L:41",
      "L:42",
      "L:43",
      "L:44",
      "L:45",
      "L:46",
      "L:47",
      "L:48",
      "L:49",
      "L:5",
      "L:50",
      "L:51",
      "L:52",
      "L:53",
      "L:54",
      "L:55",
      "L:56",
      "L:57",
      "L:58",
      "L:59",
      "L:6",
      "L:60",
      "L:61",
      "L:62",
      "L:63",
      "L:64",
      "L:65",
      "L:66",
      "L:67",
      "L:68",
      "L:69",
      "L:7",
      "L:70",
      "L:71",
      "L:72",
      "L:73",
      "L:74",
      "L:75",
      "L:76",
      "L:77",
      "L:78",
      "L:79",
      "L:8",
      "L:80",
      "L:81",
      "L:82",
      "L:83",
      "L:84",
      "L:85",
      "L:86",
      "L:87",
      "L:88",
      "L:89",
      "L:9",
      "L:90",
      "L:91",
      "L:92",
      "L:93",
      "L:94",
      "L:95",
      "L:96",
      "L:97",
      "L:98",
      "L:99"
    ],
    "L:2": [
      "H:1",
      "H:10",
      "H:100",
      "H:101",
      "H:102",
      "H:103",
      "H:104",
      "H:105",
      "H:106",
      "H:107",
      "H:108",
      "H:109",
      "H:11",
      "H:110",
      "H:111",
      "H:112",
      "H:113",
      "H:114",
      "H:115",
      "H:116",
      "H:117",
      "H:118",
      "H:119",
      "H:12",
      "H:120",
      "H:121",
      "H:122",
      "H:123",
      "H:124",
      "H:125",
      "H:126",
      "H:127",
      "H:128",
      "H:129",
      "H:13",
      "H:130",
      "H:131",
      "H:132",
      "H:133",
      "H:137",
      "H:138",
      "H:139",
      "H:14",
      "H:140",
      "H:141",
      "H:142",
      "H:143",
      "H:144",
      "H:145",
      "H:146",
      "H:147",
      "H:148",
      "H:149",
      "H:15",
      "H:150",
      "H:151",
      "H:152",
      "H:153",
      "H:154",
      "H:155",
      "H:156",
      "H:157",
      "H:158",
      "H:159",
      "H:16",
      "H:160",
      "H:161",
      "H:162",
      "H:163",
      "H:164",
      "H:165",
      "H:166",
      "H:167",
      "H:168",
      "H:169",
      "H:17",
      "H:170",
      "H:171",
      "H:172",
      "H:173",
      "H:174",
      "H:175",
      "H:176",
      "H:177",
      "H:178",
      "H:179",
      "H:18",
      "H:180",
      "H:181",
      "H:182",
      "H:183",
      "H:184",
      "H:185",
      "H:186",
      "H:187",
      "H:188",
      "H:189",
      "H:19",
      "H:190",
      "H:191",
      "H:192",
      "H:193",
      "H:194",
      "H:195",
      "H:196",
      "H:197",
      "H:198",
      "H:199",
      "H:2",
      "H:20",
      "H:200",
      "H:201",
      "H:202",
      "H:203",
      "H:204",
      "H:205",
      "H:206",
      "H:207",
      "H:208",
      "H:209",
      "H:21",
      "H:210",
      "H:211",
      "H:212",
      "H:213",
      "H:214",
      "H:215",
      "H:216",
      "H:217",
      "H:218",
      "H:219",
      "H:22",
      "H:220",
      "H:221",
      "H:23",
      "H:24",
      "H:25",
      "H:26",
      "H:27",
      "H:28",
      "H:29",
      "H:3",
      "H:30",
      "H:31",
      "H:32",
      "H:33",
      "H:34",
      "H:35",
      "H:36",
      "H:37",
      "H:38",
      "H:39",
      "H:4",
      "H:40",
      "H:41",
      "H:42",
      "H:43",
      "H:44",
      "H:45",
      "H:46",
      "H:47",
      "H:48",
      "H:49",
      "H:5",
      "H:50",
      "H:51",
      "H:52",
      "H:53",
      "H:54",
      "H:55",
      "H:56",
      "H:57",
      "H:58",
      "H:59",
      "H:6",
      "H:60",
      "H:61",
      "H:62",
      "H:63",
      "H:64",
      "H:65",
      "H:66",
      "H:67",
      "H:68",
      "H:69",
      "H:7",
      "H:70",
      "H:71",
      "H:72",
      "H:73",
      "H:74",
      "H:75",
      "H:76",
      "H:77",
      "H:78",
      "H:79",
      "H:8",
      "H:80",
      "H:81",
      "H:82",
      "H:83",
      "H:84",
      "H:85",
      "H:86",
      "H:87",
      "H:88",
      "H:89",
      "H:9",
      "H:90",
      "H:91",
      "H:92",
      "H:93",
      "H:94",
      "H:95",
      "H:96",
      "H:97",
      "H:98",
      "H:99",
      "L:1",
      "L:10",
      "L:100",
      "L:101",
      "L:102",
      "L:103",
      "L:104",
      "L:105",
      "L:106",
      "L:107",
      "L:108",
      "L:109",
      "L:11",
      "L:110",
      "L:111",
      "L:112",
      "L:113",
      "L:114",
      "L:115",
      "L:116",
      "L:117",
      "L:118",
      "L:119",
      "L:12",
      "L:120",
      "L:121",
      "L:122",
      "L:123",
      "L:124",
      "L:125",
      "L:126",
      "L:127",
      "L:128",
      "L:129",
      "L:13",
      "L:130",
      "L:131",
      "L:132",
      "L:133",
      "L:134",
      "L:135",
      "L:136",
      "L:137",
      "L:138",
      "L:139",
      "L:14",
      "L:140",
      "L:141",
      "L:142",
      "L:143",
      "L:144",
      "L:145",
      "L:146",
      "L:147",
      "L:148",
      "L:149",
      "L:15",
      "L:150",
      "L:151",
      "L:152",
      "L:153",
      "L:154",
      "L:155",
      "L:156",
      "L:157",
      "L:158",
      "L:159",
      "L:16",
      "L:160",
      "L:161",
      "L:162",
      "L:163",
      "L:164",
      "L:165",
      "L:166",
      "L:167",
      "L:168",
      "L:169",
      "L:17",
      "L:170",
      "L:171",
      "L:172",
      "L:173",
      "L:174",
      "L:175",
      "L:176",
      "L:177",
      "L:178",
      "L:179",
      "L:18",
      "L:180",
      "L:181",
      "L:182",
      "L:183",
      "L:184",
      "L:185",
      "L:186",
      "L:187",
      "L:188",
      "L:189",
      "L:19",
      "L:190",
      "L:191",
      "L:192",
      "L:193",
      "L:194",
      "L:195",
      "L:196",
      "L:197",
      "L:198",
      "L:199",
      "L:20",
      "L:200",
      "L:201",
      "L:202",
      "L:203",
      "L:204",
      "L:205",
      "L:206",
      "L:207",
      "L:208",
      "L:209",
      "L:21",
      "L:210",
      "L:211",
      "L:212",
      "L:213",
      "L:214",
      "L:22",
      "L:23",
      "L:24",
      "L:25",
      "L:26",
      "L:27",
      "L:28",
      "L:29",
      "L:3",
      "L:30",
      "L:31",
      "L:32",
      "L:33",
      "L:34",
      "L:35",
      "L:36",
      "L:37",
      "L:38",
      "L:39",
      "L:4",
      "L:40",
      "L:41",
      "L:42",
      "L:43",
      "L:44",
      "L:45",
      "L:46",
      "L:47",
      "L:48",
      "L:49",
      "L:5",
      "L:50",
      "L:51",
      "L:52",
      "L:53",
      "L:54",
      "L:55",
      "L:56",
      "L:57",
      "L:58",
      "L:59",
      "L:6",
      "L:60",
      "L:61",
      "L:62",
      "L:63",
      "L:64",
      "L:65",
      "L:66",
      "L:67",
      "L:68",
      "L:69",
      "L:7",
      "L:70",
      "L:71",
      "L:72",
      "L:73",
      "L:74",
      "L:75",
      "L:76",
      "L:77",
      "L:78",
      "L:79",
      "L:8",
      "L:80",
      "L:81",
      "L:82",
      "L:83",
      "L:84",
      "L:85",
      "L:86",
      "L:87",
      "L:88",
      "L:89",
      "L:9",
      "L:90",
      "L:91",
      "L:92",
      "L:93",
      "L:94",
      "L:95",
      "L:96",
      "L:97",
      "L:98",
      "L:99"
    ],
    "L:3": [
      "H:1",
      "H:10",
      "H:100",
      "H:101",
      "H:102",
      "H:103",
      "H:104",
      "H:105",
      "H:106",
      "H:107",
      "H:108",
      "H:109",
      "H:11",
      "H:110",
      "H:111",
      "H:112",
      "H:113",
      "H:114",
      "H:115",
      "H:116",
      "H:117",
      "H:118",
      "H:119",
      "H:12",
      "H:120",
      "H:121",
      "H:122",
      "H:123",
      "H:124",
      "H:125",
      "H:126",
      "H:127",
      "H:128",
      "H:129",
      "H:13",
      "H:130",
      "H:131",
      "H:132",
      "H:133",
      "H:137",
      "H:138",
      "H:139",
      "H:14",
      "H:140",
      "H:141",
      "H:142",
      "H:143",
      "H:144",
      "H:145",
      "H:146",
      "H:147",
      "H:148",
      "H:149",
      "H:15",
      "H:150",
      "H:151",
      "H:152",
      "H:153",
      "H:154",
      "H:155",
      "H:156",
      "H:157",
      "H:158",
      "H:159",
      "H:16",
      "H:160",
      "H:161",
      "H:162",
      "H:163",
      "H:164",
      "H:165",
      "H:166",
      "H:167",
      "H:168",
      "H:169",
      "H:17",
      "H:170",
      "H:171",
      "H:172",
      "H:173",
      "H:174",
      "H:175",
      "H:176",
      "H:177",
      "H:178",
      "H:179",
      "H:18",
      "H:180",
      "H:181",
      "H:182",
      "H:183",
      "H:184",
      "H:185",
      "H:186",
      "H:187",
      "H:188",
      "H:189",
      "H:19",
      "H:190",
      "H:191",
      "H:192",
      "H:193",
      "H:194",
      "H:195",
      "H:196",
      "H:197",
      "H:198",
      "H:199",
      "H:2",
      "H:20",
      "H:200",
      "H:201",
      "H:202",
      "H:203",
      "H:204",
      "H:205",
      "H:206",
      "H:207",
      "H:208",
      "H:209",
      "H:21",
      "H:210",
      "H:211",
      "H:212",
      "H:213",
      "H:214",
      "H:215",
      "H:216",
      "H:217",
      "H:218",
      "H:219",
      "H:22",
      "H:220",
      "H:221",
      "H:23",
      "H:24",
      "H:25",
      "H:26",
      "H:27",
      "H:28",
      "H:29",
      "H:3",
      "H:30",
      "H:31",
      "H:32",
      "H:33",
      "H:34",
      "H:35",
      "H:36",
      "H:37",
      "H:38",
      "H:39",
      "H:4",
      "H:40",
      "H:41",
      "H:42",
      "H:43",
      "H:44",
      "H:45",
      "H:46",
      "H:47",
      "H:48",
      "H:49",
      "H:5",
      "H:50",
      "H:51",
      "H:52",
      "H:53",
      "H:54",
      "H:55",
      "H:56",
      "H:57",
      "H:58",
      "H:59",
      "H:6",
      "H:60",
      "H:61",
      "H:62",
      "H:63",
      "H:64",
      "H:65",
      "H:66",
      "H:67",
      "H:68",
      "H:69",
      "H:7",
      "H:70",
      "H:71",
      "H:72",
      "H:73",
      "H:74",
      "H:75",
      "H:76",
      "H:77",
      "H:78",
      "H:79",
      "H:8",
      "H:80",
      "H:81",
      "H:82",
      "H:83",
      "H:84",
      "H:85",
      "H:86",
      "H:87",
      "H:88",
      "H:89",
      "H:9",
      "H:90",
      "H:91",
      "H:92",
      "H:93",
      "H:94",
      "H:95",
      "H:96",
      "H:97",
      "H:98",
      "H:99",
      "L:1",
      "L:10",
      "L:100",
      "L:101",
      "L:102",
      "L:103",
      "L:104",
      "L:105",
      "L:106",
      "L:107",
      "L:108",
      "L:109",
      "L:11",
      "L:110",
      "L:111",
      "L:112",
      "L:113",
      "L:114",
      "L:115",
      "L:116",
      "L:117",
      "L:118",
      "L:119",
      "L:12",
      "L:120",
      "L:121",
      "L:122",
      "L:123",
      "L:124",
      "L:125",
      "L:126",
      "L:127",
      "L:128",
      "L:129",
      "L:13",
      "L:130",
      "L:131",
      "L:132",
      "L:133",
      "L:134",
      "L:135",
      "L:136",
      "L:137",
      "L:138",
      "L:139",
      "L:14",
      "L:140",
      "L:141",
      "L:142",
      "L:143",
      "L:144",
      "L:145",
      "L:146",
      "L:147",
      "L:148",
      "L:149",
      "L:15",
      "L:150",
      "L:151",
      "L:152",
      "L:153",
      "L:154",
      "L:155",
      "L:156",
      "L:157",
      "L:158",
      "L:159",
      "L:16",
      "L:160",
      "L:161",
      "L:162",
      "L:163",
      "L:164",
      "L:165",
      "L:166",
      "L:167",
      "L:168",
      "L:169",
      "L:17",
      "L:170",
      "L:171",
      "L:172",
      "L:173",
      "L:174",
      "L:175",
      "L:176",
      "L:177",
      "L:178",
      "L:179",
      "L:18",
      "L:180",
      "L:181",
      "L:182",
      "L:183",
      "L:184",
      "L:185",
      "L:186",
      "L:187",
      "L:188",
      "L:189",
      "L:19",
      "L:190",
      "L:191",
      "L:192",
      "L:193",
      "L:194",
      "L:195",
      "L:196",
      "L:197",
      "L:198",
      "L:199",
      "L:2",
      "L:20",
      "L:200",
      "L:201",
      "L:202",
      "L:203",
      "L:204",
      "L:205",
      "L:206",
      "L:207",
      "L:208",
      "L:209",
      "L:21",
      "L:210",
      "L:211",
      "L:212",
      "L:213",
      "L:214",
      "L:22",
      "L:23",
      "L:24",
      "L:25",
      "L:26",
      "L:27",
      "L:28",
      "L:29",
      "L:30",
      "L:31",
      "L:32",
      "L:33",
      "L:34",
      "L:35",
      "L:36",
      "L:37",
      "L:38",
      "L:39",
      "L:4",
      "L:40",
      "L:41",
      "L:42",
      "L:43",
      "L:44",
      "L:45",
      "L:46",
      "L:47",
      "L:48",
      "L:49",
      "L:5",
      "L:50",
      "L:51",
      "L:52",
      "L:53",
      "L:54",
      "L:55",
      "L:56",
      "L:57",
      "L:58",
      "L:59",
      "L:6",
      "L:60",
      "L:61",
      "L:62",
      "L:63",
      "L:64",
      "L:65",
      "L:66",
      "L:67",
      "L:68",
      "L:69",
      "L:7",
      "L:70",
      "L:71",
      "L:72",
      "L:73",
      "L:74",
      "L:75",
      "L:76",
      "L:77",
      "L:78",
      "L:79",
      "L:8",
      "L:80",
      "L:81",
      "L:82",
      "L:83",
      "L:84",
      "L:85",
      "L:86",
      "L:87",
      "L:88",
      "L:89",
      "L:9",
      "L:90",
      "L:91",
      "L:92",
      "L:93",
      "L:94",
      "L:95",
      "L:96",
      "L:97",
      "L:98",
      "L:99"
    ],
    "L:4": [
      "H:1",
      "H:10",
      "H:100",
      "H:101",
      "H:102",
      "H:103",
      "H:104",
      "H:105",
      "H:106",
      "H:107",
      "H:108",
      "H:109",
      "H:11",
      "H:110",
      "H:111",
      "H:112",
      "H:113",
      "H:114",
      "H:115",
      "H:116",
      "H:117",
      "H:118",
      "H:119",
      "H:12",
      "H:120",
      "H:121",
      "H:122",
      "H:123",
      "H:124",
      "H:125",
      "H:126",
      "H:127",
      "H:128",
      "H:129",
      "H:13",
      "H:130",
      "H:131",
      "H:132",
      "H:133",
      "H:137",
      "H:138",
      "H:139",
      "H:14",
      "H:140",
      "H:141",
      "H:142",
      "H:143",
      "H:144",
      "H:145",
      "H:146",
      "H:147",
      "H:148",
      "H:149",
      "H:15",
      "H:150",
      "H:151",
      "H:152",
      "H:153",
      "H:154",
      "H:155",
      "H:156",
      "H:157",
      "H:158",
      "H:159",
      "H:16",
      "H:160",
      "H:161",
      "H:162",
      "H:163",
      "H:164",
      "H:165",
      "H:166",
      "H:167",
      "H:168",
      "H:169",
      "H:17",
      "H:170",
      "H:171",
      "H:172",
      "H:173",
      "H:174",
      "H:175",
      "H:176",
      "H:177",
      "H:178",
      "H:179",
      "H:18",
      "H:180",
      "H:181",
      "H:182",
      "H:183",
      "H:184",
      "H:185",
      "H:186",
      "H:187",
      "H:188",
      "H:189",
      "H:19",
      "H:190",
      "H:191",
      "H:192",
      "H:193",
      "H:194",
      "H:195",
      "H:196",
      "H:197",
      "H:198",
      "H:199",
      "H:2",
      "H:20",
      "H:200",
      "H:201",
      "H:202",
      "H:203",
      "H:204",
      "H:205",
      "H:206",
      "H:207",
      "H:208",
      "H:209",
      "H:21",
      "H:210",
      "H:211",
      "H:212",
      "H:213",
      "H:214",
      "H:215",
      "H:216",
      "H:217",
      "H:218",
      "H:219",
      "H:22",
      "H:220",
      "H:221",
      "H:23",
      "H:24",
      "H:25",
      "H:26",
      "H:27",
      "H:28",
      "H:29",
      "H:3",
      "H:30",
      "H:31",
      "H:32",
      "H:33",
      "H:34",
      "H:35",
      "H:36",
      "H:37",
      "H:38",
      "H:39",
      "H:4",
      "H:40",
      "H:41",
      "H:42",
      "H:43",
      "H:44",
      "H:45",
      "H:46",
      "H:47",
      "H:48",
      "H:49",
      "H:5",
      "H:50",
      "H:51",
      "H:52",
      "H:53",
      "H:54",
      "H:55",
      "H:56",
      "H:57",
      "H:58",
      "H:59",
      "H:6",
      "H:60",
      "H:61",
      "H:62",
      "H:63",
      "H:64",
      "H:65",
      "H:66",
      "H:67",
      "H:68",
      "H:69",
      "H:7",
      "H:70",
      "H:71",
      "H:72",
      "H:73",
      "H:74",
      "H:75",
      "H:76",
      "H:77",
      "H:78",
      "H:79",
      "H:8",
      "H:80",
      "H:81",
      "H:82",
      "H:83",
      "H:84",
      "H:85",
      "H:86",
      "H:87",
      "H:88",
      "H:89",
      "H:9",
      "H:90",
      "H:91",
      "H:92",
      "H:93",
      "H:94",
      "H:95",
      "H:96",
      "H:97",
      "H:98",
      "H:99",
      "L:1",
      "L:10",
      "L:100",
      "L:101",
      "L:102",
      "L:103",
      "L:104",
      "L:105",
      "L:106",
      "L:107",
      "L:108",
      "L:109",
      "L:11",
      "L:110",
      "L:111",
      "L:112",
      "L:113",
      "L:114",
      "L:115",
      "L:116",
      "L:117",
      "L:118",
      "L:119",
      "L:12",
      "L:120",
      "L:121",
      "L:122",
      "L:123",
      "L:124",
      "L:125",
      "L:126",
      "L:127",
      "L:128",
      "L:129",
      "L:13",
      "L:130",
      "L:131",
      "L:132",
      "L:133",
      "L:134",
      "L:135",
      "L:136",
      "L:137",
      "L:138",
      "L:139",
      "L:14",
      "L:140",
      "L:141",
      "L:142",
      "L:143",
      "L:144",
      "L:145",
      "L:146",
      "L:147",
      "L:148",
      "L:149",
      "L:15",
      "L:150",
      "L:151",
      "L:152",
      "L:153",
      "L:154",
      "L:155",
      "L:156",
      "L:157",
      "L:158",
      "L:159",
      "L:16",
      "L:160",
      "L:161",
      "L:162",
      "L:163",
      "L:164",
      "L:165",
      "L:166",
      "L:167",
      "L:168",
      "L:169",
      "L:17",
      "L:170",
      "L:171",
      "L:172",
      "L:173",
      "L:174",
      "L:175",
      "L:176",
      "L:177",
      "L:178",
      "L:179",
      "L:18",
      "L:180",
      "L:181",
      "L:182",
      "L:183",
      "L:184",
      "L:185",
      "L:186",
      "L:187",
      "L:188",
      "L:189",
      "L:19",
      "L:190",
      "L:191",
      "L:192",
      "L:193",
      "L:194",
      "L:195",
      "L:196",
      "L:197",
      "L:198",
      "L:199",
      "L:2",
      "L:20",
      "L:200",
      "L:201",
      "L:202",
      "L:203",
      "L:204",
      "L:205",
      "L:206",
      "L:207",
      "L:208",
      "L:209",
      "L:21",
      "L:210",
      "L:211",
      "L:212",
      "L:213",
      "L:214",
      "L:22",
      "L:23",
      "L:24",
      "L:25",
      "L:26",
      "L:27",
      "L:28",
      "L:29",
      "L:3",
      "L:30",
      "L:31",
      "L:32",
      "L:33",
      "L:34",
      "L:35",
      "L:36",
      "L:37",
      "L:38",
      "L:39",
      "L:40",
      "L:41",
      "L:42",
      "L:43",
      "L:44",
      "L:45",
      "L:46",
      "L:47",
      "L:48",
      "L:49",
      "L:5",
      "L:50",
      "L:51",
      "L:52",
      "L:53",
      "L:54",
      "L:55",
      "L:56",
      "L:57",
      "L:58",
      "L:59",
      "L:6",
      "L:60",
      "L:61",
      "L:62",
      "L:63",
      "L:64",
      "L:65",
      "L:66",
      "L:67",
      "L:68",
      "L:69",
      "L:7",
      "L:70",
      "L:71",
      "L:72",
      "L:73",
      "L:74",
      "L:75",
      "L:76",
      "L:77",
      "L:78",
      "L:79",
      "L:8",
      "L:80",
      "L:81",
      "L:82",
      "L:83",
      "L:84",
      "L:85",
      "L:86",
      "L:87",
      "L:88",
      "L:89",
      "L:9",
      "L:90",
      "L:91",
      "L:92",
      "L:93",
      "L:94",
      "L:95",
      "L:96",
      "L:97",
      "L:98",
      "L:99"
    ],
    "L:5": [
      "H:1",
      "H:10",
      "H:100",
      "H:101",
      "H:102",
      "H:103",
      "H:104",
      "H:105",
      "H:106",
      "H:107",
      "H:108",
      "H:109",
      "H:11",
      "H:110",
      "H:111",
      "H:112",
      "H:113",
      "H:114",
      "H:115",
      "H:116",
      "H:117",
      "H:118",
      "H:119",
      "H:12",
      "H:120",
      "H:121",
      "H:122",
      "H:123",
      "H:124",
      "H:125",
      "H:126",
      "H:127",
      "H:128",
      "H:129",
      "H:13",
      "H:130",
      "H:131",
      "H:132",
      "H:133",
      "H:137",
      "H:138",
      "H:139",
      "H:14",
      "H:140",
      "H:141",
      "H:142",
      "H:143",
      "H:144",
      "H:145",
      "H:146",
      "H:147",
      "H:148",
      "H:149",
      "H:15",
      "H:150",
      "H:151",
      "H:152",
      "H:153",
      "H:154",
      "H:155",
      "H:156",
      "H:157",
      "H:158",
      "H:159",
      "H:16",
      "H:160",
      "H:161",
      "H:162",
      "H:163",
      "H:164",
      "H:165",
      "H:166",
      "H:167",
      "H:168",
      "H:169",
      "H:17",
      "H:170",
      "H:171",
      "H:172",
      "H:173",
      "H:174",
      "H:175",
      "H:176",
      "H:177",
      "H:178",
      "H:179",
      "H:18",
      "H:180",
      "H:181",
      "H:182",
      "H:183",
      "H:184",
      "H:185",
      "H:186",
      "H:187",
      "H:188",
      "H:189",
      "H:19",
      "H:190",
      "H:191",
      "H:192",
      "H:193",
      "H:194",
      "H:195",
      "H:196",
      "H:197",
      "H:198",
      "H:199",
      "H:2",
      "H:20",
      "H:200",
      "H:201",
      "H:202",
      "H:203",
      "H:204",
      "H:205",
      "H:206",
      "H:207",
      "H:208",
      "H:209",
      "H:21",
      "H:210",
      "H:211",
      "H:212",
      "H:213",
      "H:214",
      "H:215",
      "H:216",
      "H:217",
      "H:218",
      "H:219",
      "H:22",
      "H:220",
      "H:221",
      "H:23",
      "H:24",
      "H:25",
      "H:26",
      "H:27",
      "H:28",
      "H:29",
      "H:3",
      "H:30",
      "H:31",
      "H:32",
      "H:33",
      "H:34",
      "H:35",
      "H:36",
      "H:37",
      "H:38",
      "H:39",
      "H:4",
      "H:40",
      "H:41",
      "H:42",
      "H:43",
      "H:44",
      "H:45",
      "H:46",
      "H:47",
      "H:48",
      "H:49",
      "H:5",
      "H:50",
      "H:51",
      "H:52",
      "H:53",
      "H:54",
      "H:55",
      "H:56",
      "H:57",
      "H:58",
      "H:59",
      "H:6",
      "H:60",
      "H:61",
      "H:62",
      "H:63",
      "H:64",
      "H:65",
      "H:66",
      "H:67",
      "H:68",
      "H:69",
      "H:7",
      "H:70",
      "H:71",
      "H:72",
      "H:73",
      "H:74",
      "H:75",
      "H:76",
      "H:77",
      "H:78",
      "H:79",
      "H:8",
      "H:80",
      "H:81",
      "H:82",
      "H:83",
      "H:84",
      "H:85",
      "H:86",
      "H:87",
      "H:88",
      "H:89",
      "H:9",
      "H:90",
      "H:91",
      "H:92",
      "H:93",
      "H:94",
      "H:95",
      "H:96",
      "H:97",
      "H:98",
      "H:99",
      "L:1",
      "L:10",
      "L:100",
      "L:101",
      "L:102",
      "L:103",
      "L:104",
      "L:105",
      "L:106",
      "L:107",
      "L:108",
      "L:109",
      "L:11",
      "L:110",
      "L:111",
      "L:112",
      "L:113",
      "L:114",
      "L:115",
      "L:116",
      "L:117",
      "L:118",
      "L:119",
      "L:12",
      "L:120",
      "L:121",
      "L:122",
      "L:123",
      "L:124",
      "L:125",
      "L:126",
      "L:127",
      "L:128",
      "L:129",
      "L:13",
      "L:130",
      "L:131",
      "L:132",
      "L:133",
      "L:134",
      "L:135",
      "L:136",
      "L:137",
      "L:138",
      "L:139",
      "L:14",
      "L:140",
      "L:141",
      "L:142",
      "L:143",
      "L:144",
      "L:145",
      "L:146",
      "L:147",
      "L:148",
      "L:149",
      "L:15",
      "L:150",
      "L:151",
      "L:152",
      "L:153",
      "L:154",
      "L:155",
      "L:156",
      "L:157",
      "L:158",
      "L:159",
      "L:16",
      "L:160",
      "L:161",
      "L:162",
      "L:163",
      "L:164",
      "L:165",
      "L:166",
      "L:167",
      "L:168",
      "L:169",
      "L:17",
      "L:170",
      "L:171",
      "L:172",
      "L:173",
      "L:174",
      "L:175",
      "L:176",
      "L:177",
      "L:178",
      "L:179",
      "L:18",
      "L:180",
      "L:181",
      "L:182",
      "L:183",
      "L:184",
      "L:185",
      "L:186",
      "L:187",
      "L:188",
      "L:189",
      "L:19",
      "L:190",
      "L:191",
      "L:192",
      "L:193",
      "L:194",
      "L:195",
      "L:196",
      "L:197",
      "L:198",
      "L:199",
      "L:2",
      "L:20",
      "L:200",
      "L:201",
      "L:202",
      "L:203",
      "L:204",
      "L:205",
      "L:206",
      "L:207",
      "L:208",
      "L:209",
      "L:21",
      "L:210",
      "L:211",
      "L:212",
      "L:213",
      "L:214",
      "L:22",
      "L:23",
      "L:24",
      "L:25",
      "L:26",
      "L:27",
      "L:28",
      "L:29",
      "L:3",
      "L:30",
      "L:31",
      "L:32",
      "L:33",
      "L:34",
      "L:35",
      "L:36",
      "L:37",
      "L:38",
      "L:39",
      "L:4",
      "L:40",
      "L:41",
      "L:42",
      "L:43",
      "L:44",
      "L:45",
      "L:46",
      "L:47",
      "L:48",
      "L:49",
      "L:50",
      "L:51",
      "L:52",
      "L:53",
      "L:54",
      "L:55",
      "L:56",
      "L:57",
      "L:58",
      "L:59",
      "L:6",
      "L:60",
      "L:61",
      "L:62",
      "L:63",
      "L:64",
      "L:65",
      "L:66",
      "L:67",
      "L:68",
      "L:69",
      "L:7",
      "L:70",
      "L:71",
      "L:72",
      "L:73",
      "L:74",
      "L:75",
      "L:76",
      "L:77",
      "L:78",
      "L:79",
      "L:8",
      "L:80",
      "L:81",
      "L:82",
      "L:83",
      "L:84",
      "L:85",
      "L:86",
      "L:87",
      "L:88",
      "L:89",
      "L:9",
      "L:90",
      "L:91",
      "L:92",
      "L:93",
      "L:94",
      "L:95",
      "L:96",
      "L:97",
      "L:98",
      "L:99"
    ],
    "L:6": [
      "H:1",
      "H:10",
      "H:100",
      "H:101",
      "H:102",
      "H:103",
      "H:104",
      "H:105",
      "H:106",
      "H:107",
      "H:108",
      "H:109",
      "H:11",
      "H:110",
      "H:111",
      "H:112",
      "H:113",
      "H:114",
      "H:115",
      "H:116",
      "H:117",
      "H:118",
      "H:119",
      "H:12",
      "H:120",
      "H:121",
      "H:122",
      "H:123",
      "H:124",
      "H:125",
      "H:126",
      "H:127",
      "H:128",
      "H:129",
      "H:13",
      "H:130",
      "H:131",
      "H:132",
      "H:133",
      "H:137",
      "H:138",
      "H:139",
      "H:14",
      "H:140",
      "H:141",
      "H:142",
      "H:143",
      "H:144",
      "H:145",
      "H:146",
      "H:147",
      "H:148",
      "H:149",
      "H:15",
      "H:150",
      "H:151",
      "H:152",
      "H:153",
      "H:154",
      "H:155",
      "H:156",
      "H:157",
      "H:158",
      "H:159",
      "H:16",
      "H:160",
      "H:161",
      "H:162",
      "H:163",
      "H:164",
      "H:165",
      "H:166",
      "H:167",
      "H:168",
      "H:169",
      "H:17",
      "H:170",
      "H:171",
      "H:172",
      "H:173",
      "H:174",
      "H:175",
      "H:176",
      "H:177",
      "H:178",
      "H:179",
      "H:18",
      "H:180",
      "H:181",
      "H:182",
      "H:183",
      "H:184",
      "H:185",
      "H:186",
      "H:187",
      "H:188",
      "H:189",
      "H:19",
      "H:190",
      "H:191",
      "H:192",
      "H:193",
      "H:194",
      "H:195",
      "H:196",
      "H:197",
      "H:198",
      "H:199",
      "H:2",
      "H:20",
      "H:200",
      "H:201",
      "H:202",
      "H:203",
      "H:204",
      "H:205",
      "H:206",
      "H:207",
      "H:208",
      "H:209",
      "H:21",
      "H:210",
      "H:211",
      "H:212",
      "H:213",
      "H:214",
      "H:215",
      "H:216",
      "H:217",
      "H:218",
      "H:219",
      "H:22",
      "H:220",
      "H:221",
      "H:23",
      "H:24",
      "H:25",
      "H:26",
      "H:27",
      "H:28",
      "H:29",
      "H:3",
      "H:30",
      "H:31",
      "H:32",
      "H:33",
      "H:34",
      "H:35",
      "H:36",
      "H:37",
      "H:38",
      "H:39",
      "H:4",
      "H:40",
      "H:41",
      "H:42",
      "H:43",
      "H:44",
      "H:45",
      "H:46",
      "H:47",
      "H:48",
      "H:49",
      "H:5",
      "H:50",
      "H:51",
      "H:52",
      "H:53",
      "H:54",
      "H:55",
      "H:56",
      "H:57",
      "H:58",
      "H:59",
      "H:6",
      "H:60",
      "H:61",
      "H:62",
      "H:63",
      "H:64",
      "H:65",
      "H:66",
      "H:67",
      "H:68",
      "H:69",
      "H:7",
      "H:70",
      "H:71",
      "H:72",
      "H:73",
      "H:74",
      "H:75",
      "H:76",
      "H:77",
      "H:78",
      "H:79",
      "H:8",
      "H:80",
      "H:81",
      "H:82",
      "H:83",
      "H:84",
      "H:85",
      "H:86",
      "H:87",
      "H:88",
      "H:89",
      "H:9",
      "H:90",
      "H:91",
      "H:92",
      "H:93",
      "H:94",
      "H:95",
      "H:96",
      "H:97",
      "H:98",
      "H:99",
      "L:1",
      "L:10",
      "L:100",
      "L:101",
      "L:102",
      "L:103",
      "L:104",
      "L:105",
      "L:106",
      "L:107",
      "L:108",
      "L:109",
      "L:11",
      "L:110",
      "L:111",
      "L:112",
      "L:113",
      "L:114",
      "L:115",
      "L:116",
      "L:117",
      "L:118",
      "L:119",
      "L:12",
      "L:120",
      "L:121",
      "L:122",
      "L:123",
      "L:124",
      "L:125",
      "L:126",
      "L:127",
      "L:128",
      "L:129",
      "L:13",
      "L:130",
      "L:131",
      "L:132",
      "L:133",
      "L:134",
      "L:135",
      "L:136",
      "L:137",
      "L:138",
      "L:139",
      "L:14",
      "L:140",
      "L:141",
      "L:142",
      "L:143",
      "L:144",
      "L:145",
      "L:146",
      "L:147",
      "L:148",
      "L:149",
      "L:15",
      "L:150",
      "L:151",
      "L:152",
      "L:153",
      "L:154",
      "L:155",
      "L:156",
      "L:157",
      "L:158",
      "L:159",
      "L:16",
      "L:160",
      "L:161",
      "L:162",
      "L:163",
      "L:164",
      "L:165",
      "L:166",
      "L:167",
      "L:168",
      "L:169",
      "L:17",
      "L:170",
      "L:171",
      "L:172",
      "L:173",
      "L:174",
      "L:175",
      "L:176",
      "L:177",
      "L:178",
      "L:179",
      "L:18",
      "L:180",
      "L:181",
      "L:182",
      "L:183",
      "L:184",
      "L:185",
      "L:186",
      "L:187",
      "L:188",
      "L:189",
      "L:19",
      "L:190",
      "L:191",
      "L:192",
      "L:193",
      "L:194",
      "L:195",
      "L:196",
      "L:197",
      "L:198",
      "L:199",
      "L:2",
      "L:20",
      "L:200",
      "L:201",
      "L:202",
      "L:203",
      "L:204",
      "L:205",
      "L:206",
      "L:207",
      "L:208",
      "L:209",
      "L:21",
      "L:210",
      "L:211",
      "L:212",
      "L:213",
      "L:214",
      "L:22",
      "L:23",
      "L:24",
      "L:25",
      "L:26",
      "L:27",
      "L:28",
      "L:29",
      "L:3",
      "L:30",
      "L:31",
      "L:32",
      "L:33",
      "L:34",
      "L:35",
      "L:36",
      "L:37",
      "L:38",
      "L:39",
      "L:4",
      "L:40",
      "L:41",
      "L:42",
      "L:43",
      "L:44",
      "L:45",
      "L:46",
      "L:47",
      "L:48",
      "L:49",
      "L:5",
      "L:50",
      "L:51",
      "L:52",
      "L:53",
      "L:54",
      "L:55",
      "L:56",
      "L:57",
      "L:58",
      "L:59",
      "L:60",
      "L:61",
      "L:62",
      "L:63",
      "L:64",
      "L:65",
      "L:66",
      "L:67",
      "L:68",
      "L:69",
      "L:7",
      "L:70",
      "L:71",
      "L:72",
      "L:73",
      "L:74",
      "L:75",
      "L:76",
      "L:77",
      "L:78",
      "L:79",
      "L:8",
      "L:80",
      "L:81",
      "L:82",
      "L:83",
      "L:84",
      "L:85",
      "L:86",
      "L:87",
      "L:88",
      "L:89",
      "L:9",
      "L:90",
      "L:91",
      "L:92",
      "L:93",
      "L:94",
      "L:95",
      "L:96",
      "L:97",
      "L:98",
      "L:99"
    ],
    "L:7": [
      "H:1",
      "H:10",
      "H:100",
      "H:101",
      "H:102",
      "H:103",
      "H:104",
      "H:105",
      "H:106",
      "H:107",
      "H:108",
      "H:109",
      "H:11",
      "H:110",
      "H:111",
      "H:112",
      "H:113",
      "H:114",
      "H:115",
      "H:116",
      "H:117",
      "H:118",
      "H:119",
      "H:12",
      "H:120",
      "H:121",
      "H:122",
      "H:123",
      "H:124",
      "H:125",
      "H:126",
      "H:127",
      "H:128",
      "H:129",
      "H:13",
      "H:130",
      "H:131",
      "H:132",
      "H:133",
      "H:137",
      "H:138",
      "H:139",
      "H:14",
      "H:140",
      "H:141",
      "H:142",
      "H:143",
      "H:144",
      "H:145",
      "H:146",
      "H:147",
      "H:148",
      "H:149",
      "H:15",
      "H:150",
      "H:151",
      "H:152",
      "H:153",
      "H:154",
      "H:155",
      "H:156",
      "H:157",
      "H:158",
      "H:159",
      "H:16",
      "H:160",
      "H:161",
      "H:162",
      "H:163",
      "H:164",
      "H:165",
      "H:166",
      "H:167",
      "H:168",
      "H:169",
      "H:17",
      "H:170",
      "H:171",
      "H:172",
      "H:173",
      "H:174",
      "H:175",
      "H:176",
      "H:177",
      "H:178",
      "H:179",
      "H:18",
      "H:180",
      "H:181",
      "H:182",
      "H:183",
      "H:184",
      "H:185",
      "H:186",
      "H:187",
      "H:188",
      "H:189",
      "H:19",
      "H:190",
      "H:191",
      "H:192",
      "H:193",
      "H:194",
      "H:195",
      "H:196",
      "H:197",
      "H:198",
      "H:199",
      "H:2",
      "H:20",
      "H:200",
      "H:201",
      "H:202",
      "H:203",
      "H:204",
      "H:205",
      "H:206",
      "H:207",
      "H:208",
      "H:209",
      "H:21",
      "H:210",
      "H:211",
      "H:212",
      "H:213",
      "H:214",
      "H:215",
      "H:216",
      "H:217",
      "H:218",
      "H:219",
      "H:22",
      "H:220",
      "H:221",
      "H:23",
      "H:24",
      "H:25",
      "H:26",
      "H:27",
      "H:28",
      "H:29",
      "H:3",
      "H:30",
      "H:31",
      "H:32",
      "H:33",
      "H:34",
      "H:35",
      "H:36",
      "H:37",
      "H:38",
      "H:39",
      "H:4",
      "H:40",
      "H:41",
      "H:42",
      "H:43",
      "H:44",
      "H:45",
      "H:46",
      "H:47",
      "H:48",
      "H:49",
      "H:5",
      "H:50",
      "H:51",
      "H:52",
      "H:53",
      "H:54",
      "H:55",
      "H:56",
      "H:57",
      "H:58",
      "H:59",
      "H:6",
      "H:60",
      "H:61",
      "H:62",
      "H:63",
      "H:64",
      "H:65",
      "H:66",
      "H:67",
      "H:68",
      "H:69",
      "H:7",
      "H:70",
      "H:71",
      "H:72",
      "H:73",
      "H:74",
      "H:75",
      "H:76",
      "H:77",
      "H:78",
      "H:79",
      "H:8",
      "H:80",
      "H:81",
      "H:82",
      "H:83",
      "H:84",
      "H:85",
      "H:86",
      "H:87",
      "H:88",
      "H:89",
      "H:9",
      "H:90",
      "H:91",
      "H:92",
      "H:93",
      "H:94",
      "H:95",
      "H:96",
      "H:97",
      "H:98",
      "H:99",
      "L:1",
      "L:10",
      "L:100",
      "L:101",
      "L:102",
      "L:103",
      "L:104",
      "L:105",
      "L:106",
      "L:107",
      "L:108",
      "L:109",
      "L:11",
      "L:110",
      "L:111",
      "L:112",
      "L:113",
      "L:114",
      "L:115",
      "L:116",
      "L:117",
      "L:118",
      "L:119",
      "L:12",
      "L:120",
      "L:121",
      "L:122",
      "L:123",
      "L:124",
      "L:125",
      "L:126",
      "L:127",
      "L:128",
      "L:129",
      "L:13",
      "L:130",
      "L:131",
      "L:132",
      "L:133",
      "L:134",
      "L:135",
      "L:136",
      "L:137",
      "L:138",
      "L:139",
      "L:14",
      "L:140",
      "L:141",
      "L:142",
      "L:143",
      "L:144",
      "L:145",
      "L:146",
      "L:147",
      "L:148",
      "L:149",
      "L:15",
      "L:150",
      "L:151",
      "L:152",
      "L:153",
      "L:154",
      "L:155",
      "L:156",
      "L:157",
      "L:158",
      "L:159",
      "L:16",
      "L:160",
      "L:161",
      "L:162",
      "L:163",
      "L:164",
      "L:165",
      "L:166",
      "L:167",
      "L:168",
      "L:169",
      "L:17",
      "L:170",
      "L:171",
      "L:172",
      "L:173",
      "L:174",
      "L:175",
      "L:176",
      "L:177",
      "L:178",
      "L:179",
      "L:18",
      "L:180",
      "L:181",
      "L:182",
      "L:183",
      "L:184",
      "L:185",
      "L:186",
      "L:187",
      "L:188",
      "L:189",
      "L:19",
      "L:190",
      "L:191",
      "L:192",
      "L:193",
      "L:194",
      "L:195",
      "L:196",
      "L:197",
      "L:198",
      "L:199",
      "L:2",
      "L:20",
      "L:200",
      "L:201",
      "L:202",
      "L:203",
      "L:204",
      "L:205",
      "L:206",
      "L:207",
      "L:208",
      "L:209",
      "L:21",
      "L:210",
      "L:211",
      "L:212",
      "L:213",
      "L:214",
      "L:22",
      "L:23",
      "L:24",
      "L:25",
      "L:26",
      "L:27",
      "L:28",
      "L:29",
      "L:3",
      "L:30",
      "L:31",
      "L:32",
      "L:33",
      "L:34",
      "L:35",
      "L:36",
      "L:37",
      "L:38",
      "L:39",
      "L:4",
      "L:40",
      "L:41",
      "L:42",
      "L:43",
      "L:44",
      "L:45",
      "L:46",
      "L:47",
      "L:48",
      "L:49",
      "L:5",
      "L:50",
      "L:51",
      "L:52",
      "L:53",
      "L:54",
      "L:55",
      "L:56",
      "L:57",
      "L:58",
      "L:59",
      "L:6",
      "L:60",
      "L:61",
      "L:62",
      "L:63",
      "L:64",
      "L:65",
      "L:66",
      "L:67",
      "L:68",
      "L:69",
      "L:70",
      "L:71",
      "L:72",
      "L:73",
      "L:74",
      "L:75",
      "L:76",
      "L:77",
      "L:78",
      "L:79",
      "L:8",
      "L:80",
      "L:81",
      "L:82",
      "L:83",
      "L:84",
      "L:85",
      "L:86",
      "L:87",
      "L:88",
      "L:89",
      "L:9",
      "L:90",
      "L:91",
      "L:92",
      "L:93",
      "L:94",
      "L:95",
      "L:96",
      "L:97",
      "L:98",
      "L:99"
    ],
    "L:8": [
      "H:1",
      "H:10",
      "H:100",
      "H:101",
      "H:102",
      "H:103",
      "H:104",
      "H:105",
      "H:106",
      "H:107",
      "H:108",
      "H:109",
      "H:11",
      "H:110",
      "H:111",
      "H:112",
      "H:113",
      "H:114",
      "H:115",
      "H:116",
      "H:117",
      "H:118",
      "H:119",
      "H:12",
      "H:120",
      "H:121",
      "H:122",
      "H:123",
      "H:124",
      "H:125",
      "H:126",
      "H:127",
      "H:128",
      "H:129",
      "H:13",
      "H:130",
      "H:131",
      "H:132",
      "H:133",
      "H:137",
      "H:138",
      "H:139",
      "H:14",
      "H:140",
      "H:141",
      "H:142",
      "H:143",
      "H:144",
      "H:145",
      "H:146",
      "H:147",
      "H:148",
      "H:149",
      "H:15",
      "H:150",
      "H:151",
      "H:152",
      "H:153",
      "H:154",
      "H:155",
      "H:156",
      "H:157",
      "H:158",
      "H:159",
      "H:16",
      "H:160",
      "H:161",
      "H:162",
      "H:163",
      "H:164",
      "H:165",
      "H:166",
      "H:167",
      "H:168",
      "H:169",
      "H:17",
      "H:170",
      "H:171",
      "H:172",
      "H:173",
      "H:174",
      "H:175",
      "H:176",
      "H:177",
      "H:178",
      "H:179",
      "H:18",
      "H:180",
      "H:181",
      "H:182",
      "H:183",
      "H:184",
      "H:185",
      "H:186",
      "H:187",
      "H:188",
      "H:189",
      "H:19",
      "H:190",
      "H:191",
      "H:192",
      "H:193",
      "H:194",
      "H:195",
      "H:196",
      "H:197",
      "H:198",
      "H:199",
      "H:2",
      "H:20",
      "H:200",
      "H:201",
      "H:202",
      "H:203",
      "H:204",
      "H:205",
      "H:206",
      "H:207",
      "H:208",
      "H:209",
      "H:21",
      "H:210",
      "H:211",
      "H:212",
      "H:213",
      "H:214",
      "H:215",
      "H:216",
      "H:217",
      "H:218",
      "H:219",
      "H:22",
      "H:220",
      "H:221",
      "H:23",
      "H:24",
      "H:25",
      "H:26",
      "H:27",
      "H:28",
      "H:29",
      "H:3",
      "H:30",
      "H:31",
      "H:32",
      "H:33",
      "H:34",
      "H:35",
      "H:36",
      "H:37",
      "H:38",
      "H:39",
      "H:4",
      "H:40",
      "H:41",
      "H:42",
      "H:43",
      "H:44",
      "H:45",
      "H:46",
      "H:47",
      "H:48",
      "H:49",
      "H:5",
      "H:50",
      "H:51",
      "H:52",
      "H:53",
      "H:54",
      "H:55",
      "H:56",
      "H:57",
      "H:58",
      "H:59",
      "H:6",
      "H:60",
      "H:61",
      "H:62",
      "H:63",
      "H:64",
      "H:65",
      "H:66",
      "H:67",
      "H:68",
      "H:69",
      "H:7",
      "H:70",
      "H:71",
      "H:72",
      "H:73",
      "H:74",
      "H:75",
      "H:76",
      "H:77",
      "H:78",
      "H:79",
      "H:8",
      "H:80",
      "H:81",
      "H:82",
      "H:83",
      "H:84",
      "H:85",
      "H:86",
      "H:87",
      "H:88",
      "H:89",
      "H:9",
      "H:90",
      "H:91",
      "H:92",
      "H:93",
      "H:94",
      "H:95",
      "H:96",
      "H:97",
      "H:98",
      "H:99",
      "L:1",
      "L:10",
      "L:100",
      "L:101",
      "L:102",
      "L:103",
      "L:104",
      "L:105",
      "L:106",
      "L:107",
      "L:108",
      "L:109",
      "L:11",
      "L:110",
      "L:111",
      "L:112",
      "L:113",
      "L:114",
      "L:115",
      "L:116",
      "L:117",
      "L:118",
      "L:119",
      "L:12",
      "L:120",
      "L:121",
      "L:122",
      "L:123",
      "L:124",
      "L:125",
      "L:126",
      "L:127",
      "L:128",
      "L:129",
      "L:13",
      "L:130",
      "L:131",
      "L:132",
      "L:133",
      "L:134",
      "L:135",
      "L:136",
      "L:137",
      "L:138",
      "L:139",
      "L:14",
      "L:140",
      "L:141",
      "L:142",
      "L:143",
      "L:144",
      "L:145",
      "L:146",
      "L:147",
      "L:148",
      "L:149",
      "L:15",
      "L:150",
      "L:151",
      "L:152",
      "L:153",
      "L:154",
      "L:155",
      "L:156",
      "L:157",
      "L:158",
      "L:159",
      "L:16",
      "L:160",
      "L:161",
      "L:162",
      "L:163",
      "L:164",
      "L:165",
      "L:166",
      "L:167",
      "L:168",
      "L:169",
      "L:17",
      "L:170",
      "L:171",
      "L:172",
      "L:173",
      "L:174",
      "L:175",
      "L:176",
      "L:177",
      "L:178",
      "L:179",
      "L:18",
      "L:180",
      "L:181",
      "L:182",
      "L:183",
      "L:184",
      "L:185",
      "L:186",
      "L:187",
      "L:188",
      "L:189",
      "L:19",
      "L:190",
      "L:191",
      "L:192",
      "L:193",
      "L:194",
      "L:195",
      "L:196",
      "L:197",
      "L:198",
      "L:199",
      "L:2",
      "L:20",
      "L:200",
      "L:201",
      "L:202",
      "L:203",
      "L:204",
      "L:205",
      "L:206",
      "L:207",
      "L:208",
      "L:209",
      "L:21",
      "L:210",
      "L:211",
      "L:212",
      "L:213",
      "L:214",
      "L:22",
      "L:23",
      "L:24",
      "L:25",
      "L:26",
      "L:27",
      "L:28",
      "L:29",
      "L:3",
      "L:30",
      "L:31",
      "L:32",
      "L:33",
      "L:34",
      "L:35",
      "L:36",
      "L:37",
      "L:38",
      "L:39",
      "L:4",
      "L:40",
      "L:41",
      "L:42",
      "L:43",
      "L:44",
      "L:45",
      "L:46",
      "L:47",
      "L:48",
      "L:49",
      "L:5",
      "L:50",
      "L:51",
      "L:52",
      "L:53",
      "L:54",
      "L:55",
      "L:56",
      "L:57",
      "L:58",
      "L:59",
      "L:6",
      "L:60",
      "L:61",
      "L:62",
      "L:63",
      "L:64",
      "L:65",
      "L:66",
      "L:67",
      "L:68",
      "L:69",
      "L:7",
      "L:70",
      "L:71",
      "L:72",
      "L:73",
      "L:74",
      "L:75",
      "L:76",
      "L:77",
      "L:78",
      "L:79",
      "L:80",
      "L:81",
      "L:82",
      "L:83",
      "L:84",
      "L:85",
      "L:86",
      "L:87",
      "L:88",
      "L:89",
      "L:9",
      "L:90",
      "L:91",
      "L:92",
      "L:93",
      "L:94",
      "L:95",
      "L:96",
      "L:97",
      "L:98",
      "L:99"
    ],
    "L:9": [
      "H:1",
      "H:10",
      "H:100",
      "H:101",
      "H:102",
      "H:103",
      "H:104",
      "H:105",
      "H:106",
      "H:107",
      "H:108",
      "H:109",
      "H:11",
      "H:110",
      "H:111",
      "H:112",
      "H:113",
      "H:114",
      "H:115",
      "H:116",
      "H:117",
      "H:118",
      "H:119",
      "H:12",
      "H:120",
      "H:121",
      "H:122",
      "H:123",
      "H:124",
      "H:125",
      "H:126",
      "H:127",
      "H:128",
      "H:129",
      "H:13",
      "H:130",
      "H:131",
      "H:132",
      "H:133",
      "H:137",
      "H:138",
      "H:139",
      "H:14",
      "H:140",
      "H:141",
      "H:142",
      "H:143",
      "H:144",
      "H:145",
      "H:146",
      "H:147",
      "H:148",
      "H:149",
      "H:15",
      "H:150",
      "H:151",
      "H:152",
      "H:153",
      "H:154",
      "H:155",
      "H:156",
      "H:157",
      "H:158",
      "H:159",
      "H:16",
      "H:160",
      "H:161",
      "H:162",
      "H:163",
      "H:164",
      "H:165",
      "H:166",
      "H:167",
      "H:168",
      "H:169",
      "H:17",
      "H:170",
      "H:171",
      "H:172",
      "H:173",
      "H:174",
      "H:175",
      "H:176",
      "H:177",
      "H:178",
      "H:179",
      "H:18",
      "H:180",
      "H:181",
      "H:182",
      "H:183",
      "H:184",
      "H:185",
      "H:186",
      "H:187",
      "H:188",
      "H:189",
      "H:19",
      "H:190",
      "H:191",
      "H:192",
      "H:193",
      "H:194",
      "H:195",
      "H:196",
      "H:197",
      "H:198",
      "H:199",
      "H:2",
      "H:20",
      "H:200",
      "H:201",
      "H:202",
      "H:203",
      "H:204",
      "H:205",
      "H:206",
      "H:207",
      "H:208",
      "H:209",
      "H:21",
      "H:210",
      "H:211",
      "H:212",
      "H:213",
      "H:214",
      "H:215",
      "H:216",
      "H:217",
      "H:218",
      "H:219",
      "H:22",
      "H:220",
      "H:221",
      "H:23",
      "H:24",
      "H:25",
      "H:26",
      "H:27",
      "H:28",
      "H:29",
      "H:3",
      "H:30",
      "H:31",
      "H:32",
      "H:33",
      "H:34",
      "H:35",
      "H:36",
      "H:37",
      "H:38",
      "H:39",
      "H:4",
      "H:40",
      "H:41",
      "H:42",
      "H:43",
      "H:44",
      "H:45",
      "H:46",
      "H:47",
      "H:48",
      "H:49",
      "H:5",
      "H:50",
      "H:51",
      "H:52",
      "H:53",
      "H:54",
      "H:55",
      "H:56",
      "H:57",
      "H:58",
      "H:59",
      "H:6",
      "H:60",
      "H:61",
      "H:62",
      "H:63",
      "H:64",
      "H:65",
      "H:66",
      "H:67",
      "H:68",
      "H:69",
      "H:7",
      "H:70",
      "H:71",
      "H:72",
      "H:73",
      "H:74",
      "H:75",
      "H:76",
      "H:77",
      "H:78",
      "H:79",
      "H:8",
      "H:80",
      "H:81",
      "H:82",
      "H:83",
      "H:84",
      "H:85",
      "H:86",
      "H:87",
      "H:88",
      "H:89",
      "H:9",
      "H:90",
      "H:91",
      "H:92",
      "H:93",
      "H:94",
      "H:95",
      "H:96",
      "H:97",
      "H:98",
      "H:99",
      "L:1",
      "L:10",
      "L:100",
      "L:101",
      "L:102",
      "L:103",
      "L:104",
      "L:105",
      "L:106",
      "L:107",
      "L:108",
      "L:109",
      "L:11",
      "L:110",
      "L:111",
      "L:112",
      "L:113",
      "L:114",
      "L:115",
      "L:116",
      "L:117",
      "L:118",
      "L:119",
      "L:12",
      "L:120",
      "L:121",
      "L:122",
      "L:123",
      "L:124",
      "L:125",
      "L:126",
      "L:127",
      "L:128",
      "L:129",
      "L:13",
      "L:130",
      "L:131",
      "L:132",
      "L:133",
      "L:134",
      "L:135",
      "L:136",
      "L:137",
      "L:138",
      "L:139",
      "L:14",
      "L:140",
      "L:141",
      "L:142",
      "L:143",
      "L:144",
      "L:145",
      "L:146",
      "L:147",
      "L:148",
      "L:149",
      "L:15",
      "L:150",
      "L:151",
      "L:152",
      "L:153",
      "L:154",
      "L:155",
      "L:156",
      "L:157",
      "L:158",
      "L:159",
      "L:16",
      "L:160",
      "L:161",
      "L:162",
      "L:163",
      "L:164",
      "L:165",
      "L:166",
      "L:167",
      "L:168",
      "L:169",
      "L:17",
      "L:170",
      "L:171",
      "L:172",
      "L:173",
      "L:174",
      "L:175",
      "L:176",
      "L:177",
      "L:178",
      "L:179",
      "L:18",
      "L:180",
      "L:181",
      "L:182",
      "L:183",
      "L:184",
      "L:185",
      "L:186",
      "L:187",
      "L:188",
      "L:189",
      "L:19",
      "L:190",
      "L:191",
      "L:192",
      "L:193",
      "L:194",
      "L:195",
      "L:196",
      "L:197",
      "L:198",
      "L:199",
      "L:2",
      "L:20",
      "L:200",
      "L:201",
      "L:202",
      "L:203",
      "L:204",
      "L:205",
      "L:206",
      "L:207",
      "L:208",
      "L:209",
      "L:21",
      "L:210",
      "L:211",
      "L:212",
      "L:213",
      "L:214",
      "L:22",
      "L:23",
      "L:24",
      "L:25",
      "L:26",
      "L:27",
      "L:28",
      "L:29",
      "L:3",
      "L:30",
      "L:31",
      "L:32",
      "L:33",
      "L:34",
      "L:35",
      "L:36",
      "L:37",
      "L:38",
      "L:39",
      "L:4",
      "L:40",
      "L:41",
      "L:42",
      "L:43",
      "L:44",
      "L:45",
      "L:46",
      "L:47",
      "L:48",
      "L:49",
      "L:5",
      "L:50",
      "L:51",
      "L:52",
      "L:53",
      "L:54",
      "L:55",
      "L:56",
      "L:57",
      "L:58",
      "L:59",
      "L:6",
      "L:60",
      "L:61",
      "L:62",
      "L:63",
      "L:64",
      "L:65",
      "L:66",
      "L:67",
      "L:68",
      "L:69",
      "L:7",
      "L:70",
      "L:71",
      "L:72",
      "L:73",
      "L:74",
      "L:75",
      "L:76",
      "L:77",
      "L:78",
      "L:79",
      "L:8",
      "L:80",
      "L:81",
      "L:82",
      "L:83",
      "L:84",
      "L:85",
      "L:86",
      "L:87",
      "L:88",
      "L:89",
      "L:90",
      "L:91",
      "L:92",
      "L:93",
      "L:94",
      "L:95",
      "L:96",
      "L:97",
      "L:98",
      "L:99"
    ],
    "L:10": [
      "H:1",
      "H:10",
      "H:100",
      "H:101",
      "H:102",
      "H:103",
      "H:104",
      "H:105",
      "H:106",
      "H:107",
      "H:108",
      "H:109",
      "H:11",
      "H:110",
      "H:111",
      "H:112",
      "H:113",
      "H:114",
      "H:115",
      "H:116",
      "H:117",
      "H:118",
      "H:119",
      "H:12",
      "H:120",
      "H:121",
      "H:122",
      "H:123",
      "H:124",
      "H:125",
      "H:126",
      "H:127",
      "H:128",
      "H:129",
      "H:13",
      "H:130",
      "H:131",
      "H:132",
      "H:133",
      "H:137",
      "H:138",
      "H:139",
      "H:14",
      "H:140",
      "H:141",
      "H:142",
      "H:143",
      "H:144",
      "H:145",
      "H:146",
      "H:147",
      "H:148",
      "H:149",
      "H:15",
      "H:150",
      "H:151",
      "H:152",
      "H:153",
      "H:154",
      "H:155",
      "H:156",
      "H:157",
      "H:158",
      "H:159",
      "H:16",
      "H:160",
      "H:161",
      "H:162",
      "H:163",
      "H:164",
      "H:165",
      "H:166",
      "H:167",
      "H:168",
      "H:169",
      "H:17",
      "H:170",
      "H:171",
      "H:172",
      "H:173",
      "H:174",
      "H:175",
      "H:176",
      "H:177",
      "H:178",
      "H:179",
      "H:18",
      "H:180",
      "H:181",
      "H:182",
      "H:183",
      "H:184",
      "H:185",
      "H:186",
      "H:187",
      "H:188",
      "H:189",
      "H:19",
      "H:190",
      "H:191",
      "H:192",
      "H:193",
      "H:194",
      "H:195",
      "H:196",
      "H:197",
      "H:198",
      "H:199",
      "H:2",
      "H:20",
      "H:200",
      "H:201",
      "H:202",
      "H:203",
      "H:204",
      "H:205",
      "H:206",
      "H:207",
      "H:208",
      "H:209",
      "H:21",
      "H:210",
      "H:211",
      "H:212",
      "H:213",
      "H:214",
      "H:215",
      "H:216",
      "H:217",
      "H:218",
      "H:219",
      "H:22",
      "H:220",
      "H:221",
      "H:23",
      "H:24",
      "H:25",
      "H:26",
      "H:27",
      "H:28",
      "H:29",
      "H:3",
      "H:30",
      "H:31",
      "H:32",
      "H:33",
      "H:34",
      "H:35",
      "H:36",
      "H:37",
      "H:38",
      "H:39",
      "H:4",
      "H:40",
      "H:41",
      "H:42",
      "H:43",
      "H:44",
      "H:45",
      "H:46",
      "H:47",
      "H:48",
      "H:49",
      "H:5",
      "H:50",
      "H:51",
      "H:52",
      "H:53",
      "H:54",
      "H:55",
      "H:56",
      "H:57",
      "H:58",
      "H:59",
      "H:6",
      "H:60",
      "H:61",
      "H:62",
      "H:63",
      "H:64",
      "H:65",
      "H:66",
      "H:67",
      "H:68",
      "H:69",
      "H:7",
      "H:70",
      "H:71",
      "H:72",
      "H:73",
      "H:74",
      "H:75",
      "H:76",
      "H:77",
      "H:78",
      "H:79",
      "H:8",
      "H:80",
      "H:81",
      "H:82",
      "H:83",
      "H:84",
      "H:85",
      "H:86",
      "H:87",
      "H:88",
      "H:89",
      "H:9",
      "H:90",
      "H:91",
      "H:92",
      "H:93",
      "H:94",
      "H:95",
      "H:96",
      "H:97",
      "H:98",
      "H:99",
      "L:1",
      "L:100",
      "L:101",
      "L:102",
      "L:103",
      "L:104",
      "L:105",
      "L:106",
      "L:107",
      "L:108",
      "L:109",
      "L:11",
      "L:110",
      "L:111",
      "L:112",
      "L:113",
      "L:114",
      "L:115",
      "L:116",
      "L:117",
      "L:118",
      "L:119",
      "L:12",
      "L:120",
      "L:121",
      "L:122",
      "L:123",
      "L:124",
      "L:125",
      "L:126",
      "L:127",
      "L:128",
      "L:129",
      "L:13",
      "L:130",
      "L:131",
      "L:132",
      "L:133",
      "L:134",
      "L:135",
      "L:136",
      "L:137",
      "L:138",
      "L:139",
      "L:14",
      "L:140",
      "L:141",
      "L:142",
      "L:143",
      "L:144",
      "L:145",
      "L:146",
      "L:147",
      "L:148",
      "L:149",
      "L:15",
      "L:150",
      "L:151",
      "L:152",
      "L:153",
      "L:154",
      "L:155",
      "L:156",
      "L:157",
      "L:158",
      "L:159",
      "L:16",
      "L:160",
      "L:161",
      "L:162",
      "L:163",
      "L:164",
      "L:165",
      "L:166",
      "L:167",
      "L:168",
      "L:169",
      "L:17",
      "L:170",
      "L:171",
      "L:172",
      "L:173",
      "L:174",
      "L:175",
      "L:176",
      "L:177",
      "L:178",
      "L:179",
      "L:18",
      "L:180",
      "L:181",
      "L:182",
      "L:183",
      "L:184",
      "L:185",
      "L:186",
      "L:187",
      "L:188",
      "L:189",
      "L:19",
      "L:190",
      "L:191",
      "L:192",
      "L:193",
      "L:194",
      "L:195",
      "L:196",
      "L:197",
      "L:198",
      "L:199",
      "L:2",
      "L:20",
      "L:200",
      "L:201",
      "L:202",
      "L:203",
      "L:204",
      "L:205",
      "L:206",
      "L:207",
      "L:208",
      "L:209",
      "L:21",
      "L:210",
      "L:211",
      "L:212",
      "L:213",
      "L:214",
      "L:22",
      "L:23",
      "L:24",
      "L:25",
      "L:26",
      "L:27",
      "L:28",
      "L:29",
      "L:3",
      "L:30",
      "L:31",
      "L:32",
      "L:33",
      "L:34",
      "L:35",
      "L:36",
      "L:37",
      "L:38",
      "L:39",
      "L:4",
      "L:40",
      "L:41",
      "L:42",
      "L:43",
      "L:44",
      "L:45",
      "L:46",
      "L:47",
      "L:48",
      "L:49",
      "L:5",
      "L:50",
      "L:51",
      "L:52",
      "L:53",
      "L:54",
      "L:55",
      "L:56",
      "L:57",
      "L:58",
      "L:59",
      "L:6",
      "L:60",
      "L:61",
      "L:62",
      "L:63",
      "L:64",
      "L:65",
      "L:66",
      "L:67",
      "L:68",
      "L:69",
      "L:7",
      "L:70",
      "L:71",
      "L:72",
      "L:73",
      "L:74",
      "L:75",
      "L:76",
      "L:77",
      "L:78",
      "L:79",
      "L:8",
      "L:80",
      "L:81",
      "L:82",
      "L:83",
      "L:84",
      "L:85",
      "L:86",
      "L:87",
      "L:88",
      "L:89",
      "L:9",
      "L:90",
      "L:91",
      "L:92",
      "L:93",
      "L:94",
      "L:95",
      "L:96",
      "L:97",
      "L:98",
      "L:99"
    ],
    "L:11": [
      "H:1",
      "H:10",
      "H:100",
      "H:101",
      "H:102",
      "H:103",
      "H:104",
      "H:105",
      "H:106",
      "H:107",
      "H:108",
      "H:109",
      "H:11",
      "H:110",
      "H:111",
      "H:112",
      "H:113",
      "H:114",
      "H:115",
      "H:116",
      "H:117",
      "H:118",
      "H:119",
      "H:12",
      "H:120",
      "H:121",
      "H:122",
      "H:123",
      "H:124",
      "H:125",
      "H:126",
      "H:127",
      "H:128",
      "H:129",
      "H:13",
      "H:130",
      "H:131",
      "H:132",
      "H:133",
      "H:137",
      "H:138",
      "H:139",
      "H:14",
      "H:140",
      "H:141",
      "H:142",
      "H:143",
      "H:144",
      "H:145",
      "H:146",
      "H:147",
      "H:148",
      "H:149",
      "H:15",
      "H:150",
      "H:151",
      "H:152",
      "H:153",
      "H:154",
      "H:155",
      "H:156",
      "H:157",
      "H:158",
      "H:159",
      "H:16",
      "H:160",
      "H:161",
      "H:162",
      "H:163",
      "H:164",
      "H:165",
      "H:166",
      "H:167",
      "H:168",
      "H:169",
      "H:17",
      "H:170",
      "H:171",
      "H:172",
      "H:173",
      "H:174",
      "H:175",
      "H:176",
      "H:177",
      "H:178",
      "H:179",
      "H:18",
      "H:180",
      "H:181",
      "H:182",
      "H:183",
      "H:184",
      "H:185",
      "H:186",
      "H:187",
      "H:188",
      "H:189",
      "H:19",
      "H:190",
      "H:191",
      "H:192",
      "H:193",
      "H:194",
      "H:195",
      "H:196",
      "H:197",
      "H:198",
      "H:199",
      "H:2",
      "H:20",
      "H:200",
      "H:201",
      "H:202",
      "H:203",
      "H:204",
      "H:205",
      "H:206",
      "H:207",
      "H:208",
      "H:209",
      "H:21",
      "H:210",
      "H:211",
      "H:212",
      "H:213",
      "H:214",
      "H:215",
      "H:216",
      "H:217",
      "H:218",
      "H:219",
      "H:22",
      "H:220",
      "H:221",
      "H:23",
      "H:24",
      "H:25",
      "H:26",
      "H:27",
      "H:28",
      "H:29",
      "H:3",
      "H:30",
      "H:31",
      "H:32",
      "H:33",
      "H:34",
      "H:35",
      "H:36",
      "H:37",
      "H:38",
      "H:39",
      "H:4",
      "H:40",
      "H:41",
      "H:42",
      "H:43",
      "H:44",
      "H:45",
      "H:46",
      "H:47",
      "H:48",
      "H:49",
      "H:5",
      "H:50",
      "H:51",
      "H:52",
      "H:53",
      "H:54",
      "H:55",
      "H:56",
      "H:57",
      "H:58",
      "H:59",
      "H:6",
      "H:60",
      "H:61",
      "H:62",
      "H:63",
      "H:64",
      "H:65",
      "H:66",
      "H:67",
      "H:68",
      "H:69",
      "H:7",
      "H:70",
      "H:71",
      "H:72",
      "H:73",
      "H:74",
      "H:75",
      "H:76",
      "H:77",
      "H:78",
      "H:79",
      "H:8",
      "H:80",
      "H:81",
      "H:82",
      "H:83",
      "H:84",
      "H:85",
      "H:86",
      "H:87",
      "H:88",
      "H:89",
      "H:9",
      "H:90",
      "H:91",
      "H:92",
      "H:93",
      "H:94",
      "H:95",
      "H:96",
      "H:97",
      "H:98",
      "H:99",
      "L:1",
      "L:10",
      "L:100",
      "L:101",
      "L:102",
      "L:103",
      "L:104",
      "L:105",
      "L:106",
      "L:107",
      "L:108",
      "L:109",
      "L:110",
      "L:111",
      "L:112",
      "L:113",
      "L:114",
      "L:115",
      "L:116",
      "L:117",
      "L:118",
      "L:119",
      "L:12",
      "L:120",
      "L:121",
      "L:122",
      "L:123",
      "L:124",
      "L:125",
      "L:126",
      "L:127",
      "L:128",
      "L:129",
      "L:13",
      "L:130",
      "L:131",
      "L:132",
      "L:133",
      "L:134",
      "L:135",
      "L:136",
      "L:137",
      "L:138",
      "L:139",
      "L:14",
      "L:140",
      "L:141",
      "L:142",
      "L:143",
      "L:144",
      "L:145",
      "L:146",
      "L:147",
      "L:148",
      "L:149",
      "L:15",
      "L:150",
      "L:151",
      "L:152",
      "L:153",
      "L:154",
      "L:155",
      "L:156",
      "L:157",
      "L:158",
      "L:159",
      "L:16",
      "L:160",
      "L:161",
      "L:162",
      "L:163",
      "L:164",
      "L:165",
      "L:166",
      "L:167",
      "L:168",
      "L:169",
      "L:17",
      "L:170",
      "L:171",
      "L:172",
      "L:173",
      "L:174",
      "L:175",
      "L:176",
      "L:177",
      "L:178",
      "L:179",
      "L:18",
      "L:180",
      "L:181",
      "L:182",
      "L:183",
      "L:184",
      "L:185",
      "L:186",
      "L:187",
      "L:188",
      "L:189",
      "L:19",
      "L:190",
      "L:191",
      "L:192",
      "L:193",
      "L:194",
      "L:195",
      "L:196",
      "L:197",
      "L:198",
      "L:199",
      "L:2",
      "L:20",
      "L:200",
      "L:201",
      "L:202",
      "L:203",
      "L:204",
      "L:205",
      "L:206",
      "L:207",
      "L:208",
      "L:209",
      "L:21",
      "L:210",
      "L:211",
      "L:212",
      "L:213",
      "L:214",
      "L:22",
      "L:23",
      "L:24",
      "L:25",
      "L:26",
      "L:27",
      "L:28",
      "L:29",
      "L:3",
      "L:30",
      "L:31",
      "L:32",
      "L:33",
      "L:34",
      "L:35",
      "L:36",
      "L:37",
      "L:38",
      "L:39",
      "L:4",
      "L:40",
      "L:41",
      "L:42",
      "L:43",
      "L:44",
      "L:45",
      "L:46",
      "L:47",
      "L:48",
      "L:49",
      "L:5",
      "L:50",
      "L:51",
      "L:52",
      "L:53",
      "L:54",
      "L:55",
      "L:56",
      "L:57",
      "L:58",
      "L:59",
      "L:6",
      "L:60",
      "L:61",
      "L:62",
      "L:63",
      "L:64",
      "L:65",
      "L:66",
      "L:67",
      "L:68",
      "L:69",
      "L:7",
      "L:70",
      "L:71",
      "L:72",
      "L:73",
      "L:74",
      "L:75",
      "L:76",
      "L:77",
      "L:78",
      "L:79",
      "L:8",
      "L:80",
      "L:81",
      "L:82",
      "L:83",
      "L:84",
      "L:85",
      "L:86",
      "L:87",
      "L:88",
      "L:89",
      "L:9",
      "L:90",
      "L:91",
      "L:92",
      "L:93",
      "L:94",
      "L:95",
      "L:96",
      "L:97",
      "L:98",
      "L:99"
    ],
    "L:12": [
      "H:1",
      "H:10",
      "H:100",
      "H:101",
      "H:102",
      "H:103",
      "H:104",
      "H:105",
      "H:106",
      "H:107",
      "H:108",
      "H:109",
      "H:11",
      "H:110",
      "H:111",
      "H:112",
      "H:113",
      "H:114",
      "H:115",
      "H:116",
      "H:117",
      "H:118",
      "H:119",
      "H:12",
      "H:120",
      "H:121",
      "H:122",
      "H:123",
      "H:124",
      "H:125",
      "H:126",
      "H:127",
      "H:128",
      "H:129",
      "H:13",
      "H:130",
      "H:131",
      "H:132",
      "H:133",
      "H:137",
      "H:138",
      "H:139",
      "H:14",
      "H:140",
      "H:141",
      "H:142",
      "H:143",
      "H:144",
      "H:145",
      "H:146",
      "H:147",
      "H:148",
      "H:149",
      "H:15",
      "H:150",
      "H:151",
      "H:152",
      "H:153",
      "H:154",
      "H:155",
      "H:156",
      "H:157",
      "H:158",
      "H:159",
      "H:16",
      "H:160",
      "H:161",
      "H:162",
      "H:163",
      "H:164",
      "H:165",
      "H:166",
      "H:167",
      "H:168",
      "H:169",
      "H:17",
      "H:170",
      "H:171",
      "H:172",
      "H:173",
      "H:174",
      "H:175",
      "H:176",
      "H:177",
      "H:178",
      "H:179",
      "H:18",
      "H:180",
      "H:181",
      "H:182",
      "H:183",
      "H:184",
      "H:185",
      "H:186",
      "H:187",
      "H:188",
      "H:189",
      "H:19",
      "H:190",
      "H:191",
      "H:192",
      "H:193",
      "H:194",
      "H:195",
      "H:196",
      "H:197",
      "H:198",
      "H:199",
      "H:2",
      "H:20",
      "H:200",
      "H:201",
      "H:202",
      "H:203",
      "H:204",
      "H:205",
      "H:206",
      "H:207",
      "H:208",
      "H:209",
      "H:21",
      "H:210",
      "H:211",
      "H:212",
      "H:213",
      "H:214",
      "H:215",
      "H:216",
      "H:217",
      "H:218",
      "H:219",
      "H:22",
      "H:220",
      "H:221",
      "H:23",
      "H:24",
      "H:25",
      "H:26",
      "H:27",
      "H:28",
      "H:29",
      "H:3",
      "H:30",
      "H:31",
      "H:32",
      "H:33",
      "H:34",
      "H:35",
      "H:36",
      "H:37",
      "H:38",
      "H:39",
      "H:4",
      "H:40",
      "H:41",
      "H:42",
      "H:43",
      "H:44",
      "H:45",
      "H:46",
      "H:47",
      "H:48",
      "H:49",
      "H:5",
      "H:50",
      "H:51",
      "H:52",
      "H:53",
      "H:54",
      "H:55",
      "H:56",
      "H:57",
      "H:58",
      "H:59",
      "H:6",
      "H:60",
      "H:61",
      "H:62",
      "H:63",
      "H:64",
      "H:65",
      "H:66",
      "H:67",
      "H:68",
      "H:69",
      "H:7",
      "H:70",
      "H:71",
      "H:72",
      "H:73",
      "H:74",
      "H:75",
      "H:76",
      "H:77",
      "H:78",
      "H:79",
      "H:8",
      "H:80",
      "H:81",
      "H:82",
      "H:83",
      "H:84",
      "H:85",
      "H:86",
      "H:87",
      "H:88",
      "H:89",
      "H:9",
      "H:90",
      "H:91",
      "H:92",
      "H:93",
      "H:94",
      "H:95",
      "H:96",
      "H:97",
      "H:98",
      "H:99",
      "L:1",
      "L:10",
      "L:100",
      "L:101",
      "L:102",
      "L:103",
      "L:104",
      "L:105",
      "L:106",
      "L:107",
      "L:108",
      "L:109",
      "L:11",
      "L:110",
      "L:111",
      "L:112",
      "L:113",
      "L:114",
      "L:115",
      "L:116",
      "L:117",
      "L:118",
      "L:119",
      "L:120",
      "L:121",
      "L:122",
      "L:123",
      "L:124",
      "L:125",
      "L:126",
      "L:127",
      "L:128",
      "L:129",
      "L:13",
      "L:130",
      "L:131",
      "L:132",
      "L:133",
      "L:134",
      "L:135",
      "L:136",
      "L:137",
      "L:138",
      "L:139",
      "L:14",
      "L:140",
      "L:141",
      "L:142",
      "L:143",
      "L:144",
      "L:145",
      "L:146",
      "L:147",
      "L:148",
      "L:149",
      "L:15",
      "L:150",
      "L:151",
      "L:152",
      "L:153",
      "L:154",
      "L:155",
      "L:156",
      "L:157",
      "L:158",
      "L:159",
      "L:16",
      "L:160",
      "L:161",
      "L:162",
      "L:163",
      "L:164",
      "L:165",
      "L:166",
      "L:167",
      "L:168",
      "L:169",
      "L:17",
      "L:170",
      "L:171",
      "L:172",
      "L:173",
      "L:174",
      "L:175",
      "L:176",
      "L:177",
      "L:178",
      "L:179",
      "L:18",
      "L:180",
      "L:181",
      "L:182",
      "L:183",
      "L:184",
      "L:185",
      "L:186",
      "L:187",
      "L:188",
      "L:189",
      "L:19",
      "L:190",
      "L:191",
      "L:192",
      "L:193",
      "L:194",
      "L:195",
      "L:196",
      "L:197",
      "L:198",
      "L:199",
      "L:2",
      "L:20",
      "L:200",
      "L:201",
      "L:202",
      "L:203",
      "L:204",
      "L:205",
      "L:206",
      "L:207",
      "L:208",
      "L:209",
      "L:21",
      "L:210",
      "L:211",
      "L:212",
      "L:213",
      "L:214",
      "L:22",
      "L:23",
      "L:24",
      "L:25",
      "L:26",
      "L:27",
      "L:28",
      "L:29",
      "L:3",
      "L:30",
      "L:31",
      "L:32",
      "L:33",
      "L:34",
      "L:35",
      "L:36",
      "L:37",
      "L:38",
      "L:39",
      "L:4",
      "L:40",
      "L:41",
      "L:42",
      "L:43",
      "L:44",
      "L:45",
      "L:46",
      "L:47",
      "L:48",
      "L:49",
      "L:5",
      "L:50",
      "L:51",
      "L:52",
      "L:53",
      "L:54",
      "L:55",
      "L:56",
      "L:57",
      "L:58",
      "L:59",
      "L:6",
      "L:60",
      "L:61",
      "L:62",
      "L:63",
      "L:64",
      "L:65",
      "L:66",
      "L:67",
      "L:68",
      "L:69",
      "L:7",
      "L:70",
      "L:71",
      "L:72",
      "L:73",
      "L:74",
      "L:75",
      "L:76",
      "L:77",
      "L:78",
      "L:79",
      "L:8",
      "L:80",
      "L:81",
      "L:82",
      "L:83",
      "L:84",
      "L:85",
      "L:86",
      "L:87",
      "L:88",
      "L:89",
      "L:9",
      "L:90",
      "L:91",
      "L:92",
      "L:93",
      "L:94",
      "L:95",
      "L:96",
      "L:97",
      "L:98",
      "L:99"
    ],
    "L:13": [
      "H:1",
      "H:10",
      "H:100",
      "H:101",
      "H:102",
      "H:103",
      "H:104",
      "H:105",
      "H:106",
      "H:107",
      "H:108",
      "H:109",
      "H:11",
      "H:110",
      "H:111",
      "H:112",
      "H:113",
      "H:114",
      "H:115",
      "H:116",
      "H:117",
      "H:118",
      "H:119",
      "H:12",
      "H:120",
      "H:121",
      "H:122",
      "H:123",
      "H:124",
      "H:125",
      "H:126",
      "H:127",
      "H:128",
      "H:129",
      "H:13",
      "H:130",
      "H:131",
      "H:132",
      "H:133",
      "H:137",
      "H:138",
      "H:139",
      "H:14",
      "H:140",
      "H:141",
      "H:142",
      "H:143",
      "H:144",
      "H:145",
      "H:146",
      "H:147",
      "H:148",
      "H:149",
      "H:15",
      "H:150",
      "H:151",
      "H:152",
      "H:153",
      "H:154",
      "H:155",
      "H:156",
      "H:157",
      "H:158",
      "H:159",
      "H:16",
      "H:160",
      "H:161",
      "H:162",
      "H:163",
      "H:164",
      "H:165",
      "H:166",
      "H:167",
      "H:168",
      "H:169",
      "H:17",
      "H:170",
      "H:171",
      "H:172",
      "H:173",
      "H:174",
      "H:175",
      "H:176",
      "H:177",
      "H:178",
      "H:179",
      "H:18",
      "H:180",
      "H:181",
      "H:182",
      "H:183",
      "H:184",
      "H:185",
      "H:186",
      "H:187",
      "H:188",
      "H:189",
      "H:19",
      "H:190",
      "H:191",
      "H:192",
      "H:193",
      "H:194",
      "H:195",
      "H:196",
      "H:197",
      "H:198",
      "H:199",
      "H:2",
      "H:20",
      "H:200",
      "H:201",
      "H:202",
      "H:203",
      "H:204",
      "H:205",
      "H:206",
      "H:207",
      "H:208",
      "H:209",
      "H:21",
      "H:210",
      "H:211",
      "H:212",
      "H:213",
      "H:214",
      "H:215",
      "H:216",
      "H:217",
      "H:218",
      "H:219",
      "H:22",
      "H:220",
      "H:221",
      "H:23",
      "H:24",
      "H:25",
      "H:26",
      "H:27",
      "H:28",
      "H:29",
      "H:3",
      "H:30",
      "H:31",
      "H:32",
      "H:33",
      "H:34",
      "H:35",
      "H:36",
      "H:37",
      "H:38",
      "H:39",
      "H:4",
      "H:40",
      "H:41",
      "H:42",
      "H:43",
      "H:44",
      "H:45",
      "H:46",
      "H:47",
      "H:48",
      "H:49",
      "H:5",
      "H:50",
      "H:51",
      "H:52",
      "H:53",
      "H:54",
      "H:55",
      "H:56",
      "H:57",
      "H:58",
      "H:59",
      "H:6",
      "H:60",
      "H:61",
      "H:62",
      "H:63",
      "H:64",
      "H:65",
      "H:66",
      "H:67",
      "H:68",
      "H:69",
      "H:7",
      "H:70",
      "H:71",
      "H:72",
      "H:73",
      "H:74",
      "H:75",
      "H:76",
      "H:77",
      "H:78",
      "H:79",
      "H:8",
      "H:80",
      "H:81",
      "H:82",
      "H:83",
      "H:84",
      "H:85",
      "H:86",
      "H:87",
      "H:88",
      "H:89",
      "H:9",
      "H:90",
      "H:91",
      "H:92",
      "H:93",
      "H:94",
      "H:95",
      "H:96",
      "H:97",
      "H:98",
      "H:99",
      "L:1",
      "L:10",
      "L:100",
      "L:101",
      "L:102",
      "L:103",
      "L:104",
      "L:105",
      "L:106",
      "L:107",
      "L:108",
      "L:109",
      "L:11",
      "L:110",
      "L:111",
      "L:112",
      "L:113",
      "L:114",
      "L:115",
      "L:116",
      "L:117",
      "L:118",
      "L:119",
      "L:12",
      "L:120",
      "L:121",
      "L:122",
      "L:123",
      "L:124",
      "L:125",
      "L:126",
      "L:127",
      "L:128",
      "L:129",
      "L:130",
      "L:131",
      "L:132",
      "L:133",
      "L:134",
      "L:135",
      "L:136",
      "L:137",
      "L:138",
      "L:139",
      "L:14",
      "L:140",
      "L:141",
      "L:142",
      "L:143",
      "L:144",
      "L:145",
      "L:146",
      "L:147",
      "L:148",
      "L:149",
      "L:15",
      "L:150",
      "L:151",
      "L:152",
      "L:153",
      "L:154",
      "L:155",
      "L:156",
      "L:157",
      "L:158",
      "L:159",
      "L:16",
      "L:160",
      "L:161",
      "L:162",
      "L:163",
      "L:164",
      "L:165",
      "L:166",
      "L:167",
      "L:168",
      "L:169",
      "L:17",
      "L:170",
      "L:171",
      "L:172",
      "L:173",
      "L:174",
      "L:175",
      "L:176",
      "L:177",
      "L:178",
      "L:179",
      "L:18",
      "L:180",
      "L:181",
      "L:182",
      "L:183",
      "L:184",
      "L:185",
      "L:186",
      "L:187",
      "L:188",
      "L:189",
      "L:19",
      "L:190",
      "L:191",
      "L:192",
      "L:193",
      "L:194",
      "L:195",
      "L:196",
      "L:197",
      "L:198",
      "L:199",
      "L:2",
      "L:20",
      "L:200",
      "L:201",
      "L:202",
      "L:203",
      "L:204",
      "L:205",
      "L:206",
      "L:207",
      "L:208",
      "L:209",
      "L:21",
      "L:210",
      "L:211",
      "L:212",
      "L:213",
      "L:214",
      "L:22",
      "L:23",
      "L:24",
      "L:25",
      "L:26",
      "L:27",
      "L:28",
      "L:29",
      "L:3",
      "L:30",
      "L:31",
      "L:32",
      "L:33",
      "L:34",
      "L:35",
      "L:36",
      "L:37",
      "L:38",
      "L:39",
      "L:4",
      "L:40",
      "L:41",
      "L:42",
      "L:43",
      "L:44",
      "L:45",
      "L:46",
      "L:47",
      "L:48",
      "L:49",
      "L:5",
      "L:50",
      "L:51",
      "L:52",
      "L:53",
      "L:54",
      "L:55",
      "L:56",
      "L:57",
      "L:58",
      "L:59",
      "L:6",
      "L:60",
      "L:61",
      "L:62",
      "L:63",
      "L:64",
      "L:65",
      "L:66",
      "L:67",
      "L:68",
      "L:69",
      "L:7",
      "L:70",
      "L:71",
      "L:72",
      "L:73",
      "L:74",
      "L:75",
      "L:76",
      "L:77",
      "L:78",
      "L:79",
      "L:8",
      "L:80",
      "L:81",
      "L:82",
      "L:83",
      "L:84",
      "L:85",
      "L:86",
      "L:87",
      "L:88",
      "L:89",
      "L:9",
      "L:90",
      "L:91",
      "L:92",
      "L:93",
      "L:94",
      "L:95",
      "L:96",
      "L:97",
      "L:98",
      "L:99"
    ],
    "L:14": [
      "H:1",
      "H:10",
      "H:100",
      "H:101",
      "H:102",
      "H:103",
      "H:104",
      "H:105",
      "H:106",
      "H:107",
      "H:108",
      "H:109",
      "H:11",
      "H:110",
      "H:111",
      "H:112",
      "H:113",
      "H:114",
      "H:115",
      "H:116",
      "H:117",
      "H:118",
      "H:119",
      "H:12",
      "H:120",
      "H:121",
      "H:122",
      "H:123",
      "H:124",
      "H:125",
      "H:126",
      "H:127",
      "H:128",
      "H:129",
      "H:13",
      "H:130",
      "H:131",
      "H:132",
      "H:133",
      "H:137",
      "H:138",
      "H:139",
      "H:14",
      "H:140",
      "H:141",
      "H:142",
      "H:143",
      "H:144",
      "H:145",
      "H:146",
      "H:147",
      "H:148",
      "H:149",
      "H:15",
      "H:150",
      "H:151",
      "H:152",
      "H:153",
      "H:154",
      "H:155",
      "H:156",
      "H:157",
      "H:158",
      "H:159",
      "H:16",
      "H:160",
      "H:161",
      "H:162",
      "H:163",
      "H:164",
      "H:165",
      "H:166",
      "H:167",
      "H:168",
      "H:169",
      "H:17",
      "H:170",
      "H:171",
      "H:172",
      "H:173",
      "H:174",
      "H:175",
      "H:176",
      "H:177",
      "H:178",
      "H:179",
      "H:18",
      "H:180",
      "H:181",
      "H:182",
      "H:183",
      "H:184",
      "H:185",
      "H:186",
      "H:187",
      "H:188",
      "H:189",
      "H:19",
      "H:190",
      "H:191",
      "H:192",
      "H:193",
      "H:194",
      "H:195",
      "H:196",
      "H:197",
      "H:198",
      "H:199",
      "H:2",
      "H:20",
      "H:200",
      "H:201",
      "H:202",
      "H:203",
      "H:204",
      "H:205",
      "H:206",
      "H:207",
      "H:208",
      "H:209",
      "H:21",
      "H:210",
      "H:211",
      "H:212",
      "H:213",
      "H:214",
      "H:215",
      "H:216",
      "H:217",
      "H:218",
      "H:219",
      "H:22",
      "H:220",
      "H:221",
      "H:23",
      "H:24",
      "H:25",
      "H:26",
      "H:27",
      "H:28",
      "H:29",
      "H:3",
      "H:30",
      "H:31",
      "H:32",
      "H:33",
      "H:34",
      "H:35",
      "H:36",
      "H:37",
      "H:38",
      "H:39",
      "H:4",
      "H:40",
      "H:41",
      "H:42",
      "H:43",
      "H:44",
      "H:45",
      "H:46",
      "H:47",
      "H:48",
      "H:49",
      "H:5",
      "H:50",
      "H:51",
      "H:52",
      "H:53",
      "H:54",
      "H:55",
      "H:56",
      "H:57",
      "H:58",
      "H:59",
      "H:6",
      "H:60",
      "H:61",
      "H:62",
      "H:63",
      "H:64",
      "H:65",
      "H:66",
      "H:67",
      "H:68",
      "H:69",
      "H:7",
      "H:70",
      "H:71",
      "H:72",
      "H:73",
      "H:74",
      "H:75",
      "H:76",
      "H:77",
      "H:78",
      "H:79",
      "H:8",
      "H:80",
      "H:81",
      "H:82",
      "H:83",
      "H:84",
      "H:85",
      "H:86",
      "H:87",
      "H:88",
      "H:89",
      "H:9",
      "H:90",
      "H:91",
      "H:92",
      "H:93",
      "H:94",
      "H:95",
      "H:96",
      "H:97",
      "H:98",
      "H:99",
      "L:1",
      "L:10",
      "L:100",
      "L:101",
      "L:102",
      "L:103",
      "L:104",
      "L:105",
      "L:106",
      "L:107",
      "L:108",
      "L:109",
      "L:11",
      "L:110",
      "L:111",
      "L:112",
      "L:113",
      "L:114",
      "L:115",
      "L:116",
      "L:117",
      "L:118",
      "L:119",
      "L:12",
      "L:120",
      "L:121",
      "L:122",
      "L:123",
      "L:124",
      "L:125",
      "L:126",
      "L:127",
      "L:128",
      "L:129",
      "L:13",
      "L:130",
      "L:131",
      "L:132",
      "L:133",
      "L:134",
      "L:135",
      "L:136",
      "L:137",
      "L:138",
      "L:139",
      "L:140",
      "L:141",
      "L:142",
      "L:143",
      "L:144",
      "L:145",
      "L:146",
      "L:147",
      "L:148",
      "L:149",
      "L:15",
      "L:150",
      "L:151",
      "L:152",
      "L:153",
      "L:154",
      "L:155",
      "L:156",
      "L:157",
      "L:158",
      "L:159",
      "L:16",
      "L:160",
      "L:161",
      "L:162",
      "L:163",
      "L:164",
      "L:165",
      "L:166",
      "L:167",
      "L:168",
      "L:169",
      "L:17",
      "L:170",
      "L:171",
      "L:172",
      "L:173",
      "L:174",
      "L:175",
      "L:176",
      "L:177",
      "L:178",
      "L:179",
      "L:18",
      "L:180",
      "L:181",
      "L:182",
      "L:183",
      "L:184",
      "L:185",
      "L:186",
      "L:187",
      "L:188",
      "L:189",
      "L:19",
      "L:190",
      "L:191",
      "L:192",
      "L:193",
      "L:194",
      "L:195",
      "L:196",
      "L:197",
      "L:198",
      "L:199",
      "L:2",
      "L:20",
      "L:200",
      "L:201",
      "L:202",
      "L:203",
      "L:204",
      "L:205",
      "L:206",
      "L:207",
      "L:208",
      "L:209",
      "L:21",
      "L:210",
      "L:211",
      "L:212",
      "L:213",
      "L:214",
      "L:22",
      "L:23",
      "L:24",
      "L:25",
      "L:26",
      "L:27",
      "L:28",
      "L:29",
      "L:3",
      "L:30",
      "L:31",
      "L:32",
      "L:33",
      "L:34",
      "L:35",
      "L:36",
      "L:37",
      "L:38",
      "L:39",
      "L:4",
      "L:40",
      "L:41",
      "L:42",
      "L:43",
      "L:44",
      "L:45",
      "L:46",
      "L:47",
      "L:48",
      "L:49",
      "L:5",
      "L:50",
      "L:51",
      "L:52",
      "L:53",
      "L:54",
      "L:55",
      "L:56",
      "L:57",
      "L:58",
      "L:59",
      "L:6",
      "L:60",
      "L:61",
      "L:62",
      "L:63",
      "L:64",
      "L:65",
      "L:66",
      "L:67",
      "L:68",
      "L:69",
      "L:7",
      "L:70",
      "L:71",
      "L:72",
      "L:73",
      "L:74",
      "L:75",
      "L:76",
      "L:77",
      "L:78",
      "L:79",
      "L:8",
      "L:80",
      "L:81",
      "L:82",
      "L:83",
      "L:84",
      "L:85",
      "L:86",
      "L:87",
      "L:88",
      "L:89",
      "L:9",
      "L:90",
      "L:91",
      "L:92",
      "L:93",
      "L:94",
      "L:95",
      "L:96",
      "L:97",
      "L:98",
      "L:99"
    ],
    "L:15": [
      "H:1",
      "H:10",
      "H:100",
      "H:101",
      "H:102",
      "H:103",
      "H:104",
      "H:105",
      "H:106",
      "H:107",
      "H:108",
      "H:109",
      "H:11",
      "H:110",
      "H:111",
      "H:112",
      "H:113",
      "H:114",
      "H:115",
      "H:116",
      "H:117",
      "H:118",
      "H:119",
      "H:12",
      "H:120",
      "H:121",
      "H:122",
      "H:123",
      "H:124",
      "H:125",
      "H:126",
      "H:127",
      "H:128",
      "H:129",
      "H:13",
      "H:130",
      "H:131",
      "H:132",
      "H:133",
      "H:137",
      "H:138",
      "H:139",
      "H:14",
      "H:140",
      "H:141",
      "H:142",
      "H:143",
      "H:144",
      "H:145",
      "H:146",
      "H:147",
      "H:148",
      "H:149",
      "H:15",
      "H:150",
      "H:151",
      "H:152",
      "H:153",
      "H:154",
      "H:155",
      "H:156",
      "H:157",
      "H:158",
      "H:159",
      "H:16",
      "H:160",
      "H:161",
      "H:162",
      "H:163",
      "H:164",
      "H:165",
      "H:166",
      "H:167",
      "H:168",
      "H:169",
      "H:17",
      "H:170",
      "H:171",
      "H:172",
      "H:173",
      "H:174",
      "H:175",
      "H:176",
      "H:177",
      "H:178",
      "H:179",
      "H:18",
      "H:180",
      "H:181",
      "H:182",
      "H:183",
      "H:184",
      "H:185",
      "H:186",
      "H:187",
      "H:188",
      "H:189",
      "H:19",
      "H:190",
      "H:191",
      "H:192",
      "H:193",
      "H:194",
      "H:195",
      "H:196",
      "H:197",
      "H:198",
      "H:199",
      "H:2",
      "H:20",
      "H:200",
      "H:201",
      "H:202",
      "H:203",
      "H:204",
      "H:205",
      "H:206",
      "H:207",
      "H:208",
      "H:209",
      "H:21",
      "H:210",
      "H:211",
      "H:212",
      "H:213",
      "H:214",
      "H:215",
      "H:216",
      "H:217",
      "H:218",
      "H:219",
      "H:22",
      "H:220",
      "H:221",
      "H:23",
      "H:24",
      "H:25",
      "H:26",
      "H:27",
      "H:28",
      "H:29",
      "H:3",
      "H:30",
      "H:31",
      "H:32",
      "H:33",
      "H:34",
      "H:35",
      "H:36",
      "H:37",
      "H:38",
      "H:39",
      "H:4",
      "H:40",
      "H:41",
      "H:42",
      "H:43",
      "H:44",
      "H:45",
      "H:46",
      "H:47",
      "H:48",
      "H:49",
      "H:5",
      "H:50",
      "H:51",
      "H:52",
      "H:53",
      "H:54",
      "H:55",
      "H:56",
      "H:57",
      "H:58",
      "H:59",
      "H:6",
      "H:60",
      "H:61",
      "H:62",
      "H:63",
      "H:64",
      "H:65",
      "H:66",
      "H:67",
      "H:68",
      "H:69",
      "H:7",
      "H:70",
      "H:71",
      "H:72",
      "H:73",
      "H:74",
      "H:75",
      "H:76",
      "H:77",
      "H:78",
      "H:79",
      "H:8",
      "H:80",
      "H:81",
      "H:82",
      "H:83",
      "H:84",
      "H:85",
      "H:86",
      "H:87",
      "H:88",
      "H:89",
      "H:9",
      "H:90",
      "H:91",
      "H:92",
      "H:93",
      "H:94",
      "H:95",
      "H:96",
      "H:97",
      "H:98",
      "H:99",
      "L:1",
      "L:10",
      "L:100",
      "L:101",
      "L:102",
      "L:103",
      "L:104",
      "L:105",
      "L:106",
      "L:107",
      "L:108",
      "L:109",
      "L:11",
      "L:110",
      "L:111",
      "L:112",
      "L:113",
      "L:114",
      "L:115",
      "L:116",
      "L:117",
      "L:118",
      "L:119",
      "L:12",
      "L:120",
      "L:121",
      "L:122",
      "L:123",
      "L:124",
      "L:125",
      "L:126",
      "L:127",
      "L:128",
      "L:129",
      "L:13",
      "L:130",
      "L:131",
      "L:132",
      "L:133",
      "L:134",
      "L:135",
      "L:136",
      "L:137",
      "L:138",
      "L:139",
      "L:14",
      "L:140",
      "L:141",
      "L:142",
      "L:143",
      "L:144",
      "L:145",
      "L:146",
      "L:147",
      "L:148",
      "L:149",
      "L:150",
      "L:151",
      "L:152",
      "L:153",
      "L:154",
      "L:155",
      "L:156",
      "L:157",
      "L:158",
      "L:159",
      "L:16",
      "L:160",
      "L:161",
      "L:162",
      "L:163",
      "L:164",
      "L:165",
      "L:166",
      "L:167",
      "L:168",
      "L:169",
      "L:17",
      "L:170",
      "L:171",
      "L:172",
      "L:173",
      "L:174",
      "L:175",
      "L:176",
      "L:177",
      "L:178",
      "L:179",
      "L:18",
      "L:180",
      "L:181",
      "L:182",
      "L:183",
      "L:184",
      "L:185",
      "L:186",
      "L:187",
      "L:188",
      "L:189",
      "L:19",
      "L:190",
      "L:191",
      "L:192",
      "L:193",
      "L:194",
      "L:195",
      "L:196",
      "L:197",
      "L:198",
      "L:199",
      "L:2",
      "L:20",
      "L:200",
      "L:201",
      "L:202",
      "L:203",
      "L:204",
      "L:205",
      "L:206",
      "L:207",
      "L:208",
      "L:209",
      "L:21",
      "L:210",
      "L:211",
      "L:212",
      "L:213",
      "L:214",
      "L:22",
      "L:23",
      "L:24",
      "L:25",
      "L:26",
      "L:27",
      "L:28",
      "L:29",
      "L:3",
      "L:30",
      "L:31",
      "L:32",
      "L:33",
      "L:34",
      "L:35",
      "L:36",
      "L:37",
      "L:38",
      "L:39",
      "L:4",
      "L:40",
      "L:41",
      "L:42",
      "L:43",
      "L:44",
      "L:45",
      "L:46",
      "L:47",
      "L:48",
      "L:49",
      "L:5",
      "L:50",
      "L:51",
      "L:52",
      "L:53",
      "L:54",
      "L:55",
      "L:56",
      "L:57",
      "L:58",
      "L:59",
      "L:6",
      "L:60",
      "L:61",
      "L:62",
      "L:63",
      "L:64",
      "L:65",
      "L:66",
      "L:67",
      "L:68",
      "L:69",
      "L:7",
      "L:70",
      "L:71",
      "L:72",
      "L:73",
      "L:74",
      "L:75",
      "L:76",
      "L:77",
      "L:78",
      "L:79",
      "L:8",
      "L:80",
      "L:81",
      "L:82",
      "L:83",
      "L:84",
      "L:85",
      "L:86",
      "L:87",
      "L:88",
      "L:89",
      "L:9",
      "L:90",
      "L:91",
      "L:92",
      "L:93",
      "L:94",
      "L:95",
      "L:96",
      "L:97",
      "L:98",
      "L:99"
    ],
    "L:16": [
      "H:1",
      "H:10",
      "H:100",
      "H:101",
      "H:102",
      "H:103",
      "H:104",
      "H:105",
      "H:106",
      "H:107",
      "H:108",
      "H:109",
      "H:11",
      "H:110",
      "H:111",
      "H:112",
      "H:113",
      "H:114",
      "H:115",
      "H:116",
      "H:117",
      "H:118",
      "H:119",
      "H:12",
      "H:120",
      "H:121",
      "H:122",
      "H:123",
      "H:124",
      "H:125",
      "H:126",
      "H:127",
      "H:128",
      "H:129",
      "H:13",
      "H:130",
      "H:131",
      "H:132",
      "H:133",
      "H:137",
      "H:138",
      "H:139",
      "H:14",
      "H:140",
      "H:141",
      "H:142",
      "H:143",
      "H:144",
      "H:145",
      "H:146",
      "H:147",
      "H:148",
      "H:149",
      "H:15",
      "H:150",
      "H:151",
      "H:152",
      "H:153",
      "H:154",
      "H:155",
      "H:156",
      "H:157",
      "H:158",
      "H:159",
      "H:16",
      "H:160",
      "H:161",
      "H:162",
      "H:163",
      "H:164",
      "H:165",
      "H:166",
      "H:167",
      "H:168",
      "H:169",
      "H:17",
      "H:170",
      "H:171",
      "H:172",
      "H:173",
      "H:174",
      "H:175",
      "H:176",
      "H:177",
      "H:178",
      "H:179",
      "H:18",
      "H:180",
      "H:181",
      "H:182",
      "H:183",
      "H:184",
      "H:185",
      "H:186",
      "H:187",
      "H:188",
      "H:189",
      "H:19",
      "H:190",
      "H:191",
      "H:192",
      "H:193",
      "H:194",
      "H:195",
      "H:196",
      "H:197",
      "H:198",
      "H:199",
      "H:2",
      "H:20",
      "H:200",
      "H:201",
      "H:202",
      "H:203",
      "H:204",
      "H:205",
      "H:206",
      "H:207",
      "H:208",
      "H:209",
      "H:21",
      "H:210",
      "H:211",
      "H:212",
      "H:213",
      "H:214",
      "H:215",
      "H:216",
      "H:217",
      "H:218",
      "H:219",
      "H:22",
      "H:220",
      "H:221",
      "H:23",
      "H:24",
      "H:25",
      "H:26",
      "H:27",
      "H:28",
      "H:29",
      "H:3",
      "H:30",
      "H:31",
      "H:32",
      "H:33",
      "H:34",
      "H:35",
      "H:36",
      "H:37",
      "H:38",
      "H:39",
      "H:4",
      "H:40",
      "H:41",
      "H:42",
      "H:43",
      "H:44",
      "H:45",
      "H:46",
      "H:47",
      "H:48",
      "H:49",
      "H:5",
      "H:50",
      "H:51",
      "H:52",
      "H:53",
      "H:54",
      "H:55",
      "H:56",
      "H:57",
      "H:58",
      "H:59",
      "H:6",
      "H:60",
      "H:61",
      "H:62",
      "H:63",
      "H:64",
      "H:65",
      "H:66",
      "H:67",
      "H:68",
      "H:69",
      "H:7",
      "H:70",
      "H:71",
      "H:72",
      "H:73",
      "H:74",
      "H:75",
      "H:76",
      "H:77",
      "H:78",
      "H:79",
      "H:8",
      "H:80",
      "H:81",
      "H:82",
      "H:83",
      "H:84",
      "H:85",
      "H:86",
      "H:87",
      "H:88",
      "H:89",
      "H:9",
      "H:90",
      "H:91",
      "H:92",
      "H:93",
      "H:94",
      "H:95",
      "H:96",
      "H:97",
      "H:98",
      "H:99",
      "L:1",
      "L:10",
      "L:100",
      "L:101",
      "L:102",
      "L:103",
      "L:104",
      "L:105",
      "L:106",
      "L:107",
      "L:108",
      "L:109",
      "L:11",
      "L:110",
      "L:111",
      "L:112",
      "L:113",
      "L:114",
      "L:115",
      "L:116",
      "L:117",
      "L:118",
      "L:119",
      "L:12",
      "L:120",
      "L:121",
      "L:122",
      "L:123",
      "L:124",
      "L:125",
      "L:126",
      "L:127",
      "L:128",
      "L:129",
      "L:13",
      "L:130",
      "L:131",
      "L:132",
      "L:133",
      "L:134",
      "L:135",
      "L:136",
      "L:137",
      "L:138",
      "L:139",
      "L:14",
      "L:140",
      "L:141",
      "L:142",
      "L:143",
      "L:144",
      "L:145",
      "L:146",
      "L:147",
      "L:148",
      "L:149",
      "L:15",
      "L:150",
      "L:151",
      "L:152",
      "L:153",
      "L:154",
      "L:155",
      "L:156",
      "L:157",
      "L:158",
      "L:159",
      "L:160",
      "L:161",
      "L:162",
      "L:163",
      "L:164",
      "L:165",
      "L:166",
      "L:167",
      "L:168",
      "L:169",
      "L:17",
      "L:170",
      "L:171",
      "L:172",
      "L:173",
      "L:174",
      "L:175",
      "L:176",
      "L:177",
      "L:178",
      "L:179",
      "L:18",
      "L:180",
      "L:181",
      "L:182",
      "L:183",
      "L:184",
      "L:185",
      "L:186",
      "L:187",
      "L:188",
      "L:189",
      "L:19",
      "L:190",
      "L:191",
      "L:192",
      "L:193",
      "L:194",
      "L:195",
      "L:196",
      "L:197",
      "L:198",
      "L:199",
      "L:2",
      "L:20",
      "L:200",
      "L:201",
      "L:202",
      "L:203",
      "L:204",
      "L:205",
      "L:206",
      "L:207",
      "L:208",
      "L:209",
      "L:21",
      "L:210",
      "L:211",
      "L:212",
      "L:213",
      "L:214",
      "L:22",
      "L:23",
      "L:24",
      "L:25",
      "L:26",
      "L:27",
      "L:28",
      "L:29",
      "L:3",
      "L:30",
      "L:31",
      "L:32",
      "L:33",
      "L:34",
      "L:35",
      "L:36",
      "L:37",
      "L:38",
      "L:39",
      "L:4",
      "L:40",
      "L:41",
      "L:42",
      "L:43",
      "L:44",
      "L:45",
      "L:46",
      "L:47",
      "L:48",
      "L:49",
      "L:5",
      "L:50",
      "L:51",
      "L:52",
      "L:53",
      "L:54",
      "L:55",
      "L:56",
      "L:57",
      "L:58",
      "L:59",
      "L:6",
      "L:60",
      "L:61",
      "L:62",
      "L:63",
      "L:64",
      "L:65",
      "L:66",
      "L:67",
      "L:68",
      "L:69",
      "L:7",
      "L:70",
      "L:71",
      "L:72",
      "L:73",
      "L:74",
      "L:75",
      "L:76",
      "L:77",
      "L:78",
      "L:79",
      "L:8",
      "L:80",
      "L:81",
      "L:82",
      "L:83",
      "L:84",
      "L:85",
      "L:86",
      "L:87",
      "L:88",
      "L:89",
      "L:9",
      "L:90",
      "L:91",
      "L:92",
      "L:93",
      "L:94",
      "L:95",
      "L:96",
      "L:97",
      "L:98",
      "L:99"
    ],
    "L:17": [
      "H:1",
      "H:10",
      "H:100",
      "H:101",
      "H:102",
      "H:103",
      "H:104",
      "H:105",
      "H:106",
      "H:107",
      "H:108",
      "H:109",
      "H:11",
      "H:110",
      "H:111",
      "H:112",
      "H:113",
      "H:114",
      "H:115",
      "H:116",
      "H:117",
      "H:118",
      "H:119",
      "H:12",
      "H:120",
      "H:121",
      "H:122",
      "H:123",
      "H:124",
      "H:125",
      "H:126",
      "H:127",
      "H:128",
      "H:129",
      "H:13",
      "H:130",
      "H:131",
      "H:132",
      "H:133",
      "H:137",
      "H:138",
      "H:139",
      "H:14",
      "H:140",
      "H:141",
      "H:142",
      "H:143",
      "H:144",
      "H:145",
      "H:146",
      "H:147",
      "H:148",
      "H:149",
      "H:15",
      "H:150",
      "H:151",
      "H:152",
      "H:153",
      "H:154",
      "H:155",
      "H:156",
      "H:157",
      "H:158",
      "H:159",
      "H:16",
      "H:160",
      "H:161",
      "H:162",
      "H:163",
      "H:164",
      "H:165",
      "H:166",
      "H:167",
      "H:168",
      "H:169",
      "H:17",
      "H:170",
      "H:171",
      "H:172",
      "H:173",
      "H:174",
      "H:175",
      "H:176",
      "H:177",
      "H:178",
      "H:179",
      "H:18",
      "H:180",
      "H:181",
      "H:182",
      "H:183",
      "H:184",
      "H:185",
      "H:186",
      "H:187",
      "H:188",
      "H:189",
      "H:19",
      "H:190",
      "H:191",
      "H:192",
      "H:193",
      "H:194",
      "H:195",
      "H:196",
      "H:197",
      "H:198",
      "H:199",
      "H:2",
      "H:20",
      "H:200",
      "H:201",
      "H:202",
      "H:203",
      "H:204",
      "H:205",
      "H:206",
      "H:207",
      "H:208",
      "H:209",
      "H:21",
      "H:210",
      "H:211",
      "H:212",
      "H:213",
      "H:214",
      "H:215",
      "H:216",
      "H:217",
      "H:218",
      "H:219",
      "H:22",
      "H:220",
      "H:221",
      "H:23",
      "H:24",
      "H:25",
      "H:26",
      "H:27",
      "H:28",
      "H:29",
      "H:3",
      "H:30",
      "H:31",
      "H:32",
      "H:33",
      "H:34",
      "H:35",
      "H:36",
      "H:37",
      "H:38",
      "H:39",
      "H:4",
      "H:40",
      "H:41",
      "H:42",
      "H:43",
      "H:44",
      "H:45",
      "H:46",
      "H:47",
      "H:48",
      "H:49",
      "H:5",
      "H:50",
      "H:51",
      "H:52",
      "H:53",
      "H:54",
      "H:55",
      "H:56",
      "H:57",
      "H:58",
      "H:59",
      "H:6",
      "H:60",
      "H:61",
      "H:62",
      "H:63",
      "H:64",
      "H:65",
      "H:66",
      "H:67",
      "H:68",
      "H:69",
      "H:7",
      "H:70",
      "H:71",
      "H:72",
      "H:73",
      "H:74",
      "H:75",
      "H:76",
      "H:77",
      "H:78",
      "H:79",
      "H:8",
      "H:80",
      "H:81",
      "H:82",
      "H:83",
      "H:84",
      "H:85",
      "H:86",
      "H:87",
      "H:88",
      "H:89",
      "H:9",
      "H:90",
      "H:91",
      "H:92",
      "H:93",
      "H:94",
      "H:95",
      "H:96",
      "H:97",
      "H:98",
      "H:99",
      "L:1",
      "L:10",
      "L:100",
      "L:101",
      "L:102",
      "L:103",
      "L:104",
      "L:105",
      "L:106",
      "L:107",
      "L:108",
      "L:109",
      "L:11",
      "L:110",
      "L:111",
      "L:112",
      "L:113",
      "L:114",
      "L:115",
      "L:116",
      "L:117",
      "L:118",
      "L:119",
      "L:12",
      "L:120",
      "L:121",
      "L:122",
      "L:123",
      "L:124",
      "L:125",
      "L:126",
      "L:127",
      "L:128",
      "L:129",
      "L:13",
      "L:130",
      "L:131",
      "L:132",
      "L:133",
      "L:134",
      "L:135",
      "L:136",
      "L:137",
      "L:138",
      "L:139",
      "L:14",
      "L:140",
      "L:141",
      "L:142",
      "L:143",
      "L:144",
      "L:145",
      "L:146",
      "L:147",
      "L:148",
      "L:149",
      "L:15",
      "L:150",
      "L:151",
      "L:152",
      "L:153",
      "L:154",
      "L:155",
      "L:156",
      "L:157",
      "L:158",
      "L:159",
      "L:16",
      "L:160",
      "L:161",
      "L:162",
      "L:163",
      "L:164",
      "L:165",
      "L:166",
      "L:167",
      "L:168",
      "L:169",
      "L:170",
      "L:171",
      "L:172",
      "L:173",
      "L:174",
      "L:175",
      "L:176",
      "L:177",
      "L:178",
      "L:179",
      "L:18",
      "L:180",
      "L:181",
      "L:182",
      "L:183",
      "L:184",
      "L:185",
      "L:186",
      "L:187",
      "L:188",
      "L:189",
      "L:19",
      "L:190",
      "L:191",
      "L:192",
      "L:193",
      "L:194",
      "L:195",
      "L:196",
      "L:197",
      "L:198",
      "L:199",
      "L:2",
      "L:20",
      "L:200",
      "L:201",
      "L:202",
      "L:203",
      "L:204",
      "L:205",
      "L:206",
      "L:207",
      "L:208",
      "L:209",
      "L:21",
      "L:210",
      "L:211",
      "L:212",
      "L:213",
      "L:214",
      "L:22",
      "L:23",
      "L:24",
      "L:25",
      "L:26",
      "L:27",
      "L:28",
      "L:29",
      "L:3",
      "L:30",
      "L:31",
      "L:32",
      "L:33",
      "L:34",
      "L:35",
      "L:36",
      "L:37",
      "L:38",
      "L:39",
      "L:4",
      "L:40",
      "L:41",
      "L:42",
      "L:43",
      "L:44",
      "L:45",
      "L:46",
      "L:47",
      "L:48",
      "L:49",
      "L:5",
      "L:50",
      "L:51",
      "L:52",
      "L:53",
      "L:54",
      "L:55",
      "L:56",
      "L:57",
      "L:58",
      "L:59",
      "L:6",
      "L:60",
      "L:61",
      "L:62",
      "L:63",
      "L:64",
      "L:65",
      "L:66",
      "L:67",
      "L:68",
      "L:69",
      "L:7",
      "L:70",
      "L:71",
      "L:72",
      "L:73",
      "L:74",
      "L:75",
      "L:76",
      "L:77",
      "L:78",
      "L:79",
      "L:8",
      "L:80",
      "L:81",
      "L:82",
      "L:83",
      "L:84",
      "L:85",
      "L:86",
      "L:87",
      "L:88",
      "L:89",
      "L:9",
      "L:90",
      "L:91",
      "L:92",
      "L:93",
      "L:94",
      "L:95",
      "L:96",
      "L:97",
      "L:98",
      "L:99"
    ],
    "L:18": [
      "H:1",
      "H:10",
      "H:100",
      "H:101",
      "H:102",
      "H:103",
      "H:104",
      "H:105",
      "H:106",
      "H:107",
      "H:108",
      "H:109",
      "H:11",
      "H:110",
      "H:111",
      "H:112",
      "H:113",
      "H:114",
      "H:115",
      "H:116",
      "H:117",
      "H:118",
      "H:119",
      "H:12",
      "H:120",
      "H:121",
      "H:122",
      "H:123",
      "H:124",
      "H:125",
      "H:126",
      "H:127",
      "H:128",
      "H:129",
      "H:13",
      "H:130",
      "H:131",
      "H:132",
      "H:133",
      "H:137",
      "H:138",
      "H:139",
      "H:14",
      "H:140",
      "H:141",
      "H:142",
      "H:143",
      "H:144",
      "H:145",
      "H:146",
      "H:147",
      "H:148",
      "H:149",
      "H:15",
      "H:150",
      "H:151",
      "H:152",
      "H:153",
      "H:154",
      "H:155",
      "H:156",
      "H:157",
      "H:158",
      "H:159",
      "H:16",
      "H:160",
      "H:161",
      "H:162",
      "H:163",
      "H:164",
      "H:165",
      "H:166",
      "H:167",
      "H:168",
      "H:169",
      "H:17",
      "H:170",
      "H:171",
      "H:172",
      "H:173",
      "H:174",
      "H:175",
      "H:176",
      "H:177",
      "H:178",
      "H:179",
      "H:18",
      "H:180",
      "H:181",
      "H:182",
      "H:183",
      "H:184",
      "H:185",
      "H:186",
      "H:187",
      "H:188",
      "H:189",
      "H:19",
      "H:190",
      "H:191",
      "H:192",
      "H:193",
      "H:194",
      "H:195",
      "H:196",
      "H:197",
      "H:198",
      "H:199",
      "H:2",
      "H:20",
      "H:200",
      "H:201",
      "H:202",
      "H:203",
      "H:204",
      "H:205",
      "H:206",
      "H:207",
      "H:208",
      "H:209",
      "H:21",
      "H:210",
      "H:211",
      "H:212",
      "H:213",
      "H:214",
      "H:215",
      "H:216",
      "H:217",
      "H:218",
      "H:219",
      "H:22",
      "H:220",
      "H:221",
      "H:23",
      "H:24",
      "H:25",
      "H:26",
      "H:27",
      "H:28",
      "H:29",
      "H:3",
      "H:30",
      "H:31",
      "H:32",
      "H:33",
      "H:34",
      "H:35",
      "H:36",
      "H:37",
      "H:38",
      "H:39",
      "H:4",
      "H:40",
      "H:41",
      "H:42",
      "H:43",
      "H:44",
      "H:45",
      "H:46",
      "H:47",
      "H:48",
      "H:49",
      "H:5",
      "H:50",
      "H:51",
      "H:52",
      "H:53",
      "H:54",
      "H:55",
      "H:56",
      "H:57",
      "H:58",
      "H:59",
      "H:6",
      "H:60",
      "H:61",
      "H:62",
      "H:63",
      "H:64",
      "H:65",
      "H:66",
      "H:67",
      "H:68",
      "H:69",
      "H:7",
      "H:70",
      "H:71",
      "H:72",
      "H:73",
      "H:74",
      "H:75",
      "H:76",
      "H:77",
      "H:78",
      "H:79",
      "H:8",
      "H:80",
      "H:81",
      "H:82",
      "H:83",
      "H:84",
      "H:85",
      "H:86",
      "H:87",
      "H:88",
      "H:89",
      "H:9",
      "H:90",
      "H:91",
      "H:92",
      "H:93",
      "H:94",
      "H:95",
      "H:96",
      "H:97",
      "H:98",
      "H:99",
      "L:1",
      "L:10",
      "L:100",
      "L:101",
      "L:102",
      "L:103",
      "L:104",
      "L:105",
      "L:106",
      "L:107",
      "L:108",
      "L:109",
      "L:11",
      "L:110",
      "L:111",
      "L:112",
      "L:113",
      "L:114",
      "L:115",
      "L:116",
      "L:117",
      "L:118",
      "L:119",
      "L:12",
      "L:120",
      "L:121",
      "L:122",
      "L:123",
      "L:124",
      "L:125",
      "L:126",
      "L:127",
      "L:128",
      "L:129",
      "L:13",
      "L:130",
      "L:131",
      "L:132",
      "L:133",
      "L:134",
      "L:135",
      "L:136",
      "L:137",
      "L:138",
      "L:139",
      "L:14",
      "L:140",
      "L:141",
      "L:142",
      "L:143",
      "L:144",
      "L:145",
      "L:146",
      "L:147",
      "L:148",
      "L:149",
      "L:15",
      "L:150",
      "L:151",
      "L:152",
      "L:153",
      "L:154",
      "L:155",
      "L:156",
      "L:157",
      "L:158",
      "L:159",
      "L:16",
      "L:160",
      "L:161",
      "L:162",
      "L:163",
      "L:164",
      "L:165",
      "L:166",
      "L:167",
      "L:168",
      "L:169",
      "L:17",
      "L:170",
      "L:171",
      "L:172",
      "L:173",
      "L:174",
      "L:175",
      "L:176",
      "L:177",
      "L:178",
      "L:179",
      "L:180",
      "L:181",
      "L:182",
      "L:183",
      "L:184",
      "L:185",
      "L:186",
      "L:187",
      "L:188",
      "L:189",
      "L:19",
      "L:190",
      "L:191",
      "L:192",
      "L:193",
      "L:194",
      "L:195",
      "L:196",
      "L:197",
      "L:198",
      "L:199",
      "L:2",
      "L:20",
      "L:200",
      "L:201",
      "L:202",
      "L:203",
      "L:204",
      "L:205",
      "L:206",
      "L:207",
      "L:208",
      "L:209",
      "L:21",
      "L:210",
      "L:211",
      "L:212",
      "L:213",
      "L:214",
      "L:22",
      "L:23",
      "L:24",
      "L:25",
      "L:26",
      "L:27",
      "L:28",
      "L:29",
      "L:3",
      "L:30",
      "L:31",
      "L:32",
      "L:33",
      "L:34",
      "L:35",
      "L:36",
      "L:37",
      "L:38",
      "L:39",
      "L:4",
      "L:40",
      "L:41",
      "L:42",
      "L:43",
      "L:44",
      "L:45",
      "L:46",
      "L:47",
      "L:48",
      "L:49",
      "L:5",
      "L:50",
      "L:51",
      "L:52",
      "L:53",
      "L:54",
      "L:55",
      "L:56",
      "L:57",
      "L:58",
      "L:59",
      "L:6",
      "L:60",
      "L:61",
      "L:62",
      "L:63",
      "L:64",
      "L:65",
      "L:66",
      "L:67",
      "L:68",
      "L:69",
      "L:7",
      "L:70",
      "L:71",
      "L:72",
      "L:73",
      "L:74",
      "L:75",
      "L:76",
      "L:77",
      "L:78",
      "L:79",
      "L:8",
      "L:80",
      "L:81",
      "L:82",
      "L:83",
      "L:84",
      "L:85",
      "L:86",
      "L:87",
      "L:88",
      "L:89",
      "L:9",
      "L:90",
      "L:91",
      "L:92",
      "L:93",
      "L:94",
      "L:95",
      "L:96",
      "L:97",
      "L:98",
      "L:99"
    ],
    "L:19": [
      "H:1",
      "H:10",
      "H:100",
      "H:101",
      "H:102",
      "H:103",
      "H:104",
      "H:105",
      "H:106",
      "H:107",
      "H:108",
      "H:109",
      "H:11",
      "H:110",
      "H:111",
      "H:112",
      "H:113",
      "H:114",
      "H:115",
      "H:116",
      "H:117",
      "H:118",
      "H:119",
      "H:12",
      "H:120",
      "H:121",
      "H:122",
      "H:123",
      "H:124",
      "H:125",
      "H:126",
      "H:127",
      "H:128",
      "H:129",
      "H:13",
      "H:130",
      "H:131",
      "H:132",
      "H:133",
      "H:137",
      "H:138",
      "H:139",
      "H:14",
      "H:140",
      "H:141",
      "H:142",
      "H:143",
      "H:144",
      "H:145",
      "H:146",
      "H:147",
      "H:148",
      "H:149",
      "H:15",
      "H:150",
      "H:151",
      "H:152",
      "H:153",
      "H:154",
      "H:155",
      "H:156",
      "H:157",
      "H:158",
      "H:159",
      "H:16",
      "H:160",
      "H:161",
      "H:162",
      "H:163",
      "H:164",
      "H:165",
      "H:166",
      "H:167",
      "H:168",
      "H:169",
      "H:17",
      "H:170",
      "H:171",
      "H:172",
      "H:173",
      "H:174",
      "H:175",
      "H:176",
      "H:177",
      "H:178",
      "H:179",
      "H:18",
      "H:180",
      "H:181",
      "H:182",
      "H:183",
      "H:184",
      "H:185",
      "H:186",
      "H:187",
      "H:188",
      "H:189",
      "H:19",
      "H:190",
      "H:191",
      "H:192",
      "H:193",
      "H:194",
      "H:195",
      "H:196",
      "H:197",
      "H:198",
      "H:199",
      "H:2",
      "H:20",
      "H:200",
      "H:201",
      "H:202",
      "H:203",
      "H:204",
      "H:205",
      "H:206",
      "H:207",
      "H:208",
      "H:209",
      "H:21",
      "H:210",
      "H:211",
      "H:212",
      "H:213",
      "H:214",
      "H:215",
      "H:216",
      "H:217",
      "H:218",
      "H:219",
      "H:22",
      "H:220",
      "H:221",
      "H:23",
      "H:24",
      "H:25",
      "H:26",
      "H:27",
      "H:28",
      "H:29",
      "H:3",
      "H:30",
      "H:31",
      "H:32",
      "H:33",
      "H:34",
      "H:35",
      "H:36",
      "H:37",
      "H:38",
      "H:39",
      "H:4",
      "H:40",
      "H:41",
      "H:42",
      "H:43",
      "H:44",
      "H:45",
      "H:46",
      "H:47",
      "H:48",
      "H:49",
      "H:5",
      "H:50",
      "H:51",
      "H:52",
      "H:53",
      "H:54",
      "H:55",
      "H:56",
      "H:57",
      "H:58",
      "H:59",
      "H:6",
      "H:60",
      "H:61",
      "H:62",
      "H:63",
      "H:64",
      "H:65",
      "H:66",
      "H:67",
      "H:68",
      "H:69",
      "H:7",
      "H:70",
      "H:71",
      "H:72",
      "H:73",
      "H:74",
      "H:75",
      "H:76",
      "H:77",
      "H:78",
      "H:79",
      "H:8",
      "H:80",
      "H:81",
      "H:82",
      "H:83",
      "H:84",
      "H:85",
      "H:86",
      "H:87",
      "H:88",
      "H:89",
      "H:9",
      "H:90",
      "H:91",
      "H:92",
      "H:93",
      "H:94",
      "H:95",
      "H:96",
      "H:97",
      "H:98",
      "H:99",
      "L:1",
      "L:10",
      "L:100",
      "L:101",
      "L:102",
      "L:103",
      "L:104",
      "L:105",
      "L:106",
      "L:107",
      "L:108",
      "L:109",
      "L:11",
      "L:110",
      "L:111",
      "L:112",
      "L:113",
      "L:114",
      "L:115",
      "L:116",
      "L:117",
      "L:118",
      "L:119",
      "L:12",
      "L:120",
      "L:121",
      "L:122",
      "L:123",
      "L:124",
      "L:125",
      "L:126",
      "L:127",
      "L:128",
      "L:129",
      "L:13",
      "L:130",
      "L:131",
      "L:132",
      "L:133",
      "L:134",
      "L:135",
      "L:136",
      "L:137",
      "L:138",
      "L:139",
      "L:14",
      "L:140",
      "L:141",
      "L:142",
      "L:143",
      "L:144",
      "L:145",
      "L:146",
      "L:147",
      "L:148",
      "L:149",
      "L:15",
      "L:150",
      "L:151",
      "L:152",
      "L:153",
      "L:154",
      "L:155",
      "L:156",
      "L:157",
      "L:158",
      "L:159",
      "L:16",
      "L:160",
      "L:161",
      "L:162",
      "L:163",
      "L:164",
      "L:165",
      "L:166",
      "L:167",
      "L:168",
      "L:169",
      "L:17",
      "L:170",
      "L:171",
      "L:172",
      "L:173",
      "L:174",
      "L:175",
      "L:176",
      "L:177",
      "L:178",
      "L:179",
      "L:18",
      "L:180",
      "L:181",
      "L:182",
      "L:183",
      "L:184",
      "L:185",
      "L:186",
      "L:187",
      "L:188",
      "L:189",
      "L:190",
      "L:191",
      "L:192",
      "L:193",
      "L:194",
      "L:195",
      "L:196",
      "L:197",
      "L:198",
      "L:199",
      "L:2",
      "L:20",
      "L:200",
      "L:201",
      "L:202",
      "L:203",
      "L:204",
      "L:205",
      "L:206",
      "L:207",
      "L:208",
      "L:209",
      "L:21",
      "L:210",
      "L:211",
      "L:212",
      "L:213",
      "L:214",
      "L:22",
      "L:23",
      "L:24",
      "L:25",
      "L:26",
      "L:27",
      "L:28",
      "L:29",
      "L:3",
      "L:30",
      "L:31",
      "L:32",
      "L:33",
      "L:34",
      "L:35",
      "L:36",
      "L:37",
      "L:38",
      "L:39",
      "L:4",
      "L:40",
      "L:41",
      "L:42",
      "L:43",
      "L:44",
      "L:45",
      "L:46",
      "L:47",
      "L:48",
      "L:49",
      "L:5",
      "L:50",
      "L:51",
      "L:52",
      "L:53",
      "L:54",
      "L:55",
      "L:56",
      "L:57",
      "L:58",
      "L:59",
      "L:6",
      "L:60",
      "L:61",
      "L:62",
      "L:63",
      "L:64",
      "L:65",
      "L:66",
      "L:67",
      "L:68",
      "L:69",
      "L:7",
      "L:70",
      "L:71",
      "L:72",
      "L:73",
      "L:74",
      "L:75",
      "L:76",
      "L:77",
      "L:78",
      "L:79",
      "L:8",
      "L:80",
      "L:81",
      "L:82",
      "L:83",
      "L:84",
      "L:85",
      "L:86",
      "L:87",
      "L:88",
      "L:89",
      "L:9",
      "L:90",
      "L:91",
      "L:92",
      "L:93",
      "L:94",
      "L:95",
      "L:96",
      "L:97",
      "L:98",
      "L:99"
    ],
    "L:20": [
      "H:1",
      "H:10",
      "H:100",
      "H:101",
      "H:102",
      "H:103",
      "H:104",
      "H:105",
      "H:106",
      "H:107",
      "H:108",
      "H:109",
      "H:11",
      "H:110",
      "H:111",
      "H:112",
      "H:113",
      "H:114",
      "H:115",
      "H:116",
      "H:117",
      "H:118",
      "H:119",
      "H:12",
      "H:120",
      "H:121",
      "H:122",
      "H:123",
      "H:124",
      "H:125",
      "H:126",
      "H:127",
      "H:128",
      "H:129",
      "H:13",
      "H:130",
      "H:131",
      "H:132",
      "H:133",
      "H:137",
      "H:138",
      "H:139",
      "H:14",
      "H:140",
      "H:141",
      "H:142",
      "H:143",
      "H:144",
      "H:145",
      "H:146",
      "H:147",
      "H:148",
      "H:149",
      "H:15",
      "H:150",
      "H:151",
      "H:152",
      "H:153",
      "H:154",
      "H:155",
      "H:156",
      "H:157",
      "H:158",
      "H:159",
      "H:16",
      "H:160",
      "H:161",
      "H:162",
      "H:163",
      "H:164",
      "H:165",
      "H:166",
      "H:167",
      "H:168",
      "H:169",
      "H:17",
      "H:170",
      "H:171",
      "H:172",
      "H:173",
      "H:174",
      "H:175",
      "H:176",
      "H:177",
      "H:178",
      "H:179",
      "H:18",
      "H:180",
      "H:181",
      "H:182",
      "H:183",
      "H:184",
      "H:185",
      "H:186",
      "H:187",
      "H:188",
      "H:189",
      "H:19",
      "H:190",
      "H:191",
      "H:192",
      "H:193",
      "H:194",
      "H:195",
      "H:196",
      "H:197",
      "H:198",
      "H:199",
      "H:2",
      "H:20",
      "H:200",
      "H:201",
      "H:202",
      "H:203",
      "H:204",
      "H:205",
      "H:206",
      "H:207",
      "H:208",
      "H:209",
      "H:21",
      "H:210",
      "H:211",
      "H:212",
      "H:213",
      "H:214",
      "H:215",
      "H:216",
      "H:217",
      "H:218",
      "H:219",
      "H:22",
      "H:220",
      "H:221",
      "H:23",
      "H:24",
      "H:25",
      "H:26",
      "H:27",
      "H:28",
      "H:29",
      "H:3",
      "H:30",
      "H:31",
      "H:32",
      "H:33",
      "H:34",
      "H:35",
      "H:36",
      "H:37",
      "H:38",
      "H:39",
      "H:4",
      "H:40",
      "H:41",
      "H:42",
      "H:43",
      "H:44",
      "H:45",
      "H:46",
      "H:47",
      "H:48",
      "H:49",
      "H:5",
      "H:50",
      "H:51",
      "H:52",
      "H:53",
      "H:54",
      "H:55",
      "H:56",
      "H:57",
      "H:58",
      "H:59",
      "H:6",
      "H:60",
      "H:61",
      "H:62",
      "H:63",
      "H:64",
      "H:65",
      "H:66",
      "H:67",
      "H:68",
      "H:69",
      "H:7",
      "H:70",
      "H:71",
      "H:72",
      "H:73",
      "H:74",
      "H:75",
      "H:76",
      "H:77",
      "H:78",
      "H:79",
      "H:8",
      "H:80",
      "H:81",
      "H:82",
      "H:83",
      "H:84",
      "H:85",
      "H:86",
      "H:87",
      "H:88",
      "H:89",
      "H:9",
      "H:90",
      "H:91",
      "H:92",
      "H:93",
      "H:94",
      "H:95",
      "H:96",
      "H:97",
      "H:98",
      "H:99",
      "L:1",
      "L:10",
      "L:100",
      "L:101",
      "L:102",
      "L:103",
      "L:104",
      "L:105",
      "L:106",
      "L:107",
      "L:108",
      "L:109",
      "L:11",
      "L:110",
      "L:111",
      "L:112",
      "L:113",
      "L:114",
      "L:115",
      "L:116",
      "L:117",
      "L:118",
      "L:119",
      "L:12",
      "L:120",
      "L:121",
      "L:122",
      "L:123",
      "L:124",
      "L:125",
      "L:126",
      "L:127",
      "L:128",
      "L:129",
      "L:13",
      "L:130",
      "L:131",
      "L:132",
      "L:133",
      "L:134",
      "L:135",
      "L:136",
      "L:137",
      "L:138",
      "L:139",
      "L:14",
      "L:140",
      "L:141",
      "L:142",
      "L:143",
      "L:144",
      "L:145",
      "L:146",
      "L:147",
      "L:148",
      "L:149",
      "L:15",
      "L:150",
      "L:151",
      "L:152",
      "L:153",
      "L:154",
      "L:155",
      "L:156",
      "L:157",
      "L:158",
      "L:159",
      "L:16",
      "L:160",
      "L:161",
      "L:162",
      "L:163",
      "L:164",
      "L:165",
      "L:166",
      "L:167",
      "L:168",
      "L:169",
      "L:17",
      "L:170",
      "L:171",
      "L:172",
      "L:173",
      "L:174",
      "L:175",
      "L:176",
      "L:177",
      "L:178",
      "L:179",
      "L:18",
      "L:180",
      "L:181",
      "L:182",
      "L:183",
      "L:184",
      "L:185",
      "L:186",
      "L:187",
      "L:188",
      "L:189",
      "L:19",
      "L:190",
      "L:191",
      "L:192",
      "L:193",
      "L:194",
      "L:195",
      "L:196",
      "L:197",
      "L:198",
      "L:199",
      "L:2",
      "L:200",
      "L:201",
      "L:202",
      "L:203",
      "L:204",
      "L:205",
      "L:206",
      "L:207",
      "L:208",
      "L:209",
      "L:21",
      "L:210",
      "L:211",
      "L:212",
      "L:213",
      "L:214",
      "L:22",
      "L:23",
      "L:24",
      "L:25",
      "L:26",
      "L:27",
      "L:28",
      "L:29",
      "L:3",
      "L:30",
      "L:31",
      "L:32",
      "L:33",
      "L:34",
      "L:35",
      "L:36",
      "L:37",
      "L:38",
      "L:39",
      "L:4",
      "L:40",
      "L:41",
      "L:42",
      "L:43",
      "L:44",
      "L:45",
      "L:46",
      "L:47",
      "L:48",
      "L:49",
      "L:5",
      "L:50",
      "L:51",
      "L:52",
      "L:53",
      "L:54",
      "L:55",
      "L:56",
      "L:57",
      "L:58",
      "L:59",
      "L:6",
      "L:60",
      "L:61",
      "L:62",
      "L:63",
      "L:64",
      "L:65",
      "L:66",
      "L:67",
      "L:68",
      "L:69",
      "L:7",
      "L:70",
      "L:71",
      "L:72",
      "L:73",
      "L:74",
      "L:75",
      "L:76",
      "L:77",
      "L:78",
      "L:79",
      "L:8",
      "L:80",
      "L:81",
      "L:82",
      "L:83",
      "L:84",
      "L:85",
      "L:86",
      "L:87",
      "L:88",
      "L:89",
      "L:9",
      "L:90",
      "L:91",
      "L:92",
      "L:93",
      "L:94",
      "L:95",
      "L:96",
      "L:97",
      "L:98",
      "L:99"
    ],
    "L:21": [
      "H:1",
      "H:10",
      "H:100",
      "H:101",
      "H:102",
      "H:103",
      "H:104",
      "H:105",
      "H:106",
      "H:107",
      "H:108",
      "H:109",
      "H:11",
      "H:110",
      "H:111",
      "H:112",
      "H:113",
      "H:114",
      "H:115",
      "H:116",
      "H:117",
      "H:118",
      "H:119",
      "H:12",
      "H:120",
      "H:121",
      "H:122",
      "H:123",
      "H:124",
      "H:125",
      "H:126",
      "H:127",
      "H:128",
      "H:129",
      "H:13",
      "H:130",
      "H:131",
      "H:132",
      "H:133",
      "H:137",
      "H:138",
      "H:139",
      "H:14",
      "H:140",
      "H:141",
      "H:142",
      "H:143",
      "H:144",
      "H:145",
      "H:146",
      "H:147",
      "H:148",
      "H:149",
      "H:15",
      "H:150",
      "H:151",
      "H:152",
      "H:153",
      "H:154",
      "H:155",
      "H:156",
      "H:157",
      "H:158",
      "H:159",
      "H:16",
      "H:160",
      "H:161",
      "H:162",
      "H:163",
      "H:164",
      "H:165",
      "H:166",
      "H:167",
      "H:168",
      "H:169",
      "H:17",
      "H:170",
      "H:171",
      "H:172",
      "H:173",
      "H:174",
      "H:175",
      "H:176",
      "H:177",
      "H:178",
      "H:179",
      "H:18",
      "H:180",
      "H:181",
      "H:182",
      "H:183",
      "H:184",
      "H:185",
      "H:186",
      "H:187",
      "H:188",
      "H:189",
      "H:19",
      "H:190",
      "H:191",
      "H:192",
      "H:193",
      "H:194",
      "H:195",
      "H:196",
      "H:197",
      "H:198",
      "H:199",
      "H:2",
      "H:20",
      "H:200",
      "H:201",
      "H:202",
      "H:203",
      "H:204",
      "H:205",
      "H:206",
      "H:207",
      "H:208",
      "H:209",
      "H:21",
      "H:210",
      "H:211",
      "H:212",
      "H:213",
      "H:214",
      "H:215",
      "H:216",
      "H:217",
      "H:218",
      "H:219",
      "H:22",
      "H:220",
      "H:221",
      "H:23",
      "H:24",
      "H:25",
      "H:26",
      "H:27",
      "H:28",
      "H:29",
      "H:3",
      "H:30",
      "H:31",
      "H:32",
      "H:33",
      "H:34",
      "H:35",
      "H:36",
      "H:37",
      "H:38",
      "H:39",
      "H:4",
      "H:40",
      "H:41",
      "H:42",
      "H:43",
      "H:44",
      "H:45",
      "H:46",
      "H:47",
      "H:48",
      "H:49",
      "H:5",
      "H:50",
      "H:51",
      "H:52",
      "H:53",
      "H:54",
      "H:55",
      "H:56",
      "H:57",
      "H:58",
      "H:59",
      "H:6",
      "H:60",
      "H:61",
      "H:62",
      "H:63",
      "H:64",
      "H:65",
      "H:66",
      "H:67",
      "H:68",
      "H:69",
      "H:7",
      "H:70",
      "H:71",
      "H:72",
      "H:73",
      "H:74",
      "H:75",
      "H:76",
      "H:77",
      "H:78",
      "H:79",
      "H:8",
      "H:80",
      "H:81",
      "H:82",
      "H:83",
      "H:84",
      "H:85",
      "H:86",
      "H:87",
      "H:88",
      "H:89",
      "H:9",
      "H:90",
      "H:91",
      "H:92",
      "H:93",
      "H:94",
      "H:95",
      "H:96",
      "H:97",
      "H:98",
      "H:99",
      "L:1",
      "L:10",
      "L:100",
      "L:101",
      "L:102",
      "L:103",
      "L:104",
      "L:105",
      "L:106",
      "L:107",
      "L:108",
      "L:109",
      "L:11",
      "L:110",
      "L:111",
      "L:112",
      "L:113",
      "L:114",
      "L:115",
      "L:116",
      "L:117",
      "L:118",
      "L:119",
      "L:12",
      "L:120",
      "L:121",
      "L:122",
      "L:123",
      "L:124",
      "L:125",
      "L:126",
      "L:127",
      "L:128",
      "L:129",
      "L:13",
      "L:130",
      "L:131",
      "L:132",
      "L:133",
      "L:134",
      "L:135",
      "L:136",
      "L:137",
      "L:138",
      "L:139",
      "L:14",
      "L:140",
      "L:141",
      "L:142",
      "L:143",
      "L:144",
      "L:145",
      "L:146",
      "L:147",
      "L:148",
      "L:149",
      "L:15",
      "L:150",
      "L:151",
      "L:152",
      "L:153",
      "L:154",
      "L:155",
      "L:156",
      "L:157",
      "L:158",
      "L:159",
      "L:16",
      "L:160",
      "L:161",
      "L:162",
      "L:163",
      "L:164",
      "L:165",
      "L:166",
      "L:167",
      "L:168",
      "L:169",
      "L:17",
      "L:170",
      "L:171",
      "L:172",
      "L:173",
      "L:174",
      "L:175",
      "L:176",
      "L:177",
      "L:178",
      "L:179",
      "L:18",
      "L:180",
      "L:181",
      "L:182",
      "L:183",
      "L:184",
      "L:185",
      "L:186",
      "L:187",
      "L:188",
      "L:189",
      "L:19",
      "L:190",
      "L:191",
      "L:192",
      "L:193",
      "L:194",
      "L:195",
      "L:196",
      "L:197",
      "L:198",
      "L:199",
      "L:2",
      "L:20",
      "L:200",
      "L:201",
      "L:202",
      "L:203",
      "L:204",
      "L:205",
      "L:206",
      "L:207",
      "L:208",
      "L:209",
      "L:210",
      "L:211",
      "L:212",
      "L:213",
      "L:214",
      "L:22",
      "L:23",
      "L:24",
      "L:25",
      "L:26",
      "L:27",
      "L:28",
      "L:29",
      "L:3",
      "L:30",
      "L:31",
      "L:32",
      "L:33",
      "L:34",
      "L:35",
      "L:36",
      "L:37",
      "L:38",
      "L:39",
      "L:4",
      "L:40",
      "L:41",
      "L:42",
      "L:43",
      "L:44",
      "L:45",
      "L:46",
      "L:47",
      "L:48",
      "L:49",
      "L:5",
      "L:50",
      "L:51",
      "L:52",
      "L:53",
      "L:54",
      "L:55",
      "L:56",
      "L:57",
      "L:58",
      "L:59",
      "L:6",
      "L:60",
      "L:61",
      "L:62",
      "L:63",
      "L:64",
      "L:65",
      "L:66",
      "L:67",
      "L:68",
      "L:69",
      "L:7",
      "L:70",
      "L:71",
      "L:72",
      "L:73",
      "L:74",
      "L:75",
      "L:76",
      "L:77",
      "L:78",
      "L:79",
      "L:8",
      "L:80",
      "L:81",
      "L:82",
      "L:83",
      "L:84",
      "L:85",
      "L:86",
      "L:87",
      "L:88",
      "L:89",
      "L:9",
      "L:90",
      "L:91",
      "L:92",
      "L:93",
      "L:94",
      "L:95",
      "L:96",
      "L:97",
      "L:98",
      "L:99"
    ],
    "L:22": [
      "H:1",
      "H:10",
      "H:100",
      "H:101",
      "H:102",
      "H:103",
      "H:104",
      "H:105",
      "H:106",
      "H:107",
      "H:108",
      "H:109",
      "H:11",
      "H:110",
      "H:111",
      "H:112",
      "H:113",
      "H:114",
      "H:115",
      "H:116",
      "H:117",
      "H:118",
      "H:119",
      "H:12",
      "H:120",
      "H:121",
      "H:122",
      "H:123",
      "H:124",
      "H:125",
      "H:126",
      "H:127",
      "H:128",
      "H:129",
      "H:13",
      "H:130",
      "H:131",
      "H:132",
      "H:133",
      "H:137",
      "H:138",
      "H:139",
      "H:14",
      "H:140",
      "H:141",
      "H:142",
      "H:143",
      "H:144",
      "H:145",
      "H:146",
      "H:147",
      "H:148",
      "H:149",
      "H:15",
      "H:150",
      "H:151",
      "H:152",
      "H:153",
      "H:154",
      "H:155",
      "H:156",
      "H:157",
      "H:158",
      "H:159",
      "H:16",
      "H:160",
      "H:161",
      "H:162",
      "H:163",
      "H:164",
      "H:165",
      "H:166",
      "H:167",
      "H:168",
      "H:169",
      "H:17",
      "H:170",
      "H:171",
      "H:172",
      "H:173",
      "H:174",
      "H:175",
      "H:176",
      "H:177",
      "H:178",
      "H:179",
      "H:18",
      "H:180",
      "H:181",
      "H:182",
      "H:183",
      "H:184",
      "H:185",
      "H:186",
      "H:187",
      "H:188",
      "H:189",
      "H:19",
      "H:190",
      "H:191",
      "H:192",
      "H:193",
      "H:194",
      "H:195",
      "H:196",
      "H:197",
      "H:198",
      "H:199",
      "H:2",
      "H:20",
      "H:200",
      "H:201",
      "H:202",
      "H:203",
      "H:204",
      "H:205",
      "H:206",
      "H:207",
      "H:208",
      "H:209",
      "H:21",
      "H:210",
      "H:211",
      "H:212",
      "H:213",
      "H:214",
      "H:215",
      "H:216",
      "H:217",
      "H:218",
      "H:219",
      "H:22",
      "H:220",
      "H:221",
      "H:23",
      "H:24",
      "H:25",
      "H:26",
      "H:27",
      "H:28",
      "H:29",
      "H:3",
      "H:30",
      "H:31",
      "H:32",
      "H:33",
      "H:34",
      "H:35",
      "H:36",
      "H:37",
      "H:38",
      "H:39",
      "H:4",
      "H:40",
      "H:41",
      "H:42",
      "H:43",
      "H:44",
      "H:45",
      "H:46",
      "H:47",
      "H:48",
      "H:49",
      "H:5",
      "H:50",
      "H:51",
      "H:52",
      "H:53",
      "H:54",
      "H:55",
      "H:56",
      "H:57",
      "H:58",
      "H:59",
      "H:6",
      "H:60",
      "H:61",
      "H:62",
      "H:63",
      "H:64",
      "H:65",
      "H:66",
      "H:67",
      "H:68",
      "H:69",
      "H:7",
      "H:70",
      "H:71",
      "H:72",
      "H:73",
      "H:74",
      "H:75",
      "H:76",
      "H:77",
      "H:78",
      "H:79",
      "H:8",
      "H:80",
      "H:81",
      "H:82",
      "H:83",
      "H:84",
      "H:85",
      "H:86",
      "H:87",
      "H:88",
      "H:89",
      "H:9",
      "H:90",
      "H:91",
      "H:92",
      "H:93",
      "H:94",
      "H:95",
      "H:96",
      "H:97",
      "H:98",
      "H:99",
      "L:1",
      "L:10",
      "L:100",
      "L:101",
      "L:102",
      "L:103",
      "L:104",
      "L:105",
      "L:106",
      "L:107",
      "L:108",
      "L:109",
      "L:11",
      "L:110",
      "L:111",
      "L:112",
      "L:113",
      "L:114",
      "L:115",
      "L:116",
      "L:117",
      "L:118",
      "L:119",
      "L:12",
      "L:120",
      "L:121",
      "L:122",
      "L:123",
      "L:124",
      "L:125",
      "L:126",
      "L:127",
      "L:128",
      "L:129",
      "L:13",
      "L:130",
      "L:131",
      "L:132",
      "L:133",
      "L:134",
      "L:135",
      "L:136",
      "L:137",
      "L:138",
      "L:139",
      "L:14",
      "L:140",
      "L:141",
      "L:142",
      "L:143",
      "L:144",
      "L:145",
      "L:146",
      "L:147",
      "L:148",
      "L:149",
      "L:15",
      "L:150",
      "L:151",
      "L:152",
      "L:153",
      "L:154",
      "L:155",
      "L:156",
      "L:157",
      "L:158",
      "L:159",
      "L:16",
      "L:160",
      "L:161",
      "L:162",
      "L:163",
      "L:164",
      "L:165",
      "L:166",
      "L:167",
      "L:168",
      "L:169",
      "L:17",
      "L:170",
      "L:171",
      "L:172",
      "L:173",
      "L:174",
      "L:175",
      "L:176",
      "L:177",
      "L:178",
      "L:179",
      "L:18",
      "L:180",
      "L:181",
      "L:182",
      "L:183",
      "L:184",
      "L:185",
      "L:186",
      "L:187",
      "L:188",
      "L:189",
      "L:19",
      "L:190",
      "L:191",
      "L:192",
      "L:193",
      "L:194",
      "L:195",
      "L:196",
      "L:197",
      "L:198",
      "L:199",
      "L:2",
      "L:20",
      "L:200",
      "L:201",
      "L:202",
      "L:203",
      "L:204",
      "L:205",
      "L:206",
      "L:207",
      "L:208",
      "L:209",
      "L:21",
      "L:210",
      "L:211",
      "L:212",
      "L:213",
      "L:214",
      "L:23",
      "L:24",
      "L:25",
      "L:26",
      "L:27",
      "L:28",
      "L:29",
      "L:3",
      "L:30",
      "L:31",
      "L:32",
      "L:33",
      "L:34",
      "L:35",
      "L:36",
      "L:37",
      "L:38",
      "L:39",
      "L:4",
      "L:40",
      "L:41",
      "L:42",
      "L:43",
      "L:44",
      "L:45",
      "L:46",
      "L:47",
      "L:48",
      "L:49",
      "L:5",
      "L:50",
      "L:51",
      "L:52",
      "L:53",
      "L:54",
      "L:55",
      "L:56",
      "L:57",
      "L:58",
      "L:59",
      "L:6",
      "L:60",
      "L:61",
      "L:62",
      "L:63",
      "L:64",
      "L:65",
      "L:66",
      "L:67",
      "L:68",
      "L:69",
      "L:7",
      "L:70",
      "L:71",
      "L:72",
      "L:73",
      "L:74",
      "L:75",
      "L:76",
      "L:77",
      "L:78",
      "L:79",
      "L:8",
      "L:80",
      "L:81",
      "L:82",
      "L:83",
      "L:84",
      "L:85",
      "L:86",
      "L:87",
      "L:88",
      "L:89",
      "L:9",
      "L:90",
      "L:91",
      "L:92",
      "L:93",
      "L:94",
      "L:95",
      "L:96",
      "L:97",
      "L:98",
      "L:99"
    ],
    "L:23": [
      "H:1",
      "H:10",
      "H:100",
      "H:101",
      "H:102",
      "H:103",
      "H:104",
      "H:105",
      "H:106",
      "H:107",
      "H:108",
      "H:109",
      "H:11",
      "H:110",
      "H:111",
      "H:112",
      "H:113",
      "H:114",
      "H:115",
      "H:116",
      "H:117",
      "H:118",
      "H:119",
      "H:12",
      "H:120",
      "H:121",
      "H:122",
      "H:123",
      "H:124",
      "H:125",
      "H:126",
      "H:127",
      "H:128",
      "H:129",
      "H:13",
      "H:130",
      "H:131",
      "H:132",
      "H:133",
      "H:137",
      "H:138",
      "H:139",
      "H:14",
      "H:140",
      "H:141",
      "H:142",
      "H:143",
      "H:144",
      "H:145",
      "H:146",
      "H:147",
      "H:148",
      "H:149",
      "H:15",
      "H:150",
      "H:151",
      "H:152",
      "H:153",
      "H:154",
      "H:155",
      "H:156",
      "H:157",
      "H:158",
      "H:159",
      "H:16",
      "H:160",
      "H:161",
      "H:162",
      "H:163",
      "H:164",
      "H:165",
      "H:166",
      "H:167",
      "H:168",
      "H:169",
      "H:17",
      "H:170",
      "H:171",
      "H:172",
      "H:173",
      "H:174",
      "H:175",
      "H:176",
      "H:177",
      "H:178",
      "H:179",
      "H:18",
      "H:180",
      "H:181",
      "H:182",
      "H:183",
      "H:184",
      "H:185",
      "H:186",
      "H:187",
      "H:188",
      "H:189",
      "H:19",
      "H:190",
      "H:191",
      "H:192",
      "H:193",
      "H:194",
      "H:195",
      "H:196",
      "H:197",
      "H:198",
      "H:199",
      "H:2",
      "H:20",
      "H:200",
      "H:201",
      "H:202",
      "H:203",
      "H:204",
      "H:205",
      "H:206",
      "H:207",
      "H:208",
      "H:209",
      "H:21",
      "H:210",
      "H:211",
      "H:212",
      "H:213",
      "H:214",
      "H:215",
      "H:216",
      "H:217",
      "H:218",
      "H:219",
      "H:22",
      "H:220",
      "H:221",
      "H:23",
      "H:24",
      "H:25",
      "H:26",
      "H:27",
      "H:28",
      "H:29",
      "H:3",
      "H:30",
      "H:31",
      "H:32",
      "H:33",
      "H:34",
      "H:35",
      "H:36",
      "H:37",
      "H:38",
      "H:39",
      "H:4",
      "H:40",
      "H:41",
      "H:42",
      "H:43",
      "H:44",
      "H:45",
      "H:46",
      "H:47",
      "H:48",
      "H:49",
      "H:5",
      "H:50",
      "H:51",
      "H:52",
      "H:53",
      "H:54",
      "H:55",
      "H:56",
      "H:57",
      "H:58",
      "H:59",
      "H:6",
      "H:60",
      "H:61",
      "H:62",
      "H:63",
      "H:64",
      "H:65",
      "H:66",
      "H:67",
      "H:68",
      "H:69",
      "H:7",
      "H:70",
      "H:71",
      "H:72",
      "H:73",
      "H:74",
      "H:75",
      "H:76",
      "H:77",
      "H:78",
      "H:79",
      "H:8",
      "H:80",
      "H:81",
      "H:82",
      "H:83",
      "H:84",
      "H:85",
      "H:86",
      "H:87",
      "H:88",
      "H:89",
      "H:9",
      "H:90",
      "H:91",
      "H:92",
      "H:93",
      "H:94",
      "H:95",
      "H:96",
      "H:97",
      "H:98",
      "H:99",
      "L:1",
      "L:10",
      "L:100",
      "L:101",
      "L:102",
      "L:103",
      "L:104",
      "L:105",
      "L:106",
      "L:107",
      "L:108",
      "L:109",
      "L:11",
      "L:110",
      "L:111",
      "L:112",
      "L:113",
      "L:114",
      "L:115",
      "L:116",
      "L:117",
      "L:118",
      "L:119",
      "L:12",
      "L:120",
      "L:121",
      "L:122",
      "L:123",
      "L:124",
      "L:125",
      "L:126",
      "L:127",
      "L:128",
      "L:129",
      "L:13",
      "L:130",
      "L:131",
      "L:132",
      "L:133",
      "L:134",
      "L:135",
      "L:136",
      "L:137",
      "L:138",
      "L:139",
      "L:14",
      "L:140",
      "L:141",
      "L:142",
      "L:143",
      "L:144",
      "L:145",
      "L:146",
      "L:147",
      "L:148",
      "L:149",
      "L:15",
      "L:150",
      "L:151",
      "L:152",
      "L:153",
      "L:154",
      "L:155",
      "L:156",
      "L:157",
      "L:158",
      "L:159",
      "L:16",
      "L:160",
      "L:161",
      "L:162",
      "L:163",
      "L:164",
      "L:165",
      "L:166",
      "L:167",
      "L:168",
      "L:169",
      "L:17",
      "L:170",
      "L:171",
      "L:172",
      "L:173",
      "L:174",
      "L:175",
      "L:176",
      "L:177",
      "L:178",
      "L:179",
      "L:18",
      "L:180",
      "L:181",
      "L:182",
      "L:183",
      "L:184",
      "L:185",
      "L:186",
      "L:187",
      "L:188",
      "L:189",
      "L:19",
      "L:190",
      "L:191",
      "L:192",
      "L:193",
      "L:194",
      "L:195",
      "L:196",
      "L:197",
      "L:198",
      "L:199",
      "L:2",
      "L:20",
      "L:200",
      "L:201",
      "L:202",
      "L:203",
      "L:204",
      "L:205",
      "L:206",
      "L:207",
      "L:208",
      "L:209",
      "L:21",
      "L:210",
      "L:211",
      "L:212",
      "L:213",
      "L:214",
      "L:22",
      "L:24",
      "L:25",
      "L:26",
      "L:27",
      "L:28",
      "L:29",
      "L:3",
      "L:30",
      "L:31",
      "L:32",
      "L:33",
      "L:34",
      "L:35",
      "L:36",
      "L:37",
      "L:38",
      "L:39",
      "L:4",
      "L:40",
      "L:41",
      "L:42",
      "L:43",
      "L:44",
      "L:45",
      "L:46",
      "L:47",
      "L:48",
      "L:49",
      "L:5",
      "L:50",
      "L:51",
      "L:52",
      "L:53",
      "L:54",
      "L:55",
      "L:56",
      "L:57",
      "L:58",
      "L:59",
      "L:6",
      "L:60",
      "L:61",
      "L:62",
      "L:63",
      "L:64",
      "L:65",
      "L:66",
      "L:67",
      "L:68",
      "L:69",
      "L:7",
      "L:70",
      "L:71",
      "L:72",
      "L:73",
      "L:74",
      "L:75",
      "L:76",
      "L:77",
      "L:78",
      "L:79",
      "L:8",
      "L:80",
      "L:81",
      "L:82",
      "L:83",
      "L:84",
      "L:85",
      "L:86",
      "L:87",
      "L:88",
      "L:89",
      "L:9",
      "L:90",
      "L:91",
      "L:92",
      "L:93",
      "L:94",
      "L:95",
      "L:96",
      "L:97",
      "L:98",
      "L:99"
    ],
    "L:24": [
      "H:1",
      "H:10",
      "H:100",
      "H:101",
      "H:102",
      "H:103",
      "H:104",
      "H:105",
      "H:106",
      "H:107",
      "H:108",
      "H:109",
      "H:11",
      "H:110",
      "H:111",
      "H:112",
      "H:113",
      "H:114",
      "H:115",
      "H:116",
      "H:117",
      "H:118",
      "H:119",
      "H:12",
      "H:120",
      "H:121",
      "H:122",
      "H:123",
      "H:124",
      "H:125",
      "H:126",
      "H:127",
      "H:128",
      "H:129",
      "H:13",
      "H:130",
      "H:131",
      "H:132",
      "H:133",
      "H:137",
      "H:138",
      "H:139",
      "H:14",
      "H:140",
      "H:141",
      "H:142",
      "H:143",
      "H:144",
      "H:145",
      "H:146",
      "H:147",
      "H:148",
      "H:149",
      "H:15",
      "H:150",
      "H:151",
      "H:152",
      "H:153",
      "H:154",
      "H:155",
      "H:156",
      "H:157",
      "H:158",
      "H:159",
      "H:16",
      "H:160",
      "H:161",
      "H:162",
      "H:163",
      "H:164",
      "H:165",
      "H:166",
      "H:167",
      "H:168",
      "H:169",
      "H:17",
      "H:170",
      "H:171",
      "H:172",
      "H:173",
      "H:174",
      "H:175",
      "H:176",
      "H:177",
      "H:178",
      "H:179",
      "H:18",
      "H:180",
      "H:181",
      "H:182",
      "H:183",
      "H:184",
      "H:185",
      "H:186",
      "H:187",
      "H:188",
      "H:189",
      "H:19",
      "H:190",
      "H:191",
      "H:192",
      "H:193",
      "H:194",
      "H:195",
      "H:196",
      "H:197",
      "H:198",
      "H:199",
      "H:2",
      "H:20",
      "H:200",
      "H:201",
      "H:202",
      "H:203",
      "H:204",
      "H:205",
      "H:206",
      "H:207",
      "H:208",
      "H:209",
      "H:21",
      "H:210",
      "H:211",
      "H:212",
      "H:213",
      "H:214",
      "H:215",
      "H:216",
      "H:217",
      "H:218",
      "H:219",
      "H:22",
      "H:220",
      "H:221",
      "H:23",
      "H:24",
      "H:25",
      "H:26",
      "H:27",
      "H:28",
      "H:29",
      "H:3",
      "H:30",
      "H:31",
      "H:32",
      "H:33",
      "H:34",
      "H:35",
      "H:36",
      "H:37",
      "H:38",
      "H:39",
      "H:4",
      "H:40",
      "H:41",
      "H:42",
      "H:43",
      "H:44",
      "H:45",
      "H:46",
      "H:47",
      "H:48",
      "H:49",
      "H:5",
      "H:50",
      "H:51",
      "H:52",
      "H:53",
      "H:54",
      "H:55",
      "H:56",
      "H:57",
      "H:58",
      "H:59",
      "H:6",
      "H:60",
      "H:61",
      "H:62",
      "H:63",
      "H:64",
      "H:65",
      "H:66",
      "H:67",
      "H:68",
      "H:69",
      "H:7",
      "H:70",
      "H:71",
      "H:72",
      "H:73",
      "H:74",
      "H:75",
      "H:76",
      "H:77",
      "H:78",
      "H:79",
      "H:8",
      "H:80",
      "H:81",
      "H:82",
      "H:83",
      "H:84",
      "H:85",
      "H:86",
      "H:87",
      "H:88",
      "H:89",
      "H:9",
      "H:90",
      "H:91",
      "H:92",
      "H:93",
      "H:94",
      "H:95",
      "H:96",
      "H:97",
      "H:98",
      "H:99",
      "L:1",
      "L:10",
      "L:100",
      "L:101",
      "L:102",
      "L:103",
      "L:104",
      "L:105",
      "L:106",
      "L:107",
      "L:108",
      "L:109",
      "L:11",
      "L:110",
      "L:111",
      "L:112",
      "L:113",
      "L:114",
      "L:115",
      "L:116",
      "L:117",
      "L:118",
      "L:119",
      "L:12",
      "L:120",
      "L:121",
      "L:122",
      "L:123",
      "L:124",
      "L:125",
      "L:126",
      "L:127",
      "L:128",
      "L:129",
      "L:13",
      "L:130",
      "L:131",
      "L:132",
      "L:133",
      "L:134",
      "L:135",
      "L:136",
      "L:137",
      "L:138",
      "L:139",
      "L:14",
      "L:140",
      "L:141",
      "L:142",
      "L:143",
      "L:144",
      "L:145",
      "L:146",
      "L:147",
      "L:148",
      "L:149",
      "L:15",
      "L:150",
      "L:151",
      "L:152",
      "L:153",
      "L:154",
      "L:155",
      "L:156",
      "L:157",
      "L:158",
      "L:159",
      "L:16",
      "L:160",
      "L:161",
      "L:162",
      "L:163",
      "L:164",
      "L:165",
      "L:166",
      "L:167",
      "L:168",
      "L:169",
      "L:17",
      "L:170",
      "L:171",
      "L:172",
      "L:173",
      "L:174",
      "L:175",
      "L:176",
      "L:177",
      "L:178",
      "L:179",
      "L:18",
      "L:180",
      "L:181",
      "L:182",
      "L:183",
      "L:184",
      "L:185",
      "L:186",
      "L:187",
      "L:188",
      "L:189",
      "L:19",
      "L:190",
      "L:191",
      "L:192",
      "L:193",
      "L:194",
      "L:195",
      "L:196",
      "L:197",
      "L:198",
      "L:199",
      "L:2",
      "L:20",
      "L:200",
      "L:201",
      "L:202",
      "L:203",
      "L:204",
      "L:205",
      "L:206",
      "L:207",
      "L:208",
      "L:209",
      "L:21",
      "L:210",
      "L:211",
      "L:212",
      "L:213",
      "L:214",
      "L:22",
      "L:23",
      "L:25",
      "L:26",
      "L:27",
      "L:28",
      "L:29",
      "L:3",
      "L:30",
      "L:31",
      "L:32",
      "L:33",
      "L:34",
      "L:35",
      "L:36",
      "L:37",
      "L:38",
      "L:39",
      "L:4",
      "L:40",
      "L:41",
      "L:42",
      "L:43",
      "L:44",
      "L:45",
      "L:46",
      "L:47",
      "L:48",
      "L:49",
      "L:5",
      "L:50",
      "L:51",
      "L:52",
      "L:53",
      "L:54",
      "L:55",
      "L:56",
      "L:57",
      "L:58",
      "L:59",
      "L:6",
      "L:60",
      "L:61",
      "L:62",
      "L:63",
      "L:64",
      "L:65",
      "L:66",
      "L:67",
      "L:68",
      "L:69",
      "L:7",
      "L:70",
      "L:71",
      "L:72",
      "L:73",
      "L:74",
      "L:75",
      "L:76",
      "L:77",
      "L:78",
      "L:79",
      "L:8",
      "L:80",
      "L:81",
      "L:82",
      "L:83",
      "L:84",
      "L:85",
      "L:86",
      "L:87",
      "L:88",
      "L:89",
      "L:9",
      "L:90",
      "L:91",
      "L:92",
      "L:93",
      "L:94",
      "L:95",
      "L:96",
      "L:97",
      "L:98",
      "L:99"
    ],
    "L:25": [
      "H:1",
      "H:10",
      "H:100",
      "H:101",
      "H:102",
      "H:103",
      "H:104",
      "H:105",
      "H:106",
      "H:107",
      "H:108",
      "H:109",
      "H:11",
      "H:110",
      "H:111",
      "H:112",
      "H:113",
      "H:114",
      "H:115",
      "H:116",
      "H:117",
      "H:118",
      "H:119",
      "H:12",
      "H:120",
      "H:121",
      "H:122",
      "H:123",
      "H:124",
      "H:125",
      "H:126",
      "H:127",
      "H:128",
      "H:129",
      "H:13",
      "H:130",
      "H:131",
      "H:132",
      "H:133",
      "H:137",
      "H:138",
      "H:139",
      "H:14",
      "H:140",
      "H:141",
      "H:142",
      "H:143",
      "H:144",
      "H:145",
      "H:146",
      "H:147",
      "H:148",
      "H:149",
      "H:15",
      "H:150",
      "H:151",
      "H:152",
      "H:153",
      "H:154",
      "H:155",
      "H:156",
      "H:157",
      "H:158",
      "H:159",
      "H:16",
      "H:160",
      "H:161",
      "H:162",
      "H:163",
      "H:164",
      "H:165",
      "H:166",
      "H:167",
      "H:168",
      "H:169",
      "H:17",
      "H:170",
      "H:171",
      "H:172",
      "H:173",
      "H:174",
      "H:175",
      "H:176",
      "H:177",
      "H:178",
      "H:179",
      "H:18",
      "H:180",
      "H:181",
      "H:182",
      "H:183",
      "H:184",
      "H:185",
      "H:186",
      "H:187",
      "H:188",
      "H:189",
      "H:19",
      "H:190",
      "H:191",
      "H:192",
      "H:193",
      "H:194",
      "H:195",
      "H:196",
      "H:197",
      "H:198",
      "H:199",
      "H:2",
      "H:20",
      "H:200",
      "H:201",
      "H:202",
      "H:203",
      "H:204",
      "H:205",
      "H:206",
      "H:207",
      "H:208",
      "H:209",
      "H:21",
      "H:210",
      "H:211",
      "H:212",
      "H:213",
      "H:214",
      "H:215",
      "H:216",
      "H:217",
      "H:218",
      "H:219",
      "H:22",
      "H:220",
      "H:221",
      "H:23",
      "H:24",
      "H:25",
      "H:26",
      "H:27",
      "H:28",
      "H:29",
      "H:3",
      "H:30",
      "H:31",
      "H:32",
      "H:33",
      "H:34",
      "H:35",
      "H:36",
      "H:37",
      "H:38",
      "H:39",
      "H:4",
      "H:40",
      "H:41",
      "H:42",
      "H:43",
      "H:44",
      "H:45",
      "H:46",
      "H:47",
      "H:48",
      "H:49",
      "H:5",
      "H:50",
      "H:51",
      "H:52",
      "H:53",
      "H:54",
      "H:55",
      "H:56",
      "H:57",
      "H:58",
      "H:59",
      "H:6",
      "H:60",
      "H:61",
      "H:62",
      "H:63",
      "H:64",
      "H:65",
      "H:66",
      "H:67",
      "H:68",
      "H:69",
      "H:7",
      "H:70",
      "H:71",
      "H:72",
      "H:73",
      "H:74",
      "H:75",
      "H:76",
      "H:77",
      "H:78",
      "H:79",
      "H:8",
      "H:80",
      "H:81",
      "H:82",
      "H:83",
      "H:84",
      "H:85",
      "H:86",
      "H:87",
      "H:88",
      "H:89",
      "H:9",
      "H:90",
      "H:91",
      "H:92",
      "H:93",
      "H:94",
      "H:95",
      "H:96",
      "H:97",
      "H:98",
      "H:99",
      "L:1",
      "L:10",
      "L:100",
      "L:101",
      "L:102",
      "L:103",
      "L:104",
      "L:105",
      "L:106",
      "L:107",
      "L:108",
      "L:109",
      "L:11",
      "L:110",
      "L:111",
      "L:112",
      "L:113",
      "L:114",
      "L:115",
      "L:116",
      "L:117",
      "L:118",
      "L:119",
      "L:12",
      "L:120",
      "L:121",
      "L:122",
      "L:123",
      "L:124",
      "L:125",
      "L:126",
      "L:127",
      "L:128",
      "L:129",
      "L:13",
      "L:130",
      "L:131",
      "L:132",
      "L:133",
      "L:134",
      "L:135",
      "L:136",
      "L:137",
      "L:138",
      "L:139",
      "L:14",
      "L:140",
      "L:141",
      "L:142",
      "L:143",
      "L:144",
      "L:145",
      "L:146",
      "L:147",
      "L:148",
      "L:149",
      "L:15",
      "L:150",
      "L:151",
      "L:152",
      "L:153",
      "L:154",
      "L:155",
      "L:156",
      "L:157",
      "L:158",
      "L:159",
      "L:16",
      "L:160",
      "L:161",
      "L:162",
      "L:163",
      "L:164",
      "L:165",
      "L:166",
      "L:167",
      "L:168",
      "L:169",
      "L:17",
      "L:170",
      "L:171",
      "L:172",
      "L:173",
      "L:174",
      "L:175",
      "L:176",
      "L:177",
      "L:178",
      "L:179",
      "L:18",
      "L:180",
      "L:181",
      "L:182",
      "L:183",
      "L:184",
      "L:185",
      "L:186",
      "L:187",
      "L:188",
      "L:189",
      "L:19",
      "L:190",
      "L:191",
      "L:192",
      "L:193",
      "L:194",
      "L:195",
      "L:196",
      "L:197",
      "L:198",
      "L:199",
      "L:2",
      "L:20",
      "L:200",
      "L:201",
      "L:202",
      "L:203",
      "L:204",
      "L:205",
      "L:206",
      "L:207",
      "L:208",
      "L:209",
      "L:21",
      "L:210",
      "L:211",
      "L:212",
      "L:213",
      "L:214",
      "L:22",
      "L:23",
      "L:24",
      "L:26",
      "L:27",
      "L:28",
      "L:29",
      "L:3",
      "L:30",
      "L:31",
      "L:32",
      "L:33",
      "L:34",
      "L:35",
      "L:36",
      "L:37",
      "L:38",
      "L:39",
      "L:4",
      "L:40",
      "L:41",
      "L:42",
      "L:43",
      "L:44",
      "L:45",
      "L:46",
      "L:47",
      "L:48",
      "L:49",
      "L:5",
      "L:50",
      "L:51",
      "L:52",
      "L:53",
      "L:54",
      "L:55",
      "L:56",
      "L:57",
      "L:58",
      "L:59",
      "L:6",
      "L:60",
      "L:61",
      "L:62",
      "L:63",
      "L:64",
      "L:65",
      "L:66",
      "L:67",
      "L:68",
      "L:69",
      "L:7",
      "L:70",
      "L:71",
      "L:72",
      "L:73",
      "L:74",
      "L:75",
      "L:76",
      "L:77",
      "L:78",
      "L:79",
      "L:8",
      "L:80",
      "L:81",
      "L:82",
      "L:83",
      "L:84",
      "L:85",
      "L:86",
      "L:87",
      "L:88",
      "L:89",
      "L:9",
      "L:90",
      "L:91",
      "L:92",
      "L:93",
      "L:94",
      "L:95",
      "L:96",
      "L:97",
      "L:98",
      "L:99"
    ],
    "L:26": [
      "H:1",
      "H:10",
      "H:100",
      "H:101",
      "H:102",
      "H:103",
      "H:104",
      "H:105",
      "H:106",
      "H:107",
      "H:108",
      "H:109",
      "H:11",
      "H:110",
      "H:111",
      "H:112",
      "H:113",
      "H:114",
      "H:115",
      "H:116",
      "H:117",
      "H:118",
      "H:119",
      "H:12",
      "H:120",
      "H:121",
      "H:122",
      "H:123",
      "H:124",
      "H:125",
      "H:126",
      "H:127",
      "H:128",
      "H:129",
      "H:13",
      "H:130",
      "H:131",
      "H:132",
      "H:133",
      "H:137",
      "H:138",
      "H:139",
      "H:14",
      "H:140",
      "H:141",
      "H:142",
      "H:143",
      "H:144",
      "H:145",
      "H:146",
      "H:147",
      "H:148",
      "H:149",
      "H:15",
      "H:150",
      "H:151",
      "H:152",
      "H:153",
      "H:154",
      "H:155",
      "H:156",
      "H:157",
      "H:158",
      "H:159",
      "H:16",
      "H:160",
      "H:161",
      "H:162",
      "H:163",
      "H:164",
      "H:165",
      "H:166",
      "H:167",
      "H:168",
      "H:169",
      "H:17",
      "H:170",
      "H:171",
      "H:172",
      "H:173",
      "H:174",
      "H:175",
      "H:176",
      "H:177",
      "H:178",
      "H:179",
      "H:18",
      "H:180",
      "H:181",
      "H:182",
      "H:183",
      "H:184",
      "H:185",
      "H:186",
      "H:187",
      "H:188",
      "H:189",
      "H:19",
      "H:190",
      "H:191",
      "H:192",
      "H:193",
      "H:194",
      "H:195",
      "H:196",
      "H:197",
      "H:198",
      "H:199",
      "H:2",
      "H:20",
      "H:200",
      "H:201",
      "H:202",
      "H:203",
      "H:204",
      "H:205",
      "H:206",
      "H:207",
      "H:208",
      "H:209",
      "H:21",
      "H:210",
      "H:211",
      "H:212",
      "H:213",
      "H:214",
      "H:215",
      "H:216",
      "H:217",
      "H:218",
      "H:219",
      "H:22",
      "H:220",
      "H:221",
      "H:23",
      "H:24",
      "H:25",
      "H:26",
      "H:27",
      "H:28",
      "H:29",
      "H:3",
      "H:30",
      "H:31",
      "H:32",
      "H:33",
      "H:34",
      "H:35",
      "H:36",
      "H:37",
      "H:38",
      "H:39",
      "H:4",
      "H:40",
      "H:41",
      "H:42",
      "H:43",
      "H:44",
      "H:45",
      "H:46",
      "H:47",
      "H:48",
      "H:49",
      "H:5",
      "H:50",
      "H:51",
      "H:52",
      "H:53",
      "H:54",
      "H:55",
      "H:56",
      "H:57",
      "H:58",
      "H:59",
      "H:6",
      "H:60",
      "H:61",
      "H:62",
      "H:63",
      "H:64",
      "H:65",
      "H:66",
      "H:67",
      "H:68",
      "H:69",
      "H:7",
      "H:70",
      "H:71",
      "H:72",
      "H:73",
      "H:74",
      "H:75",
      "H:76",
      "H:77",
      "H:78",
      "H:79",
      "H:8",
      "H:80",
      "H:81",
      "H:82",
      "H:83",
      "H:84",
      "H:85",
      "H:86",
      "H:87",
      "H:88",
      "H:89",
      "H:9",
      "H:90",
      "H:91",
      "H:92",
      "H:93",
      "H:94",
      "H:95",
      "H:96",
      "H:97",
      "H:98",
      "H:99",
      "L:1",
      "L:10",
      "L:100",
      "L:101",
      "L:102",
      "L:103",
      "L:104",
      "L:105",
      "L:106",
      "L:107",
      "L:108",
      "L:109",
      "L:11",
      "L:110",
      "L:111",
      "L:112",
      "L:113",
      "L:114",
      "L:115",
      "L:116",
      "L:117",
      "L:118",
      "L:119",
      "L:12",
      "L:120",
      "L:121",
      "L:122",
      "L:123",
      "L:124",
      "L:125",
      "L:126",
      "L:127",
      "L:128",
      "L:129",
      "L:13",
      "L:130",
      "L:131",
      "L:132",
      "L:133",
      "L:134",
      "L:135",
      "L:136",
      "L:137",
      "L:138",
      "L:139",
      "L:14",
      "L:140",
      "L:141",
      "L:142",
      "L:143",
      "L:144",
      "L:145",
      "L:146",
      "L:147",
      "L:148",
      "L:149",
      "L:15",
      "L:150",
      "L:151",
      "L:152",
      "L:153",
      "L:154",
      "L:155",
      "L:156",
      "L:157",
      "L:158",
      "L:159",
      "L:16",
      "L:160",
      "L:161",
      "L:162",
      "L:163",
      "L:164",
      "L:165",
      "L:166",
      "L:167",
      "L:168",
      "L:169",
      "L:17",
      "L:170",
      "L:171",
      "L:172",
      "L:173",
      "L:174",
      "L:175",
      "L:176",
      "L:177",
      "L:178",
      "L:179",
      "L:18",
      "L:180",
      "L:181",
      "L:182",
      "L:183",
      "L:184",
      "L:185",
      "L:186",
      "L:187",
      "L:188",
      "L:189",
      "L:19",
      "L:190",
      "L:191",
      "L:192",
      "L:193",
      "L:194",
      "L:195",
      "L:196",
      "L:197",
      "L:198",
      "L:199",
      "L:2",
      "L:20",
      "L:200",
      "L:201",
      "L:202",
      "L:203",
      "L:204",
      "L:205",
      "L:206",
      "L:207",
      "L:208",
      "L:209",
      "L:21",
      "L:210",
      "L:211",
      "L:212",
      "L:213",
      "L:214",
      "L:22",
      "L:23",
      "L:24",
      "L:25",
      "L:27",
      "L:28",
      "L:29",
      "L:3",
      "L:30",
      "L:31",
      "L:32",
      "L:33",
      "L:34",
      "L:35",
      "L:36",
      "L:37",
      "L:38",
      "L:39",
      "L:4",
      "L:40",
      "L:41",
      "L:42",
      "L:43",
      "L:44",
      "L:45",
      "L:46",
      "L:47",
      "L:48",
      "L:49",
      "L:5",
      "L:50",
      "L:51",
      "L:52",
      "L:53",
      "L:54",
      "L:55",
      "L:56",
      "L:57",
      "L:58",
      "L:59",
      "L:6",
      "L:60",
      "L:61",
      "L:62",
      "L:63",
      "L:64",
      "L:65",
      "L:66",
      "L:67",
      "L:68",
      "L:69",
      "L:7",
      "L:70",
      "L:71",
      "L:72",
      "L:73",
      "L:74",
      "L:75",
      "L:76",
      "L:77",
      "L:78",
      "L:79",
      "L:8",
      "L:80",
      "L:81",
      "L:82",
      "L:83",
      "L:84",
      "L:85",
      "L:86",
      "L:87",
      "L:88",
      "L:89",
      "L:9",
      "L:90",
      "L:91",
      "L:92",
      "L:93",
      "L:94",
      "L:95",
      "L:96",
      "L:97",
      "L:98",
      "L:99"
    ],
    "L:27": [
      "H:1",
      "H:10",
      "H:100",
      "H:101",
      "H:102",
      "H:103",
      "H:104",
      "H:105",
      "H:106",
      "H:107",
      "H:108",
      "H:109",
      "H:11",
      "H:110",
      "H:111",
      "H:112",
      "H:113",
      "H:114",
      "H:115",
      "H:116",
      "H:117",
      "H:118",
      "H:119",
      "H:12",
      "H:120",
      "H:121",
      "H:122",
      "H:123",
      "H:124",
      "H:125",
      "H:126",
      "H:127",
      "H:128",
      "H:129",
      "H:13",
      "H:130",
      "H:131",
      "H:132",
      "H:133",
      "H:137",
      "H:138",
      "H:139",
      "H:14",
      "H:140",
      "H:141",
      "H:142",
      "H:143",
      "H:144",
      "H:145",
      "H:146",
      "H:147",
      "H:148",
      "H:149",
      "H:15",
      "H:150",
      "H:151",
      "H:152",
      "H:153",
      "H:154",
      "H:155",
      "H:156",
      "H:157",
      "H:158",
      "H:159",
      "H:16",
      "H:160",
      "H:161",
      "H:162",
      "H:163",
      "H:164",
      "H:165",
      "H:166",
      "H:167",
      "H:168",
      "H:169",
      "H:17",
      "H:170",
      "H:171",
      "H:172",
      "H:173",
      "H:174",
      "H:175",
      "H:176",
      "H:177",
      "H:178",
      "H:179",
      "H:18",
      "H:180",
      "H:181",
      "H:182",
      "H:183",
      "H:184",
      "H:185",
      "H:186",
      "H:187",
      "H:188",
      "H:189",
      "H:19",
      "H:190",
      "H:191",
      "H:192",
      "H:193",
      "H:194",
      "H:195",
      "H:196",
      "H:197",
      "H:198",
      "H:199",
      "H:2",
      "H:20",
      "H:200",
      "H:201",
      "H:202",
      "H:203",
      "H:204",
      "H:205",
      "H:206",
      "H:207",
      "H:208",
      "H:209",
      "H:21",
      "H:210",
      "H:211",
      "H:212",
      "H:213",
      "H:214",
      "H:215",
      "H:216",
      "H:217",
      "H:218",
      "H:219",
      "H:22",
      "H:220",
      "H:221",
      "H:23",
      "H:24",
      "H:25",
      "H:26",
      "H:27",
      "H:28",
      "H:29",
      "H:3",
      "H:30",
      "H:31",
      "H:32",
      "H:33",
      "H:34",
      "H:35",
      "H:36",
      "H:37",
      "H:38",
      "H:39",
      "H:4",
      "H:40",
      "H:41",
      "H:42",
      "H:43",
      "H:44",
      "H:45",
```
