## Supplementary material for "Localized Reactivity on Proteins as Riemannian Manifolds: A Quantum-Inspired Geometric Model for Deterministic, Metal-Aware Reactive-Site Prediction": code bundle: result_bound_labels_unbound_features.json

```
{
  "case": "DB55_3HMX_R",
  "AUROC_mean": 0.9420181161895653,
  "AUROC_std": 0.024739582866701717,
  "fold_AUROCs": [
    0.9235294117647059,
    0.9146825396825397,
    0.9404761904761905,
    0.9862804878048781,
    0.9451219512195121
  ],
  "AUPRC_mean": 0.4546620046620046,
  "AUPRC_std": 0.1586846197847971,
  "fold_AUPRCs": [
    0.3125,
    0.5384615384615384,
    0.225,
    0.6458333333333333,
    0.5515151515151515
  ],
  "policyP_info": {
    "K_target": 5,
    "K_min": 2,
    "min_valid_folds": 2,
    "n_pos_groups": 15,
    "K_used": 5,
    "n_total_folds": 5,
    "n_valid_folds": 5,
    "n_skipped_train_single_class": 0,
    "n_skipped_test_single_class": 0,
    "reason": "OK"
  },
  "n_pos": 15,
  "n_neg": 417,
  "unbound_positive_residue_ids": [
    "L:32",
    "L:56",
    "L:92",
    "L:93",
    "L:94",
    "H:27",
    "H:28",
    "H:31",
    "H:33",
    "H:57",
    "H:99",
    "H:100",
    "H:101",
    "H:102",
    "H:103"
  ],
  "unbound_positive_residue_ids_path": "/content/benchmark_workdir/DB55_3HMX_R/unbound_positive_residue_ids.json",
  "bound_positive_residue_ids_used": [
    "H:100",
    "H:101",
    "H:102",
    "H:103",
    "H:27",
    "H:28",
    "H:31",
    "H:33",
    "H:57",
    "H:99",
    "L:32",
    "L:56",
    "L:92",
    "L:93",
    "L:94"
  ],
  "bound_interface_report": {
    "cutoff_angstrom": 5.0,
    "coarse_margin_angstrom": 4.0,
    "scheme": "closest-heavy",
    "protein_only": true,
    "target_bound_chains": [
      "H",
      "L"
    ],
    "n_target_res": 431,
    "n_other_res": 471,
    "n_candidate_pairs": 77,
    "n_interface_target_res": 15,
    "backend_kdtree": "scipy.cKDTree",
    "auto_interface_labels": true
  },
  "mapping": {
    "n_bound_labels": 15,
    "n_mapped": 15,
    "n_dropped": 0,
    "mapped_examples": [
      {
        "bound": "H:100",
        "unbound": "H:100",
        "idx": 313
      },
      {
        "bound": "H:101",
        "unbound": "H:101",
        "idx": 314
      },
      {
        "bound": "H:102",
        "unbound": "H:102",
        "idx": 315
      },
      {
        "bound": "H:103",
        "unbound": "H:103",
        "idx": 316
      },
      {
        "bound": "H:27",
        "unbound": "H:27",
        "idx": 240
      },
      {
        "bound": "H:28",
        "unbound": "H:28",
        "idx": 241
      },
      {
        "bound": "H:31",
        "unbound": "H:31",
        "idx": 244
      },
      {
        "bound": "H:33",
        "unbound": "H:33",
        "idx": 246
      },
      {
        "bound": "H:57",
        "unbound": "H:57",
        "idx": 270
      },
      {
        "bound": "H:99",
        "unbound": "H:99",
        "idx": 312
      },
      {
        "bound": "L:32",
        "unbound": "L:32",
        "idx": 31
      },
      {
        "bound": "L:56",
        "unbound": "L:56",
        "idx": 55
      },
      {
        "bound": "L:92",
        "unbound": "L:92",
        "idx": 91
      },
      {
        "bound": "L:93",
        "unbound": "L:93",
        "idx": 92
      },
      {
        "bound": "L:94",
        "unbound": "L:94",
        "idx": 93
      }
    ],
    "dropped_examples": []
  },
  "mapping_extra": {
    "bound_to_unbound_chain_map": {
      "L": "L",
      "H": "H"
    },
    "chain_assignment": {
      "forced_hints": [],
      "unmatched_bound_chains": [
        "A",
        "B"
      ],
      "unmatched_unbound_chains": [],
      "ambiguity": [],
      "pair_details_top": {
        "A": [
          {
            "unbound": "L",
            "identity": 0.0979381443298969,
            "coverage": 0.9065420560747663,
            "weight": 0.08878504672897196
          },
          {
            "unbound": "H",
            "identity": 0.08256880733944955,
            "coverage": 1.0,
            "weight": 0.08256880733944955
          }
        ],
        "B": [
          {
            "unbound": "H",
            "identity": 0.09523809523809523,
            "coverage": 0.9545454545454546,
            "weight": 0.09090909090909091
          },
          {
            "unbound": "L",
            "identity": 0.2857142857142857,
            "coverage": 0.07954545454545454,
            "weight": 0.022727272727272724
          }
        ],
        "L": [
          {
            "unbound": "L",
            "identity": 1.0,
            "coverage": 1.0,
            "weight": 1.0
          },
          {
            "unbound": "H",
            "identity": 0.08018867924528301,
            "coverage": 0.9906542056074766,
            "weight": 0.0794392523364486
          }
        ],
        "H": [
          {
            "unbound": "H",
            "identity": 0.9861751152073732,
            "coverage": 1.0,
            "weight": 0.9861751152073732
          },
          {
            "unbound": "L",
            "identity": 0.125,
            "coverage": 0.9719626168224299,
            "weight": 0.12149532710280374
          }
        ]
      }
    },
    "dropped_chains_low_quality": [],
    "n_bound_chains_total": 4,
    "n_unbound_chains_total": 2
  },
  "symmetry": {
    "symmetry_groups": {
      "L": 0,
      "H": 1
    },
    "symmetry_policy": {
      "min_identity": 0.95,
      "min_coverage": 0.9
    },
    "collapse_only_within_symmetry_groups": true
  },
  "solvent": {
    "solvent_filter_applied": true,
    "source": "meta.json",
    "n_total": 432,
    "n_removed": 0,
    "n_unknown_resname": 0,
    "n_retained": 432,
    "solvent_codes": [
      "WAT",
      "HOH",
      "DOD",
      "TIP3"
    ]
  },
  "unbound_out_dir": "/content/benchmark_workdir/DB55_3HMX_R/out_unbound",
  "unbound_structure": "/content/benchmark_workdir/_dataset_unpacked/3HMX_r_u.pdb",
  "bound_structure": "/content/benchmark_workdir/_dataset_unpacked/3HMX_bound_complex.pdb"
}
```
