## Supplementary material for "Localized Reactivity on Proteins as Riemannian Manifolds: A Quantum-Inspired Geometric Model for Deterministic, Metal-Aware Reactive-Site Prediction": code bundle: result_bound_labels_unbound_features.json

```
{
  "case": "DB55_3K75_L",
  "AUROC_mean": 0.8692236467236466,
  "AUROC_std": 0.12142050258374894,
  "fold_AUROCs": [
    0.9666666666666667,
    0.8842592592592593,
    0.6428571428571428,
    0.8701923076923077,
    0.9821428571428571
  ],
  "AUPRC_mean": 0.5233716283716283,
  "AUPRC_std": 0.23068512250250853,
  "fold_AUPRCs": [
    0.5,
    0.6130952380952381,
    0.12237762237762238,
    0.548051948051948,
    0.8333333333333333
  ],
  "policyP_info": {
    "K_target": 5,
    "K_min": 2,
    "min_valid_folds": 2,
    "n_pos_groups": 13,
    "K_used": 5,
    "n_total_folds": 5,
    "n_valid_folds": 5,
    "n_skipped_train_single_class": 0,
    "n_skipped_test_single_class": 0,
    "reason": "OK"
  },
  "n_pos": 13,
  "n_neg": 139,
  "unbound_positive_residue_ids": [
    "A:67",
    "A:69",
    "A:82",
    "A:84",
    "A:86",
    "A:89",
    "A:90",
    "A:91",
    "A:92",
    "A:96",
    "A:97",
    "A:131",
    "A:136"
  ],
  "unbound_positive_residue_ids_path": "/content/benchmark_workdir/DB55_3K75_L/unbound_positive_residue_ids.json",
  "bound_positive_residue_ids_used": [
    "B:131",
    "B:136",
    "B:67",
    "B:69",
    "B:82",
    "B:84",
    "B:86",
    "B:89",
    "B:90",
    "B:91",
    "B:92",
    "B:96",
    "B:97"
  ],
  "bound_interface_report": {
    "cutoff_angstrom": 5.0,
    "coarse_margin_angstrom": 4.0,
    "scheme": "closest-heavy",
    "protein_only": true,
    "target_bound_chains": [
      "B"
    ],
    "n_target_res": 151,
    "n_other_res": 248,
    "n_candidate_pairs": 55,
    "n_interface_target_res": 13,
    "backend_kdtree": "scipy.cKDTree",
    "auto_interface_labels": true
  },
  "mapping": {
    "n_bound_labels": 13,
    "n_mapped": 13,
    "n_dropped": 0,
    "mapped_examples": [
      {
        "bound": "B:131",
        "unbound": "A:131",
        "idx": 129
      },
      {
        "bound": "B:136",
        "unbound": "A:136",
        "idx": 134
      },
      {
        "bound": "B:67",
        "unbound": "A:67",
        "idx": 65
      },
      {
        "bound": "B:69",
        "unbound": "A:69",
        "idx": 67
      },
      {
        "bound": "B:82",
        "unbound": "A:82",
        "idx": 80
      },
      {
        "bound": "B:84",
        "unbound": "A:84",
        "idx": 82
      },
      {
        "bound": "B:86",
        "unbound": "A:86",
        "idx": 84
      },
      {
        "bound": "B:89",
        "unbound": "A:89",
        "idx": 87
      },
      {
        "bound": "B:90",
        "unbound": "A:90",
        "idx": 88
      },
      {
        "bound": "B:91",
        "unbound": "A:91",
        "idx": 89
      },
      {
        "bound": "B:92",
        "unbound": "A:92",
        "idx": 90
      },
      {
        "bound": "B:96",
        "unbound": "A:96",
        "idx": 94
      },
      {
        "bound": "B:97",
        "unbound": "A:97",
        "idx": 95
      }
    ],
    "dropped_examples": []
  },
  "mapping_extra": {
    "bound_to_unbound_chain_map": {
      "B": "A"
    },
    "chain_assignment": {
      "forced_hints": [],
      "unmatched_bound_chains": [
        "D"
      ],
      "unmatched_unbound_chains": [],
      "ambiguity": [],
      "pair_details_top": {
        "B": [
          {
            "unbound": "A",
            "identity": 1.0,
            "coverage": 1.0,
            "weight": 1.0
          }
        ],
        "D": [
          {
            "unbound": "A",
            "identity": 0.08552631578947369,
            "coverage": 1.0,
            "weight": 0.08552631578947369
          }
        ]
      }
    },
    "dropped_chains_low_quality": [],
    "n_bound_chains_total": 2,
    "n_unbound_chains_total": 1
  },
  "symmetry": {
    "symmetry_groups": {
      "A": 0
    },
    "symmetry_policy": {
      "min_identity": 0.95,
      "min_coverage": 0.9
    },
    "collapse_only_within_symmetry_groups": true
  },
  "solvent": {
    "solvent_filter_applied": true,
    "source": "meta.json",
    "n_total": 152,
    "n_removed": 0,
    "n_unknown_resname": 0,
    "n_retained": 152,
    "solvent_codes": [
      "WAT",
      "HOH",
      "DOD",
      "TIP3"
    ]
  },
  "unbound_out_dir": "/content/benchmark_workdir/DB55_3K75_L/out_unbound",
  "unbound_structure": "/content/benchmark_workdir/_dataset_unpacked/3K75_l_u.pdb",
  "bound_structure": "/content/benchmark_workdir/_dataset_unpacked/3K75_bound_complex.pdb"
}
```
