## Supplementary material for "Localized Reactivity on Proteins as Riemannian Manifolds: A Quantum-Inspired Geometric Model for Deterministic, Metal-Aware Reactive-Site Prediction": code bundle: unbound_positive_residue_ids.json

```
{
  "unbound_positive_residue_ids": [
    "A:67",
    "A:69",
    "A:82",
    "A:84",
    "A:86",
    "A:89",
    "A:90",
    "A:91",
    "A:92",
    "A:96",
    "A:97",
    "A:131",
    "A:136"
  ]
}
```
