## Supplementary material for "Localized Reactivity on Proteins as Riemannian Manifolds: A Quantum-Inspired Geometric Model for Deterministic, Metal-Aware Reactive-Site Prediction": code bundle: result_bound_labels_unbound_features.json

```
{
  "case": "DB55_3K75_R",
  "AUROC_mean": 0.9380708098561937,
  "AUROC_std": 0.024304842979240064,
  "fold_AUROCs": [
    0.9239130434782609,
    0.9468085106382979,
    0.9346590909090909,
    0.90625,
    0.9787234042553192
  ],
  "AUPRC_mean": 0.4339957264957265,
  "AUPRC_std": 0.05778413078914531,
  "fold_AUPRCs": [
    0.4658119658119658,
    0.3666666666666667,
    0.475,
    0.36250000000000004,
    0.5
  ],
  "policyP_info": {
    "K_target": 5,
    "K_min": 2,
    "min_valid_folds": 2,
    "n_pos_groups": 14,
    "K_used": 5,
    "n_total_folds": 5,
    "n_valid_folds": 5,
    "n_skipped_train_single_class": 0,
    "n_skipped_test_single_class": 0,
    "reason": "OK"
  },
  "n_pos": 14,
  "n_neg": 228,
  "unbound_positive_residue_ids": [
    "A:300",
    "A:301",
    "A:302",
    "A:303",
    "A:304",
    "A:306",
    "A:307",
    "A:308",
    "A:309",
    "A:311",
    "A:312",
    "A:321",
    "A:322",
    "A:324"
  ],
  "unbound_positive_residue_ids_path": "/content/benchmark_workdir/DB55_3K75_R/unbound_positive_residue_ids.json",
  "bound_positive_residue_ids_used": [
    "D:300",
    "D:301",
    "D:302",
    "D:303",
    "D:304",
    "D:306",
    "D:307",
    "D:308",
    "D:309",
    "D:311",
    "D:312",
    "D:321",
    "D:322",
    "D:324"
  ],
  "bound_interface_report": {
    "cutoff_angstrom": 5.0,
    "coarse_margin_angstrom": 4.0,
    "scheme": "closest-heavy",
    "protein_only": true,
    "target_bound_chains": [
      "D"
    ],
    "n_target_res": 248,
    "n_other_res": 151,
    "n_candidate_pairs": 55,
    "n_interface_target_res": 14,
    "backend_kdtree": "scipy.cKDTree",
    "auto_interface_labels": true
  },
  "mapping": {
    "n_bound_labels": 14,
    "n_mapped": 14,
    "n_dropped": 0,
    "mapped_examples": [
      {
        "bound": "D:300",
        "unbound": "A:300",
        "idx": 206
      },
      {
        "bound": "D:301",
        "unbound": "A:301",
        "idx": 207
      },
      {
        "bound": "D:302",
        "unbound": "A:302",
        "idx": 208
      },
      {
        "bound": "D:303",
        "unbound": "A:303",
        "idx": 209
      },
      {
        "bound": "D:304",
        "unbound": "A:304",
        "idx": 210
      },
      {
        "bound": "D:306",
        "unbound": "A:306",
        "idx": 212
      },
      {
        "bound": "D:307",
        "unbound": "A:307",
        "idx": 213
      },
      {
        "bound": "D:308",
        "unbound": "A:308",
        "idx": 214
      },
      {
        "bound": "D:309",
        "unbound": "A:309",
        "idx": 215
      },
      {
        "bound": "D:311",
        "unbound": "A:311",
        "idx": 217
      },
      {
        "bound": "D:312",
        "unbound": "A:312",
        "idx": 218
      },
      {
        "bound": "D:321",
        "unbound": "A:321",
        "idx": 227
      },
      {
        "bound": "D:322",
        "unbound": "A:322",
        "idx": 228
      },
      {
        "bound": "D:324",
        "unbound": "A:324",
        "idx": 230
      }
    ],
    "dropped_examples": []
  },
  "mapping_extra": {
    "bound_to_unbound_chain_map": {
      "D": "A"
    },
    "chain_assignment": {
      "forced_hints": [],
      "unmatched_bound_chains": [
        "B"
      ],
      "unmatched_unbound_chains": [],
      "ambiguity": [],
      "pair_details_top": {
        "B": [
          {
            "unbound": "A",
            "identity": 0.11920529801324503,
            "coverage": 1.0,
            "weight": 0.11920529801324503
          }
        ],
        "D": [
          {
            "unbound": "A",
            "identity": 1.0,
            "coverage": 1.0,
            "weight": 1.0
          }
        ]
      }
    },
    "dropped_chains_low_quality": [],
    "n_bound_chains_total": 2,
    "n_unbound_chains_total": 1
  },
  "symmetry": {
    "symmetry_groups": {
      "A": 0
    },
    "symmetry_policy": {
      "min_identity": 0.95,
      "min_coverage": 0.9
    },
    "collapse_only_within_symmetry_groups": true
  },
  "solvent": {
    "solvent_filter_applied": true,
    "source": "meta.json",
    "n_total": 242,
    "n_removed": 0,
    "n_unknown_resname": 0,
    "n_retained": 242,
    "solvent_codes": [
      "WAT",
      "HOH",
      "DOD",
      "TIP3"
    ]
  },
  "unbound_out_dir": "/content/benchmark_workdir/DB55_3K75_R/out_unbound",
  "unbound_structure": "/content/benchmark_workdir/_dataset_unpacked/3K75_r_u.pdb",
  "bound_structure": "/content/benchmark_workdir/_dataset_unpacked/3K75_bound_complex.pdb"
}
```
