## Supplementary material for "Localized Reactivity on Proteins as Riemannian Manifolds: A Quantum-Inspired Geometric Model for Deterministic, Metal-Aware Reactive-Site Prediction": code bundle: unbound_positive_residue_ids.json

```
{
  "unbound_positive_residue_ids": [
    "A:300",
    "A:301",
    "A:302",
    "A:303",
    "A:304",
    "A:306",
    "A:307",
    "A:308",
    "A:309",
    "A:311",
    "A:312",
    "A:321",
    "A:322",
    "A:324"
  ]
}
```
