## Supplementary material for "Localized Reactivity on Proteins as Riemannian Manifolds: A Quantum-Inspired Geometric Model for Deterministic, Metal-Aware Reactive-Site Prediction": code bundle: meta.json (part 1 of 4)

```
{
  "pdb": "3L5W_r_u.pdb",
  "radius": 4.7,
  "residues": [
    {
      "id": "L:1",
      "chain": "L",
      "resseq": 1,
      "icode": "",
      "resname": "ASP",
      "hetflag": " ",
      "sasa": 0.5999214053153992,
      "atoms": [
        {
          "atom_index": 0,
          "name": "N",
          "element": "N",
          "coord": [
            3.4856998920440674,
            3.1635000705718994,
            1.9996000528335571
          ]
        },
        {
          "atom_index": 1,
          "name": "CA",
          "element": "C",
          "coord": [
            3.5522000789642334,
            3.043299913406372,
            2.0587000846862793
          ]
        },
        {
          "atom_index": 2,
          "name": "C",
          "element": "C",
          "coord": [
            3.658400058746338,
            3.0803000926971436,
            2.164099931716919
          ]
        },
        {
          "atom_index": 3,
          "name": "O",
          "element": "O",
          "coord": [
            3.6695001125335693,
            3.1967999935150146,
            2.2049999237060547
          ]
        },
        {
          "atom_index": 4,
          "name": "CB",
          "element": "C",
          "coord": [
            3.6108999252319336,
            2.953000068664551,
            1.9490000009536743
          ]
        },
        {
          "atom_index": 5,
          "name": "CG",
          "element": "C",
          "coord": [
            3.7248001098632812,
            3.0190999507904053,
            1.8722000122070312
          ]
        },
        {
          "atom_index": 6,
          "name": "OD1",
          "element": "O",
          "coord": [
            3.8243000507354736,
            2.94950008392334,
            1.8436000347137451
          ]
        },
        {
          "atom_index": 7,
          "name": "OD2",
          "element": "O",
          "coord": [
            3.7153000831604004,
            3.1396000385284424,
            1.8402999639511108
          ]
        }
      ]
    },
    {
      "id": "L:2",
      "chain": "L",
      "resseq": 2,
      "icode": "",
      "resname": "VAL",
      "hetflag": " ",
      "sasa": 0.0,
      "atoms": [
        {
          "atom_index": 8,
          "name": "N",
          "element": "N",
          "coord": [
            3.735599994659424,
            2.980600118637085,
            2.2070000171661377
          ]
        },
        {
          "atom_index": 9,
          "name": "CA",
          "element": "C",
          "coord": [
            3.8304998874664307,
            2.9964001178741455,
            2.3162999153137207
          ]
        },
        {
          "atom_index": 10,
          "name": "C",
          "element": "C",
          "coord": [
            3.974400043487549,
            2.990499973297119,
            2.2643001079559326
          ]
        },
        {
          "atom_index": 11,
          "name": "O",
          "element": "O",
          "coord": [
            4.013000011444092,
            2.8912999629974365,
            2.2012999057769775
          ]
        },
        {
          "atom_index": 12,
          "name": "CB",
          "element": "C",
          "coord": [
            3.8087000846862793,
            2.8866000175476074,
            2.422300100326538
          ]
        },
        {
          "atom_index": 13,
          "name": "CG1",
          "element": "C",
          "coord": [
            3.891400098800659,
            2.914799928665161,
            2.54830002784729
          ]
        },
        {
          "atom_index": 14,
          "name": "CG2",
          "element": "C",
          "coord": [
            3.6603000164031982,
            2.874300003051758,
            2.455199956893921
          ]
        }
      ]
    },
    {
      "id": "L:3",
      "chain": "L",
      "resseq": 3,
      "icode": "",
      "resname": "GLN",
      "hetflag": " ",
      "sasa": 1.2685503959655762,
      "atoms": [
        {
          "atom_index": 15,
          "name": "N",
          "element": "N",
          "coord": [
            4.05210018157959,
            3.096299886703491,
            2.2908999919891357
          ]
        },
        {
          "atom_index": 16,
          "name": "CA",
          "element": "C",
          "coord": [
            4.194699764251709,
            3.101599931716919,
            2.254300117492676
          ]
        },
        {
          "atom_index": 17,
          "name": "C",
          "element": "C",
          "coord": [
            4.278200149536133,
            3.056299924850464,
            2.3724000453948975
          ]
        },
        {
          "atom_index": 18,
          "name": "O",
          "element": "O",
          "coord": [
            4.260300159454346,
            3.1050000190734863,
            2.4846999645233154
          ]
        },
        {
          "atom_index": 19,
          "name": "CB",
          "element": "C",
          "coord": [
            4.238500118255615,
            3.2423999309539795,
            2.212599992752075
          ]
        },
        {
          "atom_index": 20,
          "name": "CG",
          "element": "C",
          "coord": [
            4.146599769592285,
            3.310800075531006,
            2.113600015640259
          ]
        },
        {
          "atom_index": 21,
          "name": "CD",
          "element": "C",
          "coord": [
            4.164599895477295,
            3.2595999240875244,
            1.972499966621399
          ]
        },
        {
          "atom_index": 22,
          "name": "OE1",
          "element": "O",
          "coord": [
            4.2718000411987305,
            3.2730000019073486,
            1.913699984550476
          ]
        },
        {
          "atom_index": 23,
          "name": "NE2",
          "element": "N",
          "coord": [
            4.059599876403809,
            3.2004001140594482,
            1.917199969291687
          ]
        }
      ]
    },
    {
      "id": "L:4",
      "chain": "L",
      "resseq": 4,
      "icode": "",
      "resname": "ILE",
      "hetflag": " ",
      "sasa": 0.0,
      "atoms": [
        {
          "atom_index": 24,
          "name": "N",
          "element": "N",
          "coord": [
            4.36929988861084,
            2.963200092315674,
            2.34660005569458
          ]
        },
        {
          "atom_index": 25,
          "name": "CA",
          "element": "C",
          "coord": [
            4.454599857330322,
            2.9063000679016113,
            2.450200080871582
          ]
        },
        {
          "atom_index": 26,
          "name": "C",
          "element": "C",
          "coord": [
            4.59630012512207,
            2.95740008354187,
            2.428499937057495
          ]
        },
        {
          "atom_index": 27,
          "name": "O",
          "element": "O",
          "coord": [
            4.652200222015381,
            2.938800096511841,
            2.3210999965667725
          ]
        },
        {
          "atom_index": 28,
          "name": "CB",
          "element": "C",
          "coord": [
            4.451600074768066,
            2.751499891281128,
            2.447200059890747
          ]
        },
        {
          "atom_index": 29,
          "name": "CG1",
          "element": "C",
          "coord": [
            4.307700157165527,
            2.6972999572753906,
            2.4551000595092773
          ]
        },
        {
          "atom_index": 30,
          "name": "CG2",
          "element": "C",
          "coord": [
            4.533899784088135,
            2.694000005722046,
            2.5599000453948975
          ]
        },
        {
          "atom_index": 31,
          "name": "CD1",
          "element": "C",
          "coord": [
            4.2393999099731445,
            2.710900068283081,
            2.591900110244751
          ]
        }
      ]
    },
    {
      "id": "L:5",
      "chain": "L",
      "resseq": 5,
      "icode": "",
      "resname": "THR",
      "hetflag": " ",
      "sasa": 0.19359277188777924,
      "atoms": [
        {
          "atom_index": 32,
          "name": "N",
          "element": "N",
          "coord": [
            4.6545000076293945,
            3.021699905395508,
            2.5295000076293945
          ]
        },
        {
          "atom_index": 33,
          "name": "CA",
          "element": "C",
          "coord": [
            4.794000148773193,
            3.0645999908447266,
            2.5199999809265137
          ]
        },
        {
          "atom_index": 34,
          "name": "C",
          "element": "C",
          "coord": [
            4.879199981689453,
            3.0002999305725098,
            2.629300117492676
          ]
        },
        {
          "atom_index": 35,
          "name": "O",
          "element": "O",
          "coord": [
            4.834499835968018,
            2.984600067138672,
            2.7435998916625977
          ]
        },
        {
          "atom_index": 36,
          "name": "CB",
          "element": "C",
          "coord": [
            4.809599876403809,
            3.2181999683380127,
            2.522700071334839
          ]
        },
        {
          "atom_index": 37,
          "name": "OG1",
          "element": "O",
          "coord": [
            4.7083001136779785,
            3.278599977493286,
            2.4419000148773193
          ]
        },
        {
          "atom_index": 38,
          "name": "CG2",
          "element": "C",
          "coord": [
            4.944300174713135,
            3.258699893951416,
            2.46589994430542
          ]
        }
      ]
    },
    {
      "id": "L:6",
      "chain": "L",
      "resseq": 6,
      "icode": "",
      "resname": "GLN",
      "hetflag": " ",
      "sasa": 0.0,
      "atoms": [
        {
          "atom_index": 39,
          "name": "N",
          "element": "N",
          "coord": [
            5.0019001960754395,
            2.963399887084961,
            2.593100070953369
          ]
        },
        {
          "atom_index": 40,
          "name": "CA",
          "element": "C",
          "coord": [
            5.0970001220703125,
            2.905900001525879,
            2.688199996948242
          ]
        },
        {
          "atom_index": 41,
          "name": "C",
          "element": "C",
          "coord": [
            5.218299865722656,
            2.9939000606536865,
            2.708400011062622
          ]
        },
        {
          "atom_index": 42,
          "name": "O",
          "element": "O",
          "coord": [
            5.277500152587891,
            3.0434000492095947,
            2.613300085067749
          ]
        },
        {
          "atom_index": 43,
          "name": "CB",
          "element": "C",
          "coord": [
            5.138800144195557,
            2.765399932861328,
            2.6461000442504883
          ]
        },
        {
          "atom_index": 44,
          "name": "CG",
          "element": "C",
          "coord": [
            5.029799938201904,
            2.6628000736236572,
            2.670799970626831
          ]
        },
        {
          "atom_index": 45,
          "name": "CD",
          "element": "C",
          "coord": [
            5.070300102233887,
            2.52239990234375,
            2.632499933242798
          ]
        },
        {
          "atom_index": 46,
          "name": "OE1",
          "element": "O",
          "coord": [
            5.026299953460693,
            2.4704999923706055,
            2.5299999713897705
          ]
        },
        {
          "atom_index": 47,
          "name": "NE2",
          "element": "N",
          "coord": [
            5.154399871826172,
            2.4598000049591064,
            2.714600086212158
          ]
        }
      ]
    },
    {
      "id": "L:7",
      "chain": "L",
      "resseq": 7,
      "icode": "",
      "resname": "SER",
      "hetflag": " ",
      "sasa": 1.8602616786956787,
      "atoms": [
        {
          "atom_index": 48,
          "name": "N",
          "element": "N",
          "coord": [
            5.254700183868408,
            3.0127999782562256,
            2.833899974822998
          ]
        },
        {
          "atom_index": 49,
          "name": "CA",
          "element": "C",
          "coord": [
            5.360799789428711,
            3.1036999225616455,
            2.8696000576019287
          ]
        },
        {
          "atom_index": 50,
          "name": "C",
          "element": "C",
          "coord": [
            5.444499969482422,
            3.0381999015808105,
            2.9795000553131104
          ]
        },
        {
          "atom_index": 51,
          "name": "O",
          "element": "O",
          "coord": [
            5.389400005340576,
            2.9846999645233154,
            3.0761001110076904
          ]
        },
        {
          "atom_index": 52,
          "name": "CB",
          "element": "C",
          "coord": [
            5.301000118255615,
            3.2355000972747803,
            2.9184999465942383
          ]
        },
        {
          "atom_index": 53,
          "name": "OG",
          "element": "O",
          "coord": [
            5.372600078582764,
            3.3471999168395996,
            2.86899995803833
          ]
        }
      ]
    },
    {
      "id": "L:8",
      "chain": "L",
      "resseq": 8,
      "icode": "",
      "resname": "PRO",
      "hetflag": " ",
      "sasa": 0.935698390007019,
      "atoms": [
        {
          "atom_index": 54,
          "name": "N",
          "element": "N",
          "coord": [
            5.5782999992370605,
            3.0416998863220215,
            2.96560001373291
          ]
        },
        {
          "atom_index": 55,
          "name": "CA",
          "element": "C",
          "coord": [
            5.6508002281188965,
            3.094099998474121,
            2.8499999046325684
          ]
        },
        {
          "atom_index": 56,
          "name": "C",
          "element": "C",
          "coord": [
            5.642099857330322,
            2.993499994277954,
            2.7360000610351562
          ]
        },
        {
          "atom_index": 57,
          "name": "O",
          "element": "O",
          "coord": [
            5.605500221252441,
            2.8773000240325928,
            2.7600998878479004
          ]
        },
        {
          "atom_index": 58,
          "name": "CB",
          "element": "C",
          "coord": [
            5.7941999435424805,
            3.101900100708008,
            2.901599884033203
          ]
        },
        {
          "atom_index": 59,
          "name": "CG",
          "element": "C",
          "coord": [
            5.802700042724609,
            2.989500045776367,
            3.0
          ]
        },
        {
          "atom_index": 60,
          "name": "CD",
          "element": "C",
          "coord": [
            5.670100212097168,
            2.9909000396728516,
            3.0696001052856445
          ]
        }
      ]
    },
    {
      "id": "L:9",
      "chain": "L",
      "resseq": 9,
      "icode": "",
      "resname": "SER",
      "hetflag": " ",
      "sasa": 1.16660475730896,
      "atoms": [
        {
          "atom_index": 61,
          "name": "N",
          "element": "N",
          "coord": [
            5.674799919128418,
            3.0353000164031982,
            2.6136999130249023
          ]
        },
        {
          "atom_index": 62,
          "name": "CA",
          "element": "C",
          "coord": [
            5.6768999099731445,
            2.939300060272217,
            2.5023000240325928
          ]
        },
        {
          "atom_index": 63,
          "name": "C",
          "element": "C",
          "coord": [
            5.800300121307373,
            2.84879994392395,
            2.5090999603271484
          ]
        },
        {
          "atom_index": 64,
          "name": "O",
          "element": "O",
          "coord": [
            5.806700229644775,
            2.7462000846862793,
            2.441499948501587
          ]
        },
        {
          "atom_index": 65,
          "name": "CB",
          "element": "C",
          "coord": [
            5.665800094604492,
            3.0078999996185303,
            2.3652000427246094
          ]
        },
        {
          "atom_index": 66,
          "name": "OG",
          "element": "O",
          "coord": [
            5.782899856567383,
            3.081199884414673,
            2.3338000774383545
          ]
        }
      ]
    },
    {
      "id": "L:10",
      "chain": "L",
      "resseq": 10,
      "icode": "",
      "resname": "TYR",
      "hetflag": " ",
      "sasa": 0.06453092396259308,
      "atoms": [
        {
          "atom_index": 67,
          "name": "N",
          "element": "N",
          "coord": [
            5.89739990234375,
            2.887700080871582,
            2.5908000469207764
          ]
        },
        {
          "atom_index": 68,
          "name": "CA",
          "element": "C",
          "coord": [
            6.023200035095215,
            2.81469988822937,
            2.601900100708008
          ]
        },
        {
          "atom_index": 69,
          "name": "C",
          "element": "C",
          "coord": [
            6.078000068664551,
            2.823199987411499,
            2.7439000606536865
          ]
        },
        {
          "atom_index": 70,
          "name": "O",
          "element": "O",
          "coord": [
            6.076700210571289,
            2.9307000637054443,
            2.804500102996826
          ]
        },
        {
          "atom_index": 71,
          "name": "CB",
          "element": "C",
          "coord": [
            6.126500129699707,
            2.8712000846862793,
            2.5025999546051025
          ]
        },
        {
          "atom_index": 72,
          "name": "CG",
          "element": "C",
          "coord": [
            6.256100177764893,
            2.7936999797821045,
            2.500499963760376
          ]
        },
        {
          "atom_index": 73,
          "name": "CD1",
          "element": "C",
          "coord": [
            6.277400016784668,
            2.6928999423980713,
            2.405900001525879
          ]
        },
        {
          "atom_index": 74,
          "name": "CD2",
          "element": "C",
          "coord": [
            6.358099937438965,
            2.8206000328063965,
            2.5931999683380127
          ]
        },
        {
          "atom_index": 75,
          "name": "CE1",
          "element": "C",
          "coord": [
            6.396500110626221,
            2.6208999156951904,
            2.40310001373291
          ]
        },
        {
          "atom_index": 76,
          "name": "CE2",
          "element": "C",
          "coord": [
            6.478000164031982,
            2.748800039291382,
            2.591399908065796
          ]
        },
        {
          "atom_index": 77,
          "name": "CZ",
          "element": "C",
          "coord": [
            6.495800018310547,
            2.649399995803833,
            2.4958999156951904
          ]
        },
        {
          "atom_index": 78,
          "name": "OH",
          "element": "O",
          "coord": [
            6.61269998550415,
            2.5780999660491943,
            2.492799997329712
          ]
        }
      ]
    },
    {
      "id": "L:11",
      "chain": "L",
      "resseq": 11,
      "icode": "",
      "resname": "LEU",
      "hetflag": " ",
      "sasa": 0.03226546198129654,
      "atoms": [
        {
          "atom_index": 79,
          "name": "N",
          "element": "N",
          "coord": [
            6.125999927520752,
            2.70989990234375,
            2.795599937438965
          ]
        },
        {
          "atom_index": 80,
          "name": "CA",
          "element": "C",
          "coord": [
            6.17710018157959,
            2.7000999450683594,
            2.932300090789795
          ]
        },
        {
          "atom_index": 81,
          "name": "C",
          "element": "C",
          "coord": [
            6.3003997802734375,
            2.610100030899048,
            2.9428999423980713
          ]
        },
        {
          "atom_index": 82,
          "name": "O",
          "element": "O",
          "coord": [
            6.3078999519348145,
            2.5069000720977783,
            2.876499891281128
          ]
        },
        {
          "atom_index": 83,
          "name": "CB",
          "element": "C",
          "coord": [
            6.068299770355225,
            2.6403000354766846,
            3.0211000442504883
          ]
        },
        {
          "atom_index": 84,
          "name": "CG",
          "element": "C",
          "coord": [
            6.074999809265137,
            2.677000045776367,
            3.1679999828338623
          ]
        },
        {
          "atom_index": 85,
          "name": "CD1",
          "element": "C",
          "coord": [
            5.965199947357178,
            2.775399923324585,
            3.2011001110076904
          ]
        },
        {
          "atom_index": 86,
          "name": "CD2",
          "element": "C",
          "coord": [
            6.060200214385986,
            2.5536999702453613,
            3.2509000301361084
          ]
        }
      ]
    },
    {
      "id": "L:12",
      "chain": "L",
      "resseq": 12,
      "icode": "",
      "resname": "ALA",
      "hetflag": " ",
      "sasa": 0.0,
      "atoms": [
        {
          "atom_index": 87,
          "name": "N",
          "element": "N",
          "coord": [
            6.396999835968018,
            2.6482999324798584,
            3.025899887084961
          ]
        },
        {
          "atom_index": 88,
          "name": "CA",
          "element": "C",
          "coord": [
            6.510499954223633,
            2.5597000122070312,
            3.0546000003814697
          ]
        },
        {
          "atom_index": 89,
          "name": "C",
          "element": "C",
          "coord": [
            6.517899990081787,
            2.5313000679016113,
            3.203000068664551
          ]
        },
        {
          "atom_index": 90,
          "name": "O",
          "element": "O",
          "coord": [
            6.495100021362305,
            2.621299982070923,
            3.2834999561309814
          ]
        },
        {
          "atom_index": 91,
          "name": "CB",
          "element": "C",
          "coord": [
            6.641200065612793,
            2.619800090789795,
            3.0048999786376953
          ]
        }
      ]
    },
    {
      "id": "L:13",
      "chain": "L",
      "resseq": 13,
      "icode": "",
      "resname": "ALA",
      "hetflag": " ",
      "sasa": 0.0,
      "atoms": [
        {
          "atom_index": 92,
          "name": "N",
          "element": "N",
          "coord": [
            6.549699783325195,
            2.406599998474121,
            3.239000082015991
          ]
        },
        {
          "atom_index": 93,
          "name": "CA",
          "element": "C",
          "coord": [
            6.552700042724609,
            2.3645999431610107,
            3.379199981689453
          ]
        },
        {
          "atom_index": 94,
          "name": "C",
          "element": "C",
          "coord": [
            6.639500141143799,
            2.2402000427246094,
            3.4079999923706055
          ]
        },
        {
          "atom_index": 95,
          "name": "O",
          "element": "O",
          "coord": [
            6.652400016784668,
            2.1503000259399414,
            3.3239998817443848
          ]
        },
        {
          "atom_index": 96,
          "name": "CB",
          "element": "C",
          "coord": [
            6.412799835205078,
            2.344599962234497,
            3.4296000003814697
          ]
        }
      ]
    },
    {
      "id": "L:14",
      "chain": "L",
      "resseq": 14,
      "icode": "",
      "resname": "SER",
      "hetflag": " ",
      "sasa": 0.0,
      "atoms": [
        {
          "atom_index": 97,
          "name": "N",
          "element": "N",
          "coord": [
            6.697800159454346,
            2.2374000549316406,
            3.52810001373291
          ]
        },
        {
          "atom_index": 98,
          "name": "CA",
          "element": "C",
          "coord": [
            6.790800094604492,
            2.1315999031066895,
            3.5720999240875244
          ]
        },
        {
          "atom_index": 99,
          "name": "C",
          "element": "C",
          "coord": [
            6.719799995422363,
            2.005500078201294,
            3.622499942779541
          ]
        },
        {
          "atom_index": 100,
          "name": "O",
          "element": "O",
          "coord": [
            6.611700057983398,
            2.014400005340576,
            3.6803998947143555
          ]
        },
        {
          "atom_index": 101,
          "name": "CB",
          "element": "C",
          "coord": [
            6.882599830627441,
            2.1839001178741455,
            3.684499979019165
          ]
        },
        {
          "atom_index": 102,
          "name": "OG",
          "element": "O",
          "coord": [
            6.98330020904541,
            2.2685999870300293,
            3.634200096130371
          ]
        }
      ]
    },
    {
      "id": "L:15",
      "chain": "L",
      "resseq": 15,
      "icode": "",
      "resname": "PRO",
      "hetflag": " ",
      "sasa": 0.06453092396259308,
      "atoms": [
        {
          "atom_index": 103,
          "name": "N",
          "element": "N",
          "coord": [
            6.780600070953369,
            1.8871999979019165,
            3.6005001068115234
          ]
        },
        {
          "atom_index": 104,
          "name": "CA",
          "element": "C",
          "coord": [
            6.7270002365112305,
            1.7649999856948853,
            3.6617000102996826
          ]
        },
        {
          "atom_index": 105,
          "name": "C",
          "element": "C",
          "coord": [
            6.722400188446045,
            1.779099941253662,
            3.813999891281128
          ]
        },
        {
          "atom_index": 106,
          "name": "O",
          "element": "O",
          "coord": [
            6.811600208282471,
            1.8411999940872192,
            3.8719000816345215
          ]
        },
        {
          "atom_index": 107,
          "name": "CB",
          "element": "C",
          "coord": [
            6.829800128936768,
            1.6577999591827393,
            3.622499942779541
          ]
        },
        {
          "atom_index": 108,
          "name": "CG",
          "element": "C",
          "coord": [
            6.901800155639648,
            1.7132999897003174,
            3.503999948501587
          ]
        },
        {
          "atom_index": 109,
          "name": "CD",
          "element": "C",
          "coord": [
            6.900899887084961,
            1.8616000413894653,
            3.5188000202178955
          ]
        }
      ]
    },
    {
      "id": "L:16",
      "chain": "L",
      "resseq": 16,
      "icode": "",
      "resname": "GLY",
      "hetflag": " ",
      "sasa": 1.246583342552185,
      "atoms": [
        {
          "atom_index": 110,
          "name": "N",
          "element": "N",
          "coord": [
            6.620100021362305,
            1.7229000329971313,
            3.8778998851776123
          ]
        },
        {
          "atom_index": 111,
          "name": "CA",
          "element": "C",
          "coord": [
            6.606100082397461,
            1.728700041770935,
            4.024099826812744
          ]
        },
        {
          "atom_index": 112,
          "name": "C",
          "element": "C",
          "coord": [
            6.509200096130371,
            1.8358999490737915,
            4.070799827575684
          ]
        },
        {
          "atom_index": 113,
          "name": "O",
          "element": "O",
          "coord": [
            6.4492998123168945,
            1.8252999782562256,
            4.178999900817871
          ]
        }
      ]
    },
    {
      "id": "L:17",
      "chain": "L",
      "resseq": 17,
      "icode": "",
      "resname": "GLU",
      "hetflag": " ",
      "sasa": 5.170896530151367,
      "atoms": [
        {
          "atom_index": 114,
          "name": "N",
          "element": "N",
          "coord": [
            6.493800163269043,
            1.9392999410629272,
            3.9888999462127686
          ]
        },
        {
          "atom_index": 115,
          "name": "CA",
          "element": "C",
          "coord": [
            6.418600082397461,
            2.0578999519348145,
            4.026700019836426
          ]
        },
        {
          "atom_index": 116,
          "name": "C",
          "element": "C",
          "coord": [
            6.271699905395508,
            2.0434999465942383,
            3.9900999069213867
          ]
        },
        {
          "atom_index": 117,
          "name": "O",
          "element": "O",
          "coord": [
            6.231900215148926,
            1.944700002670288,
            3.927799940109253
          ]
        },
        {
          "atom_index": 118,
          "name": "CB",
          "element": "C",
          "coord": [
            6.477700233459473,
            2.1828999519348145,
            3.9595000743865967
          ]
        },
        {
          "atom_index": 119,
          "name": "CG",
          "element": "C",
          "coord": [
            6.6305999755859375,
            2.196899890899658,
            3.971400022506714
          ]
        },
        {
          "atom_index": 120,
          "name": "CD",
          "element": "C",
          "coord": [
            6.6793999671936035,
            2.2362000942230225,
            4.111299991607666
          ]
        },
        {
          "atom_index": 121,
          "name": "OE1",
          "element": "O",
          "coord": [
            6.596799850463867,
            2.266200065612793,
            4.200399875640869
          ]
        },
        {
          "atom_index": 122,
          "name": "OE2",
          "element": "O",
          "coord": [
            6.8024001121521,
            2.236799955368042,
            4.131700038909912
          ]
        }
      ]
    },
    {
      "id": "L:18",
      "chain": "L",
      "resseq": 18,
      "icode": "",
      "resname": "THR",
      "hetflag": " ",
      "sasa": 1.5897338390350342,
      "atoms": [
        {
          "atom_index": 123,
          "name": "N",
          "element": "N",
          "coord": [
            6.192999839782715,
            2.1433000564575195,
            4.030200004577637
          ]
        },
        {
          "atom_index": 124,
          "name": "CA",
          "element": "C",
          "coord": [
            6.050600051879883,
            2.152100086212158,
            4.002500057220459
          ]
        },
        {
          "atom_index": 125,
          "name": "C",
          "element": "C",
          "coord": [
            6.025100231170654,
            2.2788000106811523,
            3.9210000038146973
          ]
        },
        {
          "atom_index": 126,
          "name": "O",
          "element": "O",
          "coord": [
            6.065199851989746,
            2.3877999782562256,
            3.961699962615967
          ]
        },
        {
          "atom_index": 127,
          "name": "CB",
          "element": "C",
          "coord": [
            5.9710001945495605,
            2.1614999771118164,
            4.133800029754639
          ]
        },
        {
          "atom_index": 128,
          "name": "OG1",
          "element": "O",
          "coord": [
            5.985499858856201,
            2.039599895477295,
            4.206699848175049
          ]
        },
        {
          "atom_index": 129,
          "name": "CG2",
          "element": "C",
          "coord": [
            5.823200225830078,
            2.1856000423431396,
            4.1082000732421875
          ]
        }
      ]
    },
    {
      "id": "L:19",
      "chain": "L",
      "resseq": 19,
      "icode": "",
      "resname": "ILE",
      "hetflag": " ",
      "sasa": 0.0,
      "atoms": [
        {
          "atom_index": 130,
          "name": "N",
          "element": "N",
          "coord": [
            5.958700180053711,
            2.2639999389648438,
            3.8064000606536865
          ]
        },
        {
          "atom_index": 131,
          "name": "CA",
          "element": "C",
          "coord": [
            5.911499977111816,
            2.3789000511169434,
            3.728100061416626
          ]
        },
        {
          "atom_index": 132,
          "name": "C",
          "element": "C",
          "coord": [
            5.759300231933594,
            2.378000020980835,
            3.713399887084961
          ]
        },
        {
          "atom_index": 133,
          "name": "O",
          "element": "O",
          "coord": [
            5.694399833679199,
            2.2760000228881836,
            3.739000082015991
          ]
        },
        {
          "atom_index": 134,
          "name": "CB",
          "element": "C",
          "coord": [
            5.9721999168396,
            2.3815999031066895,
            3.58870005607605
          ]
        },
        {
          "atom_index": 135,
          "name": "CG1",
          "element": "C",
          "coord": [
            5.957900047302246,
            2.24429988861084,
            3.5234999656677246
          ]
        },
        {
          "atom_index": 136,
          "name": "CG2",
          "element": "C",
          "coord": [
            6.116300106048584,
            2.426100015640259,
            3.595900058746338
          ]
        },
        {
          "atom_index": 137,
          "name": "CD1",
          "element": "C",
          "coord": [
            5.933800220489502,
            2.247999906539917,
            3.3759000301361084
          ]
        }
      ]
    },
    {
      "id": "L:20",
      "chain": "L",
      "resseq": 20,
      "icode": "",
      "resname": "THR",
      "hetflag": " ",
      "sasa": 0.6665406823158264,
      "atoms": [
        {
          "atom_index": 138,
          "name": "N",
          "element": "N",
          "coord": [
            5.7032999992370605,
            2.4916999340057373,
            3.6721999645233154
          ]
        },
        {
          "atom_index": 139,
          "name": "CA",
          "element": "C",
          "coord": [
            5.558700084686279,
            2.5034000873565674,
            3.65120005607605
          ]
        },
        {
          "atom_index": 140,
          "name": "C",
          "element": "C",
          "coord": [
            5.5278000831604,
            2.5724000930786133,
            3.5199999809265137
          ]
        },
        {
          "atom_index": 141,
          "name": "O",
          "element": "O",
          "coord": [
            5.578100204467773,
            2.681299924850464,
            3.494499921798706
          ]
        },
        {
          "atom_index": 142,
          "name": "CB",
          "element": "C",
          "coord": [
            5.490099906921387,
            2.5822999477386475,
            3.765399932861328
          ]
        },
        {
          "atom_index": 143,
          "name": "OG1",
          "element": "O",
          "coord": [
            5.510000228881836,
            2.5132999420166016,
            3.8886001110076904
          ]
        },
        {
          "atom_index": 144,
          "name": "CG2",
          "element": "C",
          "coord": [
            5.3403000831604,
            2.5952000617980957,
            3.7407000064849854
          ]
        }
      ]
    },
    {
      "id": "L:21",
      "chain": "L",
      "resseq": 21,
      "icode": "",
      "resname": "LEU",
      "hetflag": " ",
      "sasa": 0.0,
      "atoms": [
        {
          "atom_index": 145,
          "name": "N",
          "element": "N",
          "coord": [
            5.445000171661377,
            2.5085999965667725,
            3.437299966812134
          ]
        },
        {
          "atom_index": 146,
          "name": "CA",
          "element": "C",
          "coord": [
            5.4045000076293945,
            2.567199945449829,
            3.3099000453948975
          ]
        },
        {
          "atom_index": 147,
          "name": "C",
          "element": "C",
          "coord": [
            5.267899990081787,
            2.6321001052856445,
            3.325000047683716
          ]
        },
        {
          "atom_index": 148,
          "name": "O",
          "element": "O",
          "coord": [
            5.190999984741211,
            2.596100091934204,
            3.4142000675201416
          ]
        },
        {
          "atom_index": 149,
          "name": "CB",
          "element": "C",
          "coord": [
            5.403500080108643,
            2.462899923324585,
            3.1972999572753906
          ]
        },
        {
          "atom_index": 150,
          "name": "CG",
          "element": "C",
          "coord": [
            5.5192999839782715,
            2.36299991607666,
            3.181999921798706
          ]
        },
        {
          "atom_index": 151,
          "name": "CD1",
          "element": "C",
          "coord": [
            5.514900207519531,
            2.3020999431610107,
            3.045300006866455
          ]
        },
        {
          "atom_index": 152,
          "name": "CD2",
          "element": "C",
          "coord": [
            5.655099868774414,
            2.425299882888794,
            3.2049999237060547
          ]
        }
      ]
    },
    {
      "id": "L:22",
      "chain": "L",
      "resseq": 22,
      "icode": "",
      "resname": "ASN",
      "hetflag": " ",
      "sasa": 0.569733738899231,
      "atoms": [
        {
          "atom_index": 153,
          "name": "N",
          "element": "N",
          "coord": [
            5.23769998550415,
            2.7279000282287598,
            3.23799991607666
          ]
        },
        {
          "atom_index": 154,
          "name": "CA",
          "element": "C",
          "coord": [
            5.11269998550415,
            2.800800085067749,
            3.2492001056671143
          ]
        },
        {
          "atom_index": 155,
          "name": "C",
          "element": "C",
          "coord": [
            5.026299953460693,
            2.7960000038146973,
            3.1215999126434326
          ]
        },
        {
          "atom_index": 156,
          "name": "O",
          "element": "O",
          "coord": [
            5.074900150299072,
            2.819999933242798,
            3.0104000568389893
          ]
        },
        {
          "atom_index": 157,
          "name": "CB",
          "element": "C",
          "coord": [
            5.141300201416016,
            2.944499969482422,
            3.2936999797821045
          ]
        },
        {
          "atom_index": 158,
          "name": "CG",
          "element": "C",
          "coord": [
            5.017399787902832,
            3.015899896621704,
            3.3438000679016113
          ]
        },
        {
          "atom_index": 159,
          "name": "OD1",
          "element": "O",
          "coord": [
            4.926700115203857,
            3.0460000038146973,
            3.265899896621704
          ]
        },
        {
          "atom_index": 160,
          "name": "ND2",
          "element": "N",
          "coord": [
            5.012700080871582,
            3.0434999465942383,
            3.474400043487549
          ]
        }
      ]
    },
    {
      "id": "L:23",
      "chain": "L",
      "resseq": 23,
      "icode": "",
      "resname": "CYS",
      "hetflag": " ",
      "sasa": 0.0,
      "atoms": [
        {
          "atom_index": 161,
          "name": "N",
          "element": "N",
          "coord": [
            4.898099899291992,
            2.764699935913086,
            3.1387999057769775
          ]
        },
        {
          "atom_index": 162,
          "name": "CA",
          "element": "C",
          "coord": [
            4.801799774169922,
            2.762200117111206,
            3.02810001373291
          ]
        },
        {
          "atom_index": 163,
          "name": "C",
          "element": "C",
          "coord": [
            4.681300163269043,
            2.8529000282287598,
            3.0557000637054443
          ]
        },
        {
          "atom_index": 164,
          "name": "O",
          "element": "O",
          "coord": [
            4.608399868011475,
            2.8334999084472656,
            3.1533000469207764
          ]
        },
        {
          "atom_index": 165,
          "name": "CB",
          "element": "C",
          "coord": [
            4.756800174713135,
            2.618799924850464,
            2.9986000061035156
          ]
        },
        {
          "atom_index": 166,
          "name": "SG",
          "element": "S",
          "coord": [
            4.644100189208984,
            2.6029999256134033,
            2.8561999797821045
          ]
        }
      ]
    },
    {
      "id": "L:24",
      "chain": "L",
      "resseq": 24,
      "icode": "",
      "resname": "ARG",
      "hetflag": " ",
      "sasa": 3.9291272163391113,
      "atoms": [
        {
          "atom_index": 167,
          "name": "N",
          "element": "N",
          "coord": [
            4.6616997718811035,
            2.9516000747680664,
            2.9688000679016113
          ]
        },
        {
          "atom_index": 168,
          "name": "CA",
          "element": "C",
          "coord": [
            4.5578999519348145,
            3.0525999069213867,
            2.9863998889923096
          ]
        },
        {
          "atom_index": 169,
          "name": "C",
          "element": "C",
          "coord": [
            4.44950008392334,
            3.0487000942230225,
            2.8773000240325928
          ]
        },
        {
          "atom_index": 170,
          "name": "O",
          "element": "O",
          "coord": [
            4.479800224304199,
            3.0481998920440674,
            2.756999969482422
          ]
        },
        {
          "atom_index": 171,
          "name": "CB",
          "element": "C",
          "coord": [
            4.623899936676025,
            3.1909000873565674,
            2.9918999671936035
          ]
        },
        {
          "atom_index": 172,
          "name": "CG",
          "element": "C",
          "coord": [
            4.529200077056885,
            3.310699939727783,
            2.9974000453948975
          ]
        },
        {
          "atom_index": 173,
          "name": "CD",
          "element": "C",
          "coord": [
            4.608799934387207,
            3.437999963760376,
            2.9723000526428223
          ]
        },
        {
          "atom_index": 174,
          "name": "NE",
          "element": "N",
          "coord": [
            4.534900188446045,
            3.538300037384033,
            2.89490008354187
          ]
        },
        {
          "atom_index": 175,
          "name": "CZ",
          "element": "C",
          "coord": [
            4.566500186920166,
            3.5771000385284424,
            2.7716000080108643
          ]
        },
        {
          "atom_index": 176,
          "name": "NH1",
          "element": "N",
          "coord": [
            4.671199798583984,
            3.5244998931884766,
            2.7091000080108643
          ]
        },
        {
          "atom_index": 177,
          "name": "NH2",
          "element": "N",
          "coord": [
            4.493000030517578,
            3.668800115585327,
            2.7102999687194824
          ]
        }
      ]
    },
    {
      "id": "L:25",
      "chain": "L",
      "resseq": 25,
      "icode": "",
      "resname": "ALA",
      "hetflag": " ",
      "sasa": 0.0,
      "atoms": [
        {
          "atom_index": 178,
          "name": "N",
          "element": "N",
          "coord": [
            4.323500156402588,
            3.0459001064300537,
            2.9207000732421875
          ]
        },
        {
          "atom_index": 179,
          "name": "CA",
          "element": "C",
          "coord": [
            4.2083001136779785,
            3.050100088119507,
            2.8296000957489014
          ]
        },
        {
          "atom_index": 180,
          "name": "C",
          "element": "C",
          "coord": [
            4.149799823760986,
            3.191699981689453,
            2.8155999183654785
          ]
        },
        {
          "atom_index": 181,
          "name": "O",
          "element": "O",
          "coord": [
            4.144999980926514,
            3.2674999237060547,
            2.9133999347686768
          ]
        },
        {
          "atom_index": 182,
          "name": "CB",
          "element": "C",
          "coord": [
            4.10290002822876,
            2.953399896621704,
            2.875200033187866
          ]
        }
      ]
    },
    {
      "id": "L:26",
      "chain": "L",
      "resseq": 26,
      "icode": "",
      "resname": "SER",
      "hetflag": " ",
      "sasa": 0.945895791053772,
      "atoms": [
        {
          "atom_index": 183,
          "name": "N",
          "element": "N",
          "coord": [
            4.105899810791016,
            3.226599931716919,
            2.6947999000549316
          ]
        },
        {
          "atom_index": 184,
          "name": "CA",
          "element": "C",
          "coord": [
            4.057199954986572,
            3.3620998859405518,
            2.66510009765625
          ]
        },
        {
          "atom_index": 185,
          "name": "C",
          "element": "C",
          "coord": [
            3.918299913406372,
            3.388700008392334,
            2.723299980163574
          ]
        },
        {
          "atom_index": 186,
          "name": "O",
          "element": "O",
          "coord": [
            3.887500047683716,
            3.5013999938964844,
            2.7618000507354736
          ]
        },
        {
          "atom_index": 187,
          "name": "CB",
          "element": "C",
          "coord": [
            4.059100151062012,
            3.390500068664551,
            2.5146000385284424
          ]
        },
        {
          "atom_index": 188,
          "name": "OG",
          "element": "O",
          "coord": [
            3.963099956512451,
            3.3113999366760254,
            2.4465999603271484
          ]
        }
      ]
    },
    {
      "id": "L:27",
      "chain": "L",
      "resseq": 27,
      "icode": "",
      "resname": "LYS",
      "hetflag": " ",
      "sasa": 4.928997993469238,
      "atoms": [
        {
          "atom_index": 189,
          "name": "N",
          "element": "N",
          "coord": [
            3.8355000019073486,
            3.2848000526428223,
            2.7291998863220215
          ]
        },
        {
          "atom_index": 190,
          "name": "CA",
          "element": "C",
          "coord": [
            3.7095999717712402,
            3.2876999378204346,
            2.8036000728607178
          ]
        },
        {
          "atom_index": 191,
          "name": "C",
          "element": "C",
          "coord": [
            3.7211999893188477,
            3.1821999549865723,
            2.9131999015808105
          ]
        },
        {
          "atom_index": 192,
          "name": "O",
          "element": "O",
          "coord": [
            3.821199893951416,
            3.1108999252319336,
            2.9200000762939453
          ]
        },
        {
          "atom_index": 193,
          "name": "CB",
          "element": "C",
          "coord": [
            3.589900016784668,
            3.2541000843048096,
            2.713200092315674
          ]
        },
        {
          "atom_index": 194,
          "name": "CG",
          "element": "C",
          "coord": [
            3.5739998817443848,
            3.3420000076293945,
            2.5903000831604004
          ]
        },
        {
          "atom_index": 195,
          "name": "CD",
          "element": "C",
          "coord": [
            3.466599941253662,
            3.288300037384033,
            2.4951999187469482
          ]
        },
        {
          "atom_index": 196,
          "name": "CE",
          "element": "C",
          "coord": [
            3.4228999614715576,
            3.3977999687194824,
            2.397900104522705
          ]
        },
        {
          "atom_index": 197,
          "name": "NZ",
          "element": "N",
          "coord": [
            3.377700090408325,
            3.3473000526428223,
            2.265000104904175
          ]
        }
      ]
    },
    {
      "id": "L:28",
      "chain": "L",
      "resseq": 28,
      "icode": "",
      "resname": "SER",
      "hetflag": " ",
      "sasa": 2.4675216674804688,
      "atoms": [
        {
          "atom_index": 198,
          "name": "N",
          "element": "N",
          "coord": [
            3.6196000576019287,
            3.172499895095825,
            2.998500108718872
          ]
        },
        {
          "atom_index": 199,
          "name": "CA",
          "element": "C",
          "coord": [
            3.613600015640259,
            3.0678999423980713,
            3.1006999015808105
          ]
        },
        {
          "atom_index": 200,
          "name": "C",
          "element": "C",
          "coord": [
            3.5917000770568848,
            2.928299903869629,
            3.0388998985290527
          ]
        },
        {
          "atom_index": 201,
          "name": "O",
          "element": "O",
          "coord": [
            3.506500005722046,
            2.910399913787842,
            2.951200008392334
          ]
        },
        {
          "atom_index": 202,
          "name": "CB",
          "element": "C",
          "coord": [
            3.503499984741211,
            3.0994999408721924,
            3.2028000354766846
          ]
        },
        {
          "atom_index": 203,
          "name": "OG",
          "element": "O",
          "coord": [
            3.503200054168701,
            3.005199909210205,
            3.3085999488830566
          ]
        }
      ]
    },
    {
      "id": "L:29",
      "chain": "L",
      "resseq": 29,
      "icode": "",
      "resname": "ILE",
      "hetflag": " ",
      "sasa": 0.0,
      "atoms": [
        {
          "atom_index": 204,
          "name": "N",
          "element": "N",
          "coord": [
            3.669100046157837,
            2.8306000232696533,
            3.085200071334839
          ]
        },
        {
          "atom_index": 205,
          "name": "CA",
          "element": "C",
          "coord": [
            3.6519999504089355,
            2.6916000843048096,
            3.0425000190734863
          ]
        },
        {
          "atom_index": 206,
          "name": "C",
          "element": "C",
          "coord": [
            3.6215999126434326,
            2.603100061416626,
            3.163599967956543
          ]
        },
        {
          "atom_index": 207,
          "name": "O",
          "element": "O",
          "coord": [
            3.6470000743865967,
            2.4820001125335693,
            3.1614999771118164
          ]
        },
        {
          "atom_index": 208,
          "name": "CB",
          "element": "C",
          "coord": [
            3.774600028991699,
            2.6363000869750977,
            2.963099956512451
          ]
        },
        {
          "atom_index": 209,
          "name": "CG1",
          "element": "C",
          "coord": [
            3.904599905014038,
            2.650700092315674,
            3.0434000492095947
          ]
        },
        {
          "atom_index": 210,
          "name": "CG2",
          "element": "C",
          "coord": [
            3.785099983215332,
            2.704900026321411,
            2.8290998935699463
          ]
        },
        {
          "atom_index": 211,
          "name": "CD1",
          "element": "C",
          "coord": [
            4.0295000076293945,
            2.598599910736084,
            2.9732000827789307
          ]
        }
      ]
    },
    {
      "id": "L:30",
      "chain": "L",
      "resseq": 30,
      "icode": "",
      "resname": "SER",
      "hetflag": " ",
      "sasa": 0.9173083305358887,
      "atoms": [
        {
          "atom_index": 212,
          "name": "N",
          "element": "N",
          "coord": [
            3.5669000148773193,
            2.6649999618530273,
            3.268399953842163
          ]
        },
        {
          "atom_index": 213,
          "name": "CA",
          "element": "C",
          "coord": [
            3.5380001068115234,
            2.595400094985962,
            3.3922998905181885
          ]
        },
        {
          "atom_index": 214,
          "name": "C",
          "element": "C",
          "coord": [
            3.6658999919891357,
            2.5236001014709473,
            3.435800075531006
          ]
        },
        {
          "atom_index": 215,
          "name": "O",
          "element": "O",
          "coord": [
            3.7669999599456787,
            2.5896999835968018,
            3.4612998962402344
          ]
        },
        {
          "atom_index": 216,
          "name": "CB",
          "element": "C",
          "coord": [
            3.4184999465942383,
            2.4997000694274902,
            3.375200033187866
          ]
        },
        {
          "atom_index": 217,
          "name": "OG",
          "element": "O",
          "coord": [
            3.3989999294281006,
            2.4198999404907227,
            3.490799903869629
          ]
        }
      ]
    },
    {
      "id": "L:31",
      "chain": "L",
      "resseq": 31,
      "icode": "",
      "resname": "LYS",
      "hetflag": " ",
      "sasa": 3.766572952270508,
      "atoms": [
        {
          "atom_index": 218,
          "name": "N",
          "element": "N",
          "coord": [
            3.6630001068115234,
            2.390700101852417,
            3.4444000720977783
          ]
        },
        {
          "atom_index": 219,
          "name": "CA",
          "element": "C",
          "coord": [
            3.780100107192993,
            2.315999984741211,
            3.4897000789642334
          ]
        },
        {
          "atom_index": 220,
          "name": "C",
          "element": "C",
          "coord": [
            3.835400104522705,
            2.22160005569458,
            3.382699966430664
          ]
        },
        {
          "atom_index": 221,
          "name": "O",
          "element": "O",
          "coord": [
            3.9242000579833984,
            2.1414999961853027,
            3.411400079727173
          ]
        },
        {
          "atom_index": 222,
          "name": "CB",
          "element": "C",
          "coord": [
            3.748300075531006,
            2.2376999855041504,
            3.618299961090088
          ]
        },
        {
          "atom_index": 223,
          "name": "CG",
          "element": "C",
          "coord": [
            3.647900104522705,
            2.121799945831299,
            3.6010000705718994
          ]
        },
        {
          "atom_index": 224,
          "name": "CD",
          "element": "C",
          "coord": [
            3.6177000999450684,
            2.0518999099731445,
            3.7332000732421875
          ]
        },
        {
          "atom_index": 225,
          "name": "CE",
          "element": "C",
          "coord": [
            3.5146000385284424,
            1.9407000541687012,
            3.7149999141693115
          ]
        },
        {
          "atom_index": 226,
          "name": "NZ",
          "element": "N",
          "coord": [
            3.4790000915527344,
            1.8777999877929688,
            3.845400094985962
          ]
        }
      ]
    },
    {
      "id": "L:32",
      "chain": "L",
      "resseq": 32,
      "icode": "",
      "resname": "TYR",
      "hetflag": " ",
      "sasa": 1.0404853820800781,
      "atoms": [
        {
          "atom_index": 227,
          "name": "N",
          "element": "N",
          "coord": [
            3.7829999923706055,
            2.231300115585327,
            3.260499954223633
          ]
        },
        {
          "atom_index": 228,
          "name": "CA",
          "element": "C",
          "coord": [
            3.805000066757202,
            2.128000020980835,
            3.1593000888824463
          ]
        },
        {
          "atom_index": 229,
          "name": "C",
          "element": "C",
          "coord": [
            3.9207000732421875,
            2.157900094985962,
            3.063999891281128
          ]
        },
        {
          "atom_index": 230,
          "name": "O",
          "element": "O",
          "coord": [
            3.9005000591278076,
            2.1989998817443848,
            2.948699951171875
          ]
        },
        {
          "atom_index": 231,
          "name": "CB",
          "element": "C",
          "coord": [
            3.6745998859405518,
            2.097399950027466,
            3.0845000743865967
          ]
        },
        {
          "atom_index": 232,
          "name": "CG",
          "element": "C",
          "coord": [
            3.5627999305725098,
            2.055500030517578,
            3.177799940109253
          ]
        },
        {
          "atom_index": 233,
          "name": "CD1",
          "element": "C",
          "coord": [
            3.447000026702881,
            2.132499933242798,
            3.190500020980835
          ]
        },
        {
          "atom_index": 234,
          "name": "CD2",
          "element": "C",
          "coord": [
            3.5731000900268555,
            1.9384000301361084,
            3.2537999153137207
          ]
        },
        {
          "atom_index": 235,
          "name": "CE1",
          "element": "C",
          "coord": [
            3.3445000648498535,
            2.0938000679016113,
            3.276400089263916
          ]
        },
        {
          "atom_index": 236,
          "name": "CE2",
          "element": "C",
          "coord": [
            3.471299886703491,
            1.8990000486373901,
            3.339900016784668
          ]
        },
        {
          "atom_index": 237,
          "name": "CZ",
          "element": "C",
          "coord": [
            3.357599973678589,
            1.9771000146865845,
            3.3505001068115234
          ]
        },
        {
          "atom_index": 238,
          "name": "OH",
          "element": "O",
          "coord": [
            3.2572999000549316,
            1.9381999969482422,
            3.4354000091552734
          ]
        }
      ]
    },
    {
      "id": "L:33",
      "chain": "L",
      "resseq": 33,
      "icode": "",
      "resname": "LEU",
      "hetflag": " ",
      "sasa": 0.0,
      "atoms": [
        {
          "atom_index": 239,
          "name": "N",
          "element": "N",
          "coord": [
            4.0416998863220215,
            2.135999917984009,
            3.115299940109253
          ]
        },
        {
          "atom_index": 240,
          "name": "CA",
          "element": "C",
          "coord": [
            4.1645002365112305,
            2.156899929046631,
            3.0404999256134033
          ]
        },
        {
          "atom_index": 241,
          "name": "C",
          "element": "C",
          "coord": [
            4.252200126647949,
            2.0332000255584717,
            3.054800033569336
          ]
        },
        {
          "atom_index": 242,
          "name": "O",
          "element": "O",
          "coord": [
            4.277100086212158,
            1.9881999492645264,
            3.1666998863220215
          ]
        },
        {
          "atom_index": 243,
          "name": "CB",
          "element": "C",
          "coord": [
            4.239099979400635,
            2.2788000106811523,
            3.0943000316619873
          ]
        },
        {
          "atom_index": 244,
          "name": "CG",
          "element": "C",
          "coord": [
            4.3694000244140625,
            2.3090999126434326,
            3.0199999809265137
          ]
        },
        {
          "atom_index": 245,
          "name": "CD1",
          "element": "C",
          "coord": [
            4.347499847412109,
            2.413100004196167,
            2.910799980163574
          ]
        },
        {
          "atom_index": 246,
          "name": "CD2",
          "element": "C",
          "coord": [
            4.474400043487549,
            2.35479998588562,
            3.1164000034332275
          ]
        }
      ]
    },
    {
      "id": "L:34",
      "chain": "L",
      "resseq": 34,
      "icode": "",
      "resname": "ALA",
      "hetflag": " ",
      "sasa": 0.0,
      "atoms": [
        {
          "atom_index": 247,
          "name": "N",
          "element": "N",
          "coord": [
            4.298600196838379,
            1.978600025177002,
            2.9423000812530518
          ]
        },
        {
          "atom_index": 248,
          "name": "CA",
          "element": "C",
          "coord": [
            4.390399932861328,
            1.8640999794006348,
            2.945499897003174
          ]
        },
        {
          "atom_index": 249,
          "name": "C",
          "element": "C",
          "coord": [
            4.533599853515625,
            1.9039000272750854,
            2.905100107192993
          ]
        },
        {
          "atom_index": 250,
          "name": "O",
          "element": "O",
          "coord": [
            4.552499771118164,
            2.0027999877929688,
            2.833400011062622
          ]
        },
        {
          "atom_index": 251,
          "name": "CB",
          "element": "C",
          "coord": [
            4.337800025939941,
            1.751099944114685,
            2.859100103378296
          ]
        }
      ]
    },
    {
      "id": "L:35",
      "chain": "L",
      "resseq": 35,
      "icode": "",
      "resname": "TRP",
      "hetflag": " ",
      "sasa": 0.0,
      "atoms": [
        {
          "atom_index": 252,
          "name": "N",
          "element": "N",
          "coord": [
            4.632500171661377,
            1.8269000053405762,
            2.9514999389648438
          ]
        },
        {
          "atom_index": 253,
          "name": "CA",
          "element": "C",
          "coord": [
            4.776100158691406,
            1.851699948310852,
            2.9261999130249023
          ]
        },
        {
          "atom_index": 254,
          "name": "C",
          "element": "C",
          "coord": [
            4.8379998207092285,
            1.7304999828338623,
            2.862600088119507
          ]
        },
        {
          "atom_index": 255,
          "name": "O",
          "element": "O",
          "coord": [
            4.816800117492676,
            1.6186000108718872,
            2.9100000858306885
          ]
        },
        {
          "atom_index": 256,
          "name": "CB",
          "element": "C",
          "coord": [
            4.855999946594238,
            1.8769999742507935,
            3.056299924850464
          ]
        },
        {
          "atom_index": 257,
          "name": "CG",
          "element": "C",
          "coord": [
            4.831999778747559,
            2.0083999633789062,
            3.1256000995635986
          ]
        },
        {
          "atom_index": 258,
          "name": "CD1",
          "element": "C",
          "coord": [
            4.733500003814697,
            2.036799907684326,
            3.2174999713897705
          ]
        },
        {
          "atom_index": 259,
          "name": "CD2",
          "element": "C",
          "coord": [
            4.907199859619141,
            2.1291000843048096,
            3.109100103378296
          ]
        },
        {
          "atom_index": 260,
          "name": "NE1",
          "element": "N",
          "coord": [
            4.74370002746582,
            2.1675000190734863,
            3.2583999633789062
          ]
        },
        {
          "atom_index": 261,
          "name": "CE2",
          "element": "C",
          "coord": [
            4.849299907684326,
            2.2263998985290527,
            3.1933999061584473
          ]
        },
        {
          "atom_index": 262,
          "name": "CE3",
          "element": "C",
          "coord": [
            5.017899990081787,
            2.1644999980926514,
            3.0309998989105225
          ]
        },
        {
          "atom_index": 263,
          "name": "CZ2",
          "element": "C",
          "coord": [
            4.898799896240234,
            2.3568999767303467,
            3.2018001079559326
          ]
        },
        {
          "atom_index": 264,
          "name": "CZ3",
          "element": "C",
          "coord": [
            5.066699981689453,
            2.294300079345703,
            3.0397000312805176
          ]
        },
        {
          "atom_index": 265,
          "name": "CH2",
          "element": "C",
          "coord": [
            5.0071001052856445,
            2.388700008392334,
            3.124300003051758
          ]
        }
      ]
    },
    {
      "id": "L:36",
      "chain": "L",
      "resseq": 36,
      "icode": "",
      "resname": "TYR",
      "hetflag": " ",
      "sasa": 0.0,
      "atoms": [
        {
          "atom_index": 266,
          "name": "N",
          "element": "N",
          "coord": [
            4.9141998291015625,
            1.7532999515533447,
            2.75570011138916
          ]
        },
        {
          "atom_index": 267,
          "name": "CA",
          "element": "C",
          "coord": [
            4.980000019073486,
            1.645900011062622,
            2.6821000576019287
          ]
        },
        {
          "atom_index": 268,
          "name": "C",
          "element": "C",
          "coord": [
            5.131400108337402,
            1.6656999588012695,
            2.6738998889923096
          ]
        },
        {
          "atom_index": 269,
          "name": "O",
          "element": "O",
          "coord": [
            5.1819000244140625,
            1.7785999774932861,
            2.6826999187469482
          ]
        },
        {
          "atom_index": 270,
          "name": "CB",
          "element": "C",
          "coord": [
            4.922699928283691,
            1.6342999935150146,
            2.540600061416626
          ]
        },
        {
          "atom_index": 271,
          "name": "CG",
          "element": "C",
          "coord": [
            4.772799968719482,
            1.6188000440597534,
            2.534899950027466
          ]
        },
        {
          "atom_index": 272,
          "name": "CD1",
          "element": "C",
          "coord": [
            4.714900016784668,
            1.4930000305175781,
            2.522700071334839
          ]
        },
        {
          "atom_index": 273,
          "name": "CD2",
          "element": "C",
          "coord": [
            4.688700199127197,
            1.7301000356674194,
            2.541800022125244
          ]
        },
        {
          "atom_index": 274,
          "name": "CE1",
          "element": "C",
          "coord": [
            4.5767998695373535,
            1.4778000116348267,
            2.5172998905181885
          ]
        },
        {
          "atom_index": 275,
          "name": "CE2",
          "element": "C",
          "coord": [
            4.550300121307373,
            1.715999960899353,
            2.536600112915039
          ]
        },
        {
          "atom_index": 276,
          "name": "CZ",
          "element": "C",
          "coord": [
            4.495100021362305,
            1.5895999670028687,
            2.5243000984191895
          ]
        },
        {
          "atom_index": 277,
          "name": "OH",
          "element": "O",
          "coord": [
            4.358099937438965,
            1.5745999813079834,
            2.5190000534057617
          ]
        }
      ]
    },
    {
      "id": "L:37",
      "chain": "L",
      "resseq": 37,
      "icode": "",
      "resname": "GLN",
      "hetflag": " ",
      "sasa": 0.0,
      "atoms": [
        {
          "atom_index": 278,
          "name": "N",
          "element": "N",
          "coord": [
            5.202099800109863,
            1.5540000200271606,
            2.6570000648498535
          ]
        },
        {
          "atom_index": 279,
          "name": "CA",
          "element": "C",
          "coord": [
            5.3470001220703125,
            1.5521999597549438,
            2.6433000564575195
          ]
        },
        {
          "atom_index": 280,
          "name": "C",
          "element": "C",
          "coord": [
            5.381400108337402,
            1.5019999742507935,
            2.5037999153137207
          ]
        },
        {
          "atom_index": 281,
          "name": "O",
          "element": "O",
          "coord": [
            5.328499794006348,
            1.3990000486373901,
            2.460200071334839
          ]
        },
        {
          "atom_index": 282,
          "name": "CB",
          "element": "C",
          "coord": [
            5.405900001525879,
            1.458299994468689,
            2.748300075531006
          ]
        },
        {
          "atom_index": 283,
          "name": "CG",
          "element": "C",
          "coord": [
            5.554999828338623,
            1.4716999530792236,
            2.772599935531616
          ]
        },
        {
          "atom_index": 284,
          "name": "CD",
          "element": "C",
          "coord": [
            5.603400230407715,
            1.37090003490448,
            2.8740999698638916
          ]
        },
        {
          "atom_index": 285,
          "name": "OE1",
          "element": "O",
          "coord": [
            5.57390022277832,
            1.2519999742507935,
            2.863100051879883
          ]
        },
        {
          "atom_index": 286,
          "name": "NE2",
          "element": "N",
          "coord": [
            5.678599834442139,
            1.4175000190734863,
            2.9742000102996826
          ]
        }
      ]
    },
    {
      "id": "L:38",
      "chain": "L",
      "resseq": 38,
      "icode": "",
      "resname": "GLU",
      "hetflag": " ",
      "sasa": 0.0,
      "atoms": [
        {
          "atom_index": 287,
          "name": "N",
          "element": "N",
          "coord": [
            5.469399929046631,
            1.5745999813079834,
            2.4344000816345215
          ]
        },
        {
          "atom_index": 288,
          "name": "CA",
          "element": "C",
          "coord": [
            5.513700008392334,
            1.5372999906539917,
            2.300100088119507
          ]
        },
        {
          "atom_index": 289,
          "name": "C",
          "element": "C",
          "coord": [
            5.665800094604492,
            1.5231000185012817,
            2.29010009765625
          ]
        },
        {
          "atom_index": 290,
          "name": "O",
          "element": "O",
          "coord": [
            5.739799976348877,
            1.6207000017166138,
            2.308000087738037
          ]
        },
        {
          "atom_index": 291,
          "name": "CB",
          "element": "C",
          "coord": [
            5.4664998054504395,
            1.6396000385284424,
            2.1965999603271484
          ]
        },
        {
          "atom_index": 292,
          "name": "CG",
          "element": "C",
          "coord": [
            5.532299995422363,
            1.621500015258789,
            2.059000015258789
          ]
        },
        {
          "atom_index": 293,
          "name": "CD",
          "element": "C",
          "coord": [
            5.492700099945068,
            1.7273000478744507,
            1.9600000381469727
          ]
        },
        {
          "atom_index": 294,
          "name": "OE1",
          "element": "O",
          "coord": [
            5.397900104522705,
            1.8029999732971191,
            1.988700032234192
          ]
        },
        {
          "atom_index": 295,
          "name": "OE2",
          "element": "O",
          "coord": [
            5.55649995803833,
            1.7347999811172485,
            1.8533999919891357
          ]
        }
      ]
    },
    {
      "id": "L:39",
      "chain": "L",
      "resseq": 39,
      "icode": "",
      "resname": "LYS",
      "hetflag": " ",
      "sasa": 0.0,
      "atoms": [
        {
          "atom_index": 296,
          "name": "N",
          "element": "N",
          "coord": [
            5.71019983291626,
            1.4005999565124512,
            2.2616000175476074
          ]
        },
        {
          "atom_index": 297,
          "name": "CA",
          "element": "C",
          "coord": [
            5.8520002365112305,
            1.3680000305175781,
            2.24180006980896
          ]
        },
        {
          "atom_index": 298,
          "name": "C",
          "element": "C",
          "coord": [
            5.869500160217285,
            1.3087999820709229,
            2.1031999588012695
          ]
        },
        {
          "atom_index": 299,
          "name": "O",
          "element": "O",
          "coord": [
            5.780200004577637,
            1.2405999898910522,
            2.0553998947143555
          ]
        },
        {
          "atom_index": 300,
          "name": "CB",
          "element": "C",
          "coord": [
            5.898099899291992,
            1.2652000188827515,
            2.3445000648498535
          ]
        },
        {
          "atom_index": 301,
          "name": "CG",
          "element": "C",
          "coord": [
            5.875999927520752,
            1.3040000200271606,
            2.4881999492645264
          ]
        },
        {
          "atom_index": 302,
          "name": "CD",
          "element": "C",
          "coord": [
            5.921899795532227,
            1.1922999620437622,
            2.5822999477386475
          ]
        },
        {
          "atom_index": 303,
          "name": "CE",
          "element": "C",
          "coord": [
            5.886199951171875,
            1.2232999801635742,
            2.728300094604492
          ]
        },
        {
          "atom_index": 304,
          "name": "NZ",
          "element": "N",
          "coord": [
            5.924200057983398,
            1.1102999448776245,
            2.8173999786376953
          ]
        }
      ]
    },
    {
      "id": "L:40",
      "chain": "L",
      "resseq": 40,
      "icode": "",
      "resname": "PRO",
      "hetflag": " ",
      "sasa": 0.0,
      "atoms": [
        {
          "atom_index": 305,
          "name": "N",
          "element": "N",
          "coord": [
            5.984499931335449,
            1.3344999551773071,
            2.0381999015808105
          ]
        },
        {
          "atom_index": 306,
          "name": "CA",
          "element": "C",
          "coord": [
            6.012499809265137,
            1.2812000513076782,
            1.9038000106811523
          ]
        },
        {
          "atom_index": 307,
          "name": "C",
          "element": "C",
          "coord": [
            6.006100177764893,
            1.128100037574768,
            1.8960000276565552
          ]
        },
        {
          "atom_index": 308,
          "name": "O",
          "element": "O",
          "coord": [
            6.0559000968933105,
            1.0597000122070312,
            1.985700011253357
          ]
        },
        {
          "atom_index": 309,
          "name": "CB",
          "element": "C",
          "coord": [
            6.156199932098389,
            1.3274999856948853,
            1.8765000104904175
          ]
        },
        {
          "atom_index": 310,
          "name": "CG",
          "element": "C",
          "coord": [
            6.212200164794922,
            1.3652000427246094,
            2.011399984359741
          ]
        },
        {
          "atom_index": 311,
          "name": "CD",
          "element": "C",
          "coord": [
            6.096099853515625,
            1.416599988937378,
            2.0885000228881836
          ]
        }
      ]
    },
    {
      "id": "L:41",
      "chain": "L",
      "resseq": 41,
      "icode": "",
      "resname": "GLY",
      "hetflag": " ",
      "sasa": 0.0,
      "atoms": [
        {
          "atom_index": 312,
          "name": "N",
          "element": "N",
          "coord": [
            5.945099830627441,
            1.0764000415802002,
            1.7892999649047852
          ]
        },
        {
          "atom_index": 313,
          "name": "CA",
          "element": "C",
          "coord": [
            5.939899921417236,
            0.9326000213623047,
            1.763200044631958
          ]
        },
        {
          "atom_index": 314,
          "name": "C",
          "element": "C",
          "coord": [
            5.844099998474121,
            0.859000027179718,
            1.854200005531311
          ]
        },
        {
          "atom_index": 315,
          "name": "O",
          "element": "O",
          "coord": [
            5.82889986038208,
            0.7368000149726868,
            1.8438999652862549
          ]
        }
      ]
    },
    {
      "id": "L:42",
      "chain": "L",
      "resseq": 42,
      "icode": "",
      "resname": "LYS",
      "hetflag": " ",
      "sasa": 0.0,
      "atoms": [
        {
          "atom_index": 316,
          "name": "N",
          "element": "N",
          "coord": [
            5.779799938201904,
            0.9343000054359436,
            1.9430999755859375
          ]
        },
        {
          "atom_index": 317,
          "name": "CA",
          "element": "C",
          "coord": [
            5.689700126647949,
            0.8819000124931335,
            2.045300006866455
          ]
        },
        {
          "atom_index": 318,
          "name": "C",
          "element": "C",
          "coord": [
            5.5482001304626465,
            0.9344000220298767,
            2.018399953842163
          ]
        },
        {
          "atom_index": 319,
          "name": "O",
          "element": "O",
          "coord": [
            5.533199787139893,
            1.0489000082015991,
            1.9754999876022339
          ]
        },
        {
          "atom_index": 320,
          "name": "CB",
          "element": "C",
          "coord": [
            5.736499786376953,
            0.9301000237464905,
            2.184000015258789
          ]
        },
        {
          "atom_index": 321,
          "name": "CG",
          "element": "C",
          "coord": [
            5.795499801635742,
            0.8245999813079834,
            2.2762999534606934
          ]
        },
        {
          "atom_index": 322,
          "name": "CD",
          "element": "C",
          "coord": [
            5.92549991607666,
            0.7653999924659729,
            2.2269999980926514
          ]
        },
        {
          "atom_index": 323,
          "name": "CE",
          "element": "C",
          "coord": [
            5.948800086975098,
            0.6279000043869019,
            2.2894999980926514
          ]
        },
        {
          "atom_index": 324,
          "name": "NZ",
          "element": "N",
          "coord": [
            6.047100067138672,
            0.5444999933242798,
            2.213099956512451
          ]
        }
      ]
    },
    {
      "id": "L:43",
      "chain": "L",
      "resseq": 43,
      "icode": "",
      "resname": "THR",
      "hetflag": " ",
      "sasa": 0.0,
      "atoms": [
        {
          "atom_index": 325,
          "name": "N",
          "element": "N",
          "coord": [
            5.445300102233887,
            0.8528000116348267,
            2.043100118637085
          ]
        },
        {
          "atom_index": 326,
          "name": "CA",
          "element": "C",
          "coord": [
            5.307799816131592,
            0.9020000100135803,
            2.0336999893188477
          ]
        },
        {
          "atom_index": 327,
          "name": "C",
          "element": "C",
          "coord": [
            5.27839994430542,
            0.9983999729156494,
            2.1494998931884766
          ]
        },
        {
          "atom_index": 328,
          "name": "O",
          "element": "O",
          "coord": [
            5.332600116729736,
            0.9818999767303467,
            2.2588999271392822
          ]
        },
        {
          "atom_index": 329,
          "name": "CB",
          "element": "C",
          "coord": [
            5.201300144195557,
            0.7889999747276306,
            2.0264999866485596
          ]
        },
        {
          "atom_index": 330,
          "name": "OG1",
          "element": "O",
          "coord": [
            5.200500011444092,
            0.7132999897003174,
            2.148200035095215
          ]
        },
        {
          "atom_index": 331,
          "name": "CG2",
          "element": "C",
          "coord": [
            5.2270002365112305,
            0.6969000101089478,
            1.9069000482559204
          ]
        }
      ]
    },
    {
      "id": "L:44",
      "chain": "L",
      "resseq": 44,
      "icode": "",
      "resname": "ASN",
      "hetflag": " ",
      "sasa": 0.0,
      "atoms": [
        {
          "atom_index": 332,
          "name": "N",
          "element": "N",
          "coord": [
            5.192999839782715,
            1.0982999801635742,
            2.1250998973846436
          ]
        },
        {
          "atom_index": 333,
          "name": "CA",
          "element": "C",
          "coord": [
            5.156300067901611,
            1.1957000494003296,
            2.2281999588012695
          ]
        },
        {
          "atom_index": 334,
          "name": "C",
          "element": "C",
          "coord": [
            5.092700004577637,
            1.1304999589920044,
            2.350399971008301
          ]
        },
        {
          "atom_index": 335,
          "name": "O",
          "element": "O",
          "coord": [
            5.016300201416016,
            1.033400058746338,
            2.339900016784668
          ]
        },
        {
          "atom_index": 336,
          "name": "CB",
          "element": "C",
          "coord": [
            5.064599990844727,
            1.3051999807357788,
            2.172499895095825
          ]
        },
        {
          "atom_index": 337,
          "name": "CG",
          "element": "C",
          "coord": [
            5.136600017547607,
            1.4009000062942505,
            2.0778000354766846
          ]
        },
        {
          "atom_index": 338,
          "name": "OD1",
          "element": "O",
          "coord": [
            5.258900165557861,
            1.4160000085830688,
            2.081399917602539
          ]
        },
        {
          "atom_index": 339,
          "name": "ND2",
          "element": "N",
          "coord": [
            5.059700012207031,
            1.4663000106811523,
            1.9922000169754028
          ]
        }
      ]
    },
    {
      "id": "L:45",
      "chain": "L",
      "resseq": 45,
      "icode": "",
      "resname": "LYS",
      "hetflag": " ",
      "sasa": 0.0,
      "atoms": [
        {
          "atom_index": 340,
          "name": "N",
          "element": "N",
          "coord": [
            5.125,
            1.1851999759674072,
            2.4665000438690186
          ]
        },
        {
          "atom_index": 341,
          "name": "CA",
          "element": "C",
          "coord": [
            5.086900234222412,
            1.1243000030517578,
            2.5929999351501465
          ]
        },
        {
          "atom_index": 342,
          "name": "C",
          "element": "C",
          "coord": [
            5.006199836730957,
            1.2211999893188477,
            2.6793999671936035
          ]
        },
        {
          "atom_index": 343,
          "name": "O",
          "element": "O",
          "coord": [
            5.053999900817871,
            1.3293999433517456,
            2.714099884033203
          ]
        },
        {
          "atom_index": 344,
          "name": "CB",
          "element": "C",
          "coord": [
            5.212299823760986,
            1.0729000568389893,
            2.666300058364868
          ]
        },
        {
          "atom_index": 345,
          "name": "CG",
          "element": "C",
          "coord": [
            5.1921000480651855,
            1.0405000448226929,
            2.8125998973846436
          ]
        },
        {
          "atom_index": 346,
          "name": "CD",
          "element": "C",
          "coord": [
            5.318999767303467,
            0.9850999712944031,
            2.874500036239624
          ]
        },
        {
          "atom_index": 347,
          "name": "CE",
          "element": "C",
          "coord": [
            5.329100131988525,
            0.8352000117301941,
            2.8534998893737793
          ]
        },
        {
          "atom_index": 348,
          "name": "NZ",
          "element": "N",
          "coord": [
            5.467700004577637,
            0.7889000177383423,
            2.87719988822937
          ]
        }
      ]
    },
    {
      "id": "L:46",
      "chain": "L",
      "resseq": 46,
      "icode": "",
      "resname": "LEU",
      "hetflag": " ",
      "sasa": 0.0,
      "atoms": [
        {
          "atom_index": 349,
          "name": "N",
          "element": "N",
          "coord": [
            4.883900165557861,
            1.1806999444961548,
            2.713200092315674
          ]
        },
        {
          "atom_index": 350,
          "name": "CA",
          "element": "C",
          "coord": [
            4.798999786376953,
            1.2553000450134277,
            2.8053998947143555
          ]
        },
        {
          "atom_index": 351,
          "name": "C",
          "element": "C",
          "coord": [
            4.851600170135498,
            1.2458000183105469,
            2.9488000869750977
          ]
        },
        {
          "atom_index": 352,
          "name": "O",
          "element": "O",
          "coord": [
            4.880099773406982,
            1.1360000371932983,
            2.9960999488830566
          ]
        },
        {
          "atom_index": 353,
          "name": "CB",
          "element": "C",
          "coord": [
            4.656599998474121,
            1.2007999420166016,
            2.7990000247955322
          ]
        },
        {
          "atom_index": 354,
          "name": "CG",
          "element": "C",
          "coord": [
            4.559299945831299,
            1.256700038909912,
            2.9026999473571777
          ]
        },
        {
          "atom_index": 355,
          "name": "CD1",
          "element": "C",
          "coord": [
            4.5233001708984375,
            1.4009000062942505,
            2.869800090789795
          ]
        },
        {
          "atom_index": 356,
          "name": "CD2",
          "element": "C",
          "coord": [
            4.4359002113342285,
            1.1685999631881714,
            2.910599946975708
          ]
        }
      ]
    },
    {
      "id": "L:47",
      "chain": "L",
      "resseq": 47,
      "icode": "",
      "resname": "LEU",
      "hetflag": " ",
      "sasa": 0.0,
      "atoms": [
        {
          "atom_index": 357,
          "name": "N",
          "element": "N",
          "coord": [
            4.864299774169922,
            1.3600000143051147,
            3.0165998935699463
          ]
        },
        {
          "atom_index": 358,
          "name": "CA",
          "element": "C",
          "coord": [
            4.912300109863281,
            1.3645999431610107,
            3.155900001525879
          ]
        },
        {
          "atom_index": 359,
          "name": "C",
          "element": "C",
          "coord": [
            4.80210018157959,
            1.398900032043457,
            3.2555999755859375
          ]
        },
        {
          "atom_index": 360,
          "name": "O",
          "element": "O",
          "coord": [
            4.789299964904785,
            1.3344999551773071,
            3.359800100326538
          ]
        },
        {
          "atom_index": 361,
          "name": "CB",
          "element": "C",
          "coord": [
            5.024499893188477,
            1.4668999910354614,
            3.172100067138672
          ]
        },
        {
          "atom_index": 362,
          "name": "CG",
          "element": "C",
          "coord": [
            5.146100044250488,
            1.4600000381469727,
            3.0808000564575195
          ]
        },
        {
          "atom_index": 363,
          "name": "CD1",
          "element": "C",
          "coord": [
            5.224599838256836,
            1.5856000185012817,
            3.097899913787842
          ]
        },
        {
          "atom_index": 364,
          "name": "CD2",
          "element": "C",
          "coord": [
            5.232600212097168,
            1.3384000062942505,
            3.1110999584198
          ]
        }
      ]
    },
    {
      "id": "L:48",
      "chain": "L",
      "resseq": 48,
      "icode": "",
      "resname": "ILE",
      "hetflag": " ",
      "sasa": 0.0,
      "atoms": [
        {
          "atom_index": 365,
          "name": "N",
          "element": "N",
          "coord": [
            4.723400115966797,
            1.5008000135421753,
            3.2221999168395996
          ]
        },
        {
          "atom_index": 366,
          "name": "CA",
          "element": "C",
          "coord": [
            4.61899995803833,
            1.55239999294281,
            3.3099000453948975
          ]
        },
        {
          "atom_index": 367,
          "name": "C",
          "element": "C",
          "coord": [
            4.496699810028076,
            1.5888999700546265,
            3.2255001068115234
          ]
        },
        {
          "atom_index": 368,
          "name": "O",
          "element": "O",
          "coord": [
            4.510000228881836,
            1.6505000591278076,
            3.1191999912261963
          ]
        },
        {
          "atom_index": 369,
          "name": "CB",
          "element": "C",
          "coord": [
            4.669099807739258,
            1.6771999597549438,
            3.3922998905181885
          ]
        },
        {
          "atom_index": 370,
          "name": "CG1",
          "element": "C",
          "coord": [
            4.747399806976318,
            1.6344000101089478,
            3.5172998905181885
          ]
        },
        {
          "atom_index": 371,
          "name": "CG2",
          "element": "C",
          "coord": [
            4.553400039672852,
            1.7687000036239624,
            3.43530011177063
          ]
        },
        {
          "atom_index": 372,
          "name": "CD1",
          "element": "C",
          "coord": [
            4.896399974822998,
            1.6273000240325928,
            3.4976999759674072
          ]
        }
      ]
    },
    {
      "id": "L:49",
      "chain": "L",
      "resseq": 49,
      "icode": "",
      "resname": "TYR",
      "hetflag": " ",
      "sasa": 0.15764929354190826,
      "atoms": [
        {
          "atom_index": 373,
          "name": "N",
          "element": "N",
          "coord": [
            4.378600120544434,
            1.5505000352859497,
            3.2737998962402344
          ]
        },
        {
          "atom_index": 374,
          "name": "CA",
          "element": "C",
          "coord": [
            4.2515997886657715,
            1.6002000570297241,
            3.2204999923706055
          ]
        },
        {
          "atom_index": 375,
          "name": "C",
          "element": "C",
          "coord": [
            4.169899940490723,
            1.6684000492095947,
            3.330699920654297
          ]
        },
        {
          "atom_index": 376,
          "name": "O",
          "element": "O",
          "coord": [
            4.200399875640869,
            1.651900053024292,
            3.4488000869750977
          ]
        },
        {
          "atom_index": 377,
          "name": "CB",
          "element": "C",
          "coord": [
            4.171800136566162,
            1.4881000518798828,
            3.1533000469207764
          ]
        },
        {
          "atom_index": 378,
          "name": "CG",
          "element": "C",
          "coord": [
            4.132999897003174,
            1.370300054550171,
            3.242300033569336
          ]
        },
        {
          "atom_index": 379,
          "name": "CD1",
          "element": "C",
          "coord": [
            4.218500137329102,
            1.261199951171875,
            3.258699893951416
          ]
        },
        {
          "atom_index": 380,
          "name": "CD2",
          "element": "C",
          "coord": [
            4.010499954223633,
            1.368299961090088,
            3.3096001148223877
          ]
        },
        {
          "atom_index": 381,
          "name": "CE1",
          "element": "C",
          "coord": [
            4.183599948883057,
            1.1540000438690186,
            3.339200019836426
          ]
        },
        {
          "atom_index": 382,
          "name": "CE2",
          "element": "C",
          "coord": [
            3.974600076675415,
            1.260699987411499,
            3.3910999298095703
          ]
        },
        {
          "atom_index": 383,
          "name": "CZ",
          "element": "C",
          "coord": [
            4.061500072479248,
            1.1543999910354614,
            3.4052000045776367
          ]
        },
        {
          "atom_index": 384,
          "name": "OH",
          "element": "O",
          "coord": [
            4.025700092315674,
            1.0489000082015991,
            3.485100030899048
          ]
        }
      ]
    },
    {
      "id": "L:50",
      "chain": "L",
      "resseq": 50,
      "icode": "",
      "resname": "SER",
      "hetflag": " ",
      "sasa": 0.0,
      "atoms": [
        {
          "atom_index": 385,
          "name": "N",
          "element": "N",
          "coord": [
            4.066999912261963,
            1.7444000244140625,
            3.2916998863220215
          ]
        },
        {
          "atom_index": 386,
          "name": "CA",
          "element": "C",
          "coord": [
            3.977299928665161,
            1.8135000467300415,
            3.3863000869750977
          ]
        },
        {
          "atom_index": 387,
          "name": "C",
          "element": "C",
          "coord": [
            4.0518999099731445,
            1.899899959564209,
            3.488600015640259
          ]
        },
        {
          "atom_index": 388,
          "name": "O",
          "element": "O",
          "coord": [
            4.023600101470947,
            1.8964999914169312,
            3.608599901199341
          ]
        },
        {
          "atom_index": 389,
          "name": "CB",
          "element": "C",
          "coord": [
            3.885999917984009,
            1.7130000591278076,
            3.4583001136779785
          ]
        },
        {
          "atom_index": 390,
          "name": "OG",
          "element": "O",
          "coord": [
            3.768199920654297,
            1.6883000135421753,
            3.384000062942505
          ]
        }
      ]
    },
    {
      "id": "L:51",
      "chain": "L",
      "resseq": 51,
      "icode": "",
      "resname": "GLY",
      "hetflag": " ",
      "sasa": 0.0,
      "atoms": [
        {
          "atom_index": 391,
          "name": "N",
          "element": "N",
          "coord": [
            4.147600173950195,
            1.9773000478744507,
            3.440200090408325
          ]
        },
        {
          "atom_index": 392,
          "name": "CA",
          "element": "C",
          "coord": [
            4.224599838256836,
            2.0664000511169434,
            3.5251998901367188
          ]
        },
        {
          "atom_index": 393,
          "name": "C",
          "element": "C",
          "coord": [
            4.329500198364258,
            1.9986000061035156,
            3.611799955368042
          ]
        },
        {
          "atom_index": 394,
          "name": "O",
          "element": "O",
          "coord": [
            4.442800045013428,
            2.0473999977111816,
            3.6201000213623047
          ]
        }
      ]
    },
    {
      "id": "L:52",
      "chain": "L",
      "resseq": 52,
      "icode": "",
      "resname": "SER",
      "hetflag": " ",
      "sasa": 0.7251867651939392,
      "atoms": [
        {
          "atom_index": 395,
          "name": "N",
          "element": "N",
          "coord": [
            4.29449987411499,
            1.8871999979019165,
            3.6765999794006348
          ]
        },
        {
          "atom_index": 396,
          "name": "CA",
          "element": "C",
          "coord": [
            4.384200096130371,
            1.832200050354004,
            3.7780001163482666
          ]
        },
        {
          "atom_index": 397,
          "name": "C",
          "element": "C",
          "coord": [
            4.377799987792969,
            1.6825000047683716,
            3.802799940109253
          ]
        },
        {
          "atom_index": 398,
          "name": "O",
          "element": "O",
          "coord": [
            4.445700168609619,
            1.6328999996185303,
            3.8928000926971436
          ]
        },
        {
          "atom_index": 399,
          "name": "CB",
          "element": "C",
          "coord": [
            4.365900039672852,
            1.9057999849319458,
            3.91129994392395
          ]
        },
        {
          "atom_index": 400,
          "name": "OG",
          "element": "O",
          "coord": [
            4.253499984741211,
            1.8569999933242798,
            3.982300043106079
          ]
        }
      ]
    },
    {
      "id": "L:53",
      "chain": "L",
      "resseq": 53,
      "icode": "",
      "resname": "THR",
      "hetflag": " ",
      "sasa": 1.097025752067566,
      "atoms": [
        {
          "atom_index": 401,
          "name": "N",
          "element": "N",
          "coord": [
            4.298299789428711,
            1.6092000007629395,
            3.7258999347686768
          ]
        },
        {
          "atom_index": 402,
          "name": "CA",
          "element": "C",
          "coord": [
            4.296599864959717,
            1.4648000001907349,
            3.744499921798706
          ]
        },
        {
          "atom_index": 403,
          "name": "C",
          "element": "C",
          "coord": [
            4.413300037384033,
            1.4027999639511108,
            3.669300079345703
          ]
        },
        {
          "atom_index": 404,
          "name": "O",
          "element": "O",
          "coord": [
            4.434000015258789,
            1.4285000562667847,
            3.550100088119507
          ]
        },
        {
          "atom_index": 405,
          "name": "CB",
          "element": "C",
          "coord": [
            4.163899898529053,
            1.3977999687194824,
            3.7046000957489014
          ]
        },
        {
          "atom_index": 406,
          "name": "OG1",
          "element": "O",
          "coord": [
            4.053400039672852,
            1.4701999425888062,
            3.7607998847961426
          ]
        },
        {
          "atom_index": 407,
          "name": "CG2",
          "element": "C",
          "coord": [
            4.161900043487549,
            1.2544000148773193,
            3.7562999725341797
          ]
        }
      ]
    },
    {
      "id": "L:54",
      "chain": "L",
      "resseq": 54,
      "icode": "",
      "resname": "LEU",
      "hetflag": " ",
      "sasa": 0.0,
      "atoms": [
        {
          "atom_index": 408,
          "name": "N",
          "element": "N",
          "coord": [
            4.48799991607666,
            1.3209999799728394,
            3.7421998977661133
          ]
        },
        {
          "atom_index": 409,
          "name": "CA",
          "element": "C",
          "coord": [
            4.61359977722168,
            1.2652000188827515,
            3.6984000205993652
          ]
        },
        {
          "atom_index": 410,
          "name": "C",
          "element": "C",
          "coord": [
            4.589200019836426,
            1.1312999725341797,
            3.628200054168701
          ]
        },
        {
          "atom_index": 411,
          "name": "O",
          "element": "O",
          "coord": [
            4.553299903869629,
            1.0329999923706055,
            3.692699909210205
          ]
        },
        {
          "atom_index": 412,
          "name": "CB",
          "element": "C",
          "coord": [
            4.702099800109863,
            1.2491999864578247,
            3.822000026702881
          ]
        },
        {
          "atom_index": 413,
          "name": "CG",
          "element": "C",
          "coord": [
            4.852200031280518,
            1.2192000150680542,
            3.828399896621704
          ]
        },
        {
          "atom_index": 414,
          "name": "CD1",
          "element": "C",
          "coord": [
            4.877200126647949,
            1.0755000114440918,
            3.873500108718872
          ]
        },
        {
          "atom_index": 415,
          "name": "CD2",
          "element": "C",
          "coord": [
            4.9278998374938965,
            1.253100037574768,
            3.699700117111206
          ]
        }
      ]
    },
    {
      "id": "L:55",
      "chain": "L",
      "resseq": 55,
      "icode": "",
      "resname": "GLN",
      "hetflag": " ",
      "sasa": 0.0,
      "atoms": [
        {
          "atom_index": 416,
          "name": "N",
          "element": "N",
          "coord": [
            4.609000205993652,
            1.128600001335144,
            3.4962000846862793
          ]
        },
        {
          "atom_index": 417,
          "name": "CA",
          "element": "C",
          "coord": [
            4.586400032043457,
            1.0082000494003296,
            3.414099931716919
          ]
        },
        {
          "atom_index": 418,
          "name": "C",
          "element": "C",
          "coord": [
            4.660200119018555,
            0.8851000070571899,
            3.4649999141693115
          ]
        },
        {
          "atom_index": 419,
          "name": "O",
          "element": "O",
          "coord": [
            4.776199817657471,
            0.8937000036239624,
            3.5055999755859375
          ]
        },
        {
          "atom_index": 420,
          "name": "CB",
          "element": "C",
          "coord": [
            4.625899791717529,
            1.033400058746338,
            3.2678000926971436
          ]
        },
        {
          "atom_index": 421,
          "name": "CG",
          "element": "C",
          "coord": [
            4.625999927520752,
            0.9075000286102295,
            3.178800106048584
          ]
        },
        {
          "atom_index": 422,
          "name": "CD",
          "element": "C",
          "coord": [
            4.487800121307373,
            0.8672999739646912,
            3.1296000480651855
          ]
        },
        {
          "atom_index": 423,
          "name": "OE1",
          "element": "O",
          "coord": [
            4.388599872589111,
            0.8712999820709229,
            3.203200101852417
          ]
        },
        {
          "atom_index": 424,
          "name": "NE2",
          "element": "N",
          "coord": [
            4.481100082397461,
            0.8281999826431274,
            3.0039000511169434
          ]
        }
      ]
    },
    {
      "id": "L:56",
      "chain": "L",
      "resseq": 56,
      "icode": "",
      "resname": "SER",
      "hetflag": " ",
      "sasa": 1.9255281686782837,
      "atoms": [
        {
          "atom_index": 425,
          "name": "N",
          "element": "N",
          "coord": [
            4.590799808502197,
            0.7713000178337097,
            3.461899995803833
          ]
        },
        {
          "atom_index": 426,
          "name": "CA",
          "element": "C",
          "coord": [
            4.645899772644043,
            0.6414999961853027,
            3.5004000663757324
          ]
        },
        {
          "atom_index": 427,
          "name": "C",
          "element": "C",
          "coord": [
            4.779099941253662,
            0.616100013256073,
            3.4291000366210938
          ]
        },
        {
          "atom_index": 428,
          "name": "O",
          "element": "O",
          "coord": [
            4.791800022125244,
            0.6392999887466431,
            3.3076000213623047
          ]
        },
        {
          "atom_index": 429,
          "name": "CB",
          "element": "C",
          "coord": [
            4.543900012969971,
            0.5307000279426575,
            3.4683001041412354
          ]
        },
        {
          "atom_index": 430,
          "name": "OG",
          "element": "O",
          "coord": [
            4.600399971008301,
            0.40049999952316284,
            3.4800000190734863
          ]
        }
      ]
    },
    {
      "id": "L:57",
      "chain": "L",
      "resseq": 57,
      "icode": "",
      "resname": "GLY",
      "hetflag": " ",
      "sasa": 0.6071589589118958,
      "atoms": [
        {
          "atom_index": 431,
          "name": "N",
          "element": "N",
          "coord": [
            4.877200126647949,
            0.5685999989509583,
            3.5058000087738037
          ]
        },
        {
          "atom_index": 432,
          "name": "CA",
          "element": "C",
          "coord": [
            5.0106000900268555,
            0.5389999747276306,
            3.4547998905181885
          ]
        },
        {
          "atom_index": 433,
          "name": "C",
          "element": "C",
          "coord": [
            5.110000133514404,
            0.6546000242233276,
            3.460900068283081
          ]
        },
        {
          "atom_index": 434,
          "name": "O",
          "element": "O",
          "coord": [
            5.231500148773193,
            0.6338000297546387,
            3.446899890899658
          ]
        }
      ]
    },
    {
      "id": "L:58",
      "chain": "L",
      "resseq": 58,
      "icode": "",
      "resname": "ILE",
      "hetflag": " ",
      "sasa": 0.0,
      "atoms": [
        {
          "atom_index": 435,
          "name": "N",
          "element": "N",
          "coord": [
            5.059700012207031,
            0.7760999798774719,
            3.481800079345703
          ]
        },
        {
          "atom_index": 436,
          "name": "CA",
          "element": "C",
          "coord": [
            5.144800186157227,
            0.8956000208854675,
            3.4867000579833984
          ]
        },
        {
          "atom_index": 437,
          "name": "C",
          "element": "C",
          "coord": [
            5.195899963378906,
            0.9187999963760376,
            3.6308999061584473
          ]
        },
        {
          "atom_index": 438,
          "name": "O",
          "element": "O",
          "coord": [
            5.114999771118164,
            0.9290000200271606,
            3.723099946975708
          ]
        },
        {
          "atom_index": 439,
          "name": "CB",
          "element": "C",
          "coord": [
            5.070300102233887,
            1.021399974822998,
            3.428299903869629
          ]
        },
        {
          "atom_index": 440,
          "name": "CG1",
          "element": "C",
          "coord": [
            5.008600234985352,
            0.9921000003814697,
            3.289400100708008
          ]
        },
        {
          "atom_index": 441,
          "name": "CG2",
          "element": "C",
          "coord": [
            5.160699844360352,
            1.1441999673843384,
            3.425600051879883
          ]
        },
        {
          "atom_index": 442,
          "name": "CD1",
          "element": "C",
          "coord": [
            5.103600025177002,
            0.9293000102043152,
            3.1867001056671143
          ]
        }
      ]
    },
    {
      "id": "L:59",
      "chain": "L",
      "resseq": 59,
      "icode": "",
      "resname": "PRO",
      "hetflag": " ",
      "sasa": 0.1613273024559021,
      "atoms": [
        {
          "atom_index": 443,
          "name": "N",
          "element": "N",
          "coord": [
            5.329500198364258,
            0.9269000291824341,
            3.650700092315674
          ]
        },
        {
          "atom_index": 444,
          "name": "CA",
          "element": "C",
          "coord": [
            5.384699821472168,
            0.9445000290870667,
            3.786799907684326
          ]
        },
        {
          "atom_index": 445,
          "name": "C",
          "element": "C",
          "coord": [
            5.334099769592285,
            1.069700002670288,
            3.8589999675750732
          ]
        },
        {
          "atom_index": 446,
          "name": "O",
          "element": "O",
          "coord": [
            5.315999984741211,
            1.174299955368042,
            3.795599937438965
          ]
        },
        {
          "atom_index": 447,
          "name": "CB",
          "element": "C",
          "coord": [
            5.536799907684326,
            0.9527000188827515,
            3.7637999057769775
          ]
        },
        {
          "atom_index": 448,
          "name": "CG",
          "element": "C",
          "coord": [
            5.552599906921387,
            0.9850999712944031,
            3.618499994277954
          ]
        },
        {
          "atom_index": 449,
          "name": "CD",
          "element": "C",
          "coord": [
            5.436699867248535,
            0.9203000068664551,
            3.549499988555908
          ]
        }
      ]
    },
    {
      "id": "L:60",
      "chain": "L",
      "resseq": 60,
      "icode": "",
      "resname": "SER",
      "hetflag": " ",
      "sasa": 4.855699062347412,
      "atoms": [
        {
          "atom_index": 450,
          "name": "N",
          "element": "N",
          "coord": [
            5.31220006942749,
            1.0565999746322632,
            3.990299940109253
          ]
        },
        {
          "atom_index": 451,
          "name": "CA",
          "element": "C",
          "coord": [
            5.252500057220459,
            1.1608999967575073,
            4.076700210571289
          ]
        },
        {
          "atom_index": 452,
          "name": "C",
          "element": "C",
          "coord": [
            5.332600116729736,
            1.292099952697754,
            4.085599899291992
          ]
        },
        {
          "atom_index": 453,
          "name": "O",
          "element": "O",
          "coord": [
            5.284999847412109,
            1.392199993133545,
            4.140500068664551
          ]
        },
        {
          "atom_index": 454,
          "name": "CB",
          "element": "C",
          "coord": [
            5.232699871063232,
            1.1047999858856201,
            4.217899799346924
          ]
        },
        {
          "atom_index": 455,
          "name": "OG",
          "element": "O",
          "coord": [
            5.3582000732421875,
            1.0662000179290771,
            4.2733001708984375
          ]
        }
      ]
    },
    {
      "id": "L:61",
      "chain": "L",
      "resseq": 61,
      "icode": "",
      "resname": "ARG",
      "hetflag": " ",
      "sasa": 0.0,
      "atoms": [
        {
          "atom_index": 456,
          "name": "N",
          "element": "N",
          "coord": [
            5.453700065612793,
            1.2919000387191772,
            4.031700134277344
          ]
        },
        {
          "atom_index": 457,
          "name": "CA",
          "element": "C",
          "coord": [
            5.532400131225586,
            1.4139000177383423,
            4.028500080108643
          ]
        },
        {
          "atom_index": 458,
          "name": "C",
          "element": "C",
          "coord": [
            5.479899883270264,
            1.513800024986267,
            3.92330002784729
          ]
        },
        {
          "atom_index": 459,
          "name": "O",
          "element": "O",
          "coord": [
            5.525400161743164,
            1.628499984741211,
            3.918600082397461
          ]
        },
        {
          "atom_index": 460,
          "name": "CB",
          "element": "C",
          "coord": [
            5.681600093841553,
            1.3831000328063965,
            4.011000156402588
          ]
        },
        {
          "atom_index": 461,
          "name": "CG",
          "element": "C",
          "coord": [
            5.71589994430542,
            1.308899998664856,
            3.8835999965667725
          ]
        },
        {
          "atom_index": 462,
          "name": "CD",
          "element": "C",
          "coord": [
            5.8597002029418945,
            1.2623000144958496,
            3.887399911880493
          ]
        },
        {
          "atom_index": 463,
          "name": "NE",
          "element": "N",
          "coord": [
            5.893700122833252,
            1.1934000253677368,
            3.7639999389648438
          ]
        },
        {
          "atom_index": 464,
          "name": "CZ",
          "element": "C",
          "coord": [
            5.924099922180176,
            1.2545000314712524,
            3.6496999263763428
          ]
        },
        {
          "atom_index": 465,
          "name": "NH1",
          "element": "N",
          "coord": [
            5.924799919128418,
            1.3866000175476074,
            3.6426000595092773
          ]
        },
        {
          "atom_index": 466,
          "name": "NH2",
          "element": "N",
          "coord": [
            5.953800201416016,
            1.1827000379562378,
            3.5418999195098877
          ]
        }
      ]
    },
    {
      "id": "L:62",
      "chain": "L",
      "resseq": 62,
      "icode": "",
      "resname": "PHE",
      "hetflag": " ",
      "sasa": 0.0,
      "atoms": [
        {
          "atom_index": 467,
          "name": "N",
          "element": "N",
          "coord": [
            5.3850998878479,
            1.469099998474121,
            3.84060001373291
          ]
        },
        {
          "atom_index": 468,
          "name": "CA",
          "element": "C",
          "coord": [
            5.3078999519348145,
            1.5566999912261963,
            3.7525999546051025
          ]
        },
        {
          "atom_index": 469,
          "name": "C",
          "element": "C",
          "coord": [
            5.177700042724609,
            1.5872000455856323,
            3.8210999965667725
          ]
        },
        {
          "atom_index": 470,
          "name": "O",
          "element": "O",
          "coord": [
            5.103499889373779,
            1.49590003490448,
            3.857800006866455
          ]
        },
        {
          "atom_index": 471,
          "name": "CB",
          "element": "C",
          "coord": [
            5.2729997634887695,
            1.4881000518798828,
            3.6201999187469482
          ]
        },
        {
          "atom_index": 472,
          "name": "CG",
          "element": "C",
          "coord": [
            5.390100002288818,
            1.4628000259399414,
            3.5320000648498535
          ]
        },
        {
          "atom_index": 473,
          "name": "CD1",
          "element": "C",
          "coord": [
            5.4207000732421875,
            1.5506000518798828,
            3.428499937057495
          ]
        },
        {
          "atom_index": 474,
          "name": "CD2",
          "element": "C",
          "coord": [
            5.469900131225586,
            1.3519999980926514,
            3.551800012588501
          ]
        },
        {
          "atom_index": 475,
          "name": "CE1",
          "element": "C",
          "coord": [
            5.529099941253662,
            1.5276000499725342,
            3.3464999198913574
          ]
        },
        {
          "atom_index": 476,
          "name": "CE2",
          "element": "C",
          "coord": [
            5.579100131988525,
            1.3279999494552612,
            3.469899892807007
          ]
        },
        {
          "atom_index": 477,
          "name": "CZ",
          "element": "C",
          "coord": [
            5.608699798583984,
            1.4156999588012695,
            3.367300033569336
          ]
        }
      ]
    },
    {
      "id": "L:63",
      "chain": "L",
      "resseq": 63,
      "icode": "",
      "resname": "SER",
      "hetflag": " ",
      "sasa": 0.2544456720352173,
      "atoms": [
        {
          "atom_index": 478,
          "name": "N",
          "element": "N",
          "coord": [
            5.149600028991699,
            1.715000033378601,
            3.8385000228881836
          ]
        },
        {
          "atom_index": 479,
          "name": "CA",
          "element": "C",
          "coord": [
            5.021399974822998,
            1.7569999694824219,
            3.890700101852417
          ]
        },
        {
          "atom_index": 480,
          "name": "C",
          "element": "C",
          "coord": [
            4.97760009765625,
            1.8803999423980713,
            3.8160998821258545
          ]
        },
        {
          "atom_index": 481,
          "name": "O",
          "element": "O",
          "coord": [
            5.059299945831299,
            1.9492000341415405,
            3.7553000450134277
          ]
        },
        {
          "atom_index": 482,
          "name": "CB",
          "element": "C",
          "coord": [
            5.029099941253662,
            1.7848999500274658,
            4.041299819946289
          ]
        },
        {
          "atom_index": 483,
          "name": "OG",
          "element": "O",
          "coord": [
            5.119699954986572,
            1.8897000551223755,
            4.069900035858154
          ]
        }
      ]
    },
    {
      "id": "L:64",
      "chain": "L",
      "resseq": 64,
      "icode": "",
      "resname": "GLY",
      "hetflag": " ",
      "sasa": 0.0,
      "atoms": [
        {
          "atom_index": 484,
          "name": "N",
          "element": "N",
          "coord": [
            4.8480000495910645,
            1.9074000120162964,
            3.8217999935150146
          ]
        },
        {
          "atom_index": 485,
          "name": "CA",
          "element": "C",
          "coord": [
            4.79010009765625,
            2.0236001014709473,
            3.757699966430664
          ]
        },
        {
          "atom_index": 486,
          "name": "C",
          "element": "C",
          "coord": [
            4.700399875640869,
            2.0941998958587646,
            3.8564000129699707
          ]
        },
        {
          "atom_index": 487,
          "name": "O",
          "element": "O",
          "coord": [
            4.6631999015808105,
            2.0387001037597656,
            3.9595000743865967
          ]
        }
      ]
    },
    {
      "id": "L:65",
      "chain": "L",
      "resseq": 65,
      "icode": "",
      "resname": "SER",
      "hetflag": " ",
      "sasa": 2.616978168487549,
      "atoms": [
        {
          "atom_index": 488,
          "name": "N",
          "element": "N",
          "coord": [
            4.6656999588012695,
            2.2174999713897705,
            3.824199914932251
          ]
        },
        {
          "atom_index": 489,
          "name": "CA",
          "element": "C",
          "coord": [
            4.59089994430542,
            2.301500082015991,
            3.9144999980926514
          ]
        },
        {
          "atom_index": 490,
          "name": "C",
          "element": "C",
          "coord": [
            4.5295000076293945,
            2.415800094604492,
            3.834199905395508
          ]
        },
        {
          "atom_index": 491,
          "name": "O",
          "element": "O",
          "coord": [
            4.572700023651123,
            2.4442999362945557,
            3.7219998836517334
          ]
        },
        {
          "atom_index": 492,
          "name": "CB",
          "element": "C",
          "coord": [
            4.684700012207031,
            2.3550000190734863,
            4.0229997634887695
          ]
        },
        {
          "atom_index": 493,
          "name": "OG",
          "element": "O",
          "coord": [
            4.613900184631348,
            2.4307000637054443,
            4.117199897766113
          ]
        }
      ]
    },
    {
      "id": "L:66",
      "chain": "L",
      "resseq": 66,
      "icode": "",
      "resname": "GLY",
      "hetflag": " ",
      "sasa": 0.0,
      "atoms": [
        {
          "atom_index": 494,
          "name": "N",
          "element": "N",
          "coord": [
            4.429100036621094,
            2.4811999797821045,
            3.8907999992370605
          ]
        },
        {
          "atom_index": 495,
          "name": "CA",
          "element": "C",
          "coord": [
            4.368500232696533,
            2.5945000648498535,
            3.823699951171875
          ]
        },
        {
          "atom_index": 496,
          "name": "C",
          "element": "C",
          "coord": [
            4.2241997718811035,
            2.571500062942505,
            3.786900043487549
          ]
        },
        {
          "atom_index": 497,
          "name": "O",
          "element": "O",
          "coord": [
            4.176499843597412,
            2.4572999477386475,
            3.783099889755249
          ]
        }
      ]
    },
    {
      "id": "L:67",
      "chain": "L",
      "resseq": 67,
      "icode": "",
      "resname": "SER",
      "hetflag": " ",
      "sasa": 2.0216901302337646,
      "atoms": [
        {
          "atom_index": 498,
          "name": "N",
          "element": "N",
          "coord": [
            4.154600143432617,
            2.6812000274658203,
            3.759500026702881
          ]
        },
        {
          "atom_index": 499,
          "name": "CA",
          "element": "C",
          "coord": [
            4.015399932861328,
            2.675800085067749,
            3.7170000076293945
          ]
        },
        {
          "atom_index": 500,
          "name": "C",
          "element": "C",
          "coord": [
            3.9781999588012695,
            2.8024001121520996,
            3.640399932861328
          ]
        },
        {
          "atom_index": 501,
          "name": "O",
          "element": "O",
          "coord": [
            4.054100036621094,
            2.8989999294281006,
            3.640000104904175
          ]
        },
        {
          "atom_index": 502,
          "name": "CB",
          "element": "C",
          "coord": [
            3.923099994659424,
            2.656399965286255,
            3.8376998901367188
          ]
        },
        {
          "atom_index": 503,
          "name": "OG",
          "element": "O",
          "coord": [
            3.799999952316284,
            2.599100112915039,
            3.7964000701904297
          ]
        }
      ]
    },
    {
      "id": "L:68",
      "chain": "L",
      "resseq": 68,
      "icode": "",
      "resname": "GLY",
      "hetflag": " ",
      "sasa": 0.06453092396259308,
      "atoms": [
        {
          "atom_index": 504,
          "name": "N",
          "element": "N",
          "coord": [
            3.8617000579833984,
            2.8011999130249023,
            3.575900077819824
          ]
        },
        {
          "atom_index": 505,
          "name": "CA",
          "element": "C",
          "coord": [
            3.8078999519348145,
            2.9191999435424805,
            3.5083000659942627
          ]
        },
        {
          "atom_index": 506,
          "name": "C",
          "element": "C",
          "coord": [
            3.888400077819824,
            2.9660000801086426,
            3.388700008392334
          ]
        },
        {
          "atom_index": 507,
          "name": "O",
          "element": "O",
          "coord": [
            3.8592000007629395,
            2.9307000637054443,
            3.273900032043457
          ]
        }
      ]
    },
    {
      "id": "L:69",
      "chain": "L",
      "resseq": 69,
      "icode": "",
      "resname": "THR",
      "hetflag": " ",
      "sasa": 2.6457679271698,
      "atoms": [
        {
          "atom_index": 508,
          "name": "N",
          "element": "N",
          "coord": [
            3.990499973297119,
            3.046299934387207,
            3.4154999256134033
          ]
        },
        {
          "atom_index": 509,
          "name": "CA",
          "element": "C",
          "coord": [
            4.061500072479248,
            3.1126999855041504,
            3.307800054550171
          ]
        },
        {
          "atom_index": 510,
          "name": "C",
          "element": "C",
          "coord": [
            4.211599826812744,
            3.0827999114990234,
            3.3043999671936035
          ]
        },
        {
          "atom_index": 511,
          "name": "O",
          "element": "O",
          "coord": [
            4.277699947357178,
            3.10479998588562,
            3.2026000022888184
          ]
        },
        {
          "atom_index": 512,
          "name": "CB",
          "element": "C",
          "coord": [
            4.035399913787842,
            3.2639999389648438,
            3.3104000091552734
          ]
        },
        {
          "atom_index": 513,
          "name": "OG1",
          "element": "O",
          "coord": [
            4.0553998947143555,
            3.315999984741211,
            3.17930006980896
          ]
        },
        {
          "atom_index": 514,
          "name": "CG2",
          "element": "C",
          "coord": [
            4.127399921417236,
            3.335700035095215,
            3.4103000164031982
          ]
        }
      ]
    },
    {
      "id": "L:70",
      "chain": "L",
      "resseq": 70,
      "icode": "",
      "resname": "ASP",
      "hetflag": " ",
      "sasa": 0.7882464528083801,
      "atoms": [
        {
          "atom_index": 515,
          "name": "N",
          "element": "N",
          "coord": [
            4.265900135040283,
            3.0329999923706055,
            3.414900064468384
          ]
        },
        {
          "atom_index": 516,
          "name": "CA",
          "element": "C",
          "coord": [
            4.406799793243408,
            3.0025999546051025,
            3.4156999588012695
          ]
        },
        {
          "atom_index": 517,
          "name": "C",
          "element": "C",
          "coord": [
            4.4446001052856445,
            2.8733999729156494,
            3.4858999252319336
          ]
        },
        {
          "atom_index": 518,
          "name": "O",
          "element": "O",
          "coord": [
            4.389699935913086,
            2.8405001163482666,
            3.590100049972534
          ]
        },
        {
          "atom_index": 519,
          "name": "CB",
          "element": "C",
          "coord": [
            4.48799991607666,
            3.1191999912261963,
            3.470599889755249
          ]
        },
        {
          "atom_index": 520,
          "name": "CG",
          "element": "C",
          "coord": [
            4.634500026702881,
            3.1085000038146973,
            3.4337000846862793
          ]
        },
        {
          "atom_index": 521,
          "name": "OD1",
          "element": "O",
          "coord": [
            4.66379976272583,
            3.09879994392395,
            3.3125
          ]
        },
        {
          "atom_index": 522,
          "name": "OD2",
          "element": "O",
          "coord": [
            4.719099998474121,
            3.1096999645233154,
            3.525099992752075
          ]
        }
      ]
    },
    {
      "id": "L:71",
      "chain": "L",
      "resseq": 71,
      "icode": "",
      "resname": "PHE",
      "hetflag": " ",
      "sasa": 0.0,
      "atoms": [
        {
          "atom_index": 523,
          "name": "N",
          "element": "N",
          "coord": [
            4.53980016708374,
            2.801800012588501,
            3.425800085067749
          ]
        },
        {
          "atom_index": 524,
          "name": "CA",
          "element": "C",
          "coord": [
            4.576499938964844,
            2.6675000190734863,
            3.4667999744415283
          ]
        },
        {
          "atom_index": 525,
          "name": "C",
          "element": "C",
          "coord": [
            4.728400230407715,
            2.651400089263916,
            3.471400022506714
          ]
        },
        {
          "atom_index": 526,
          "name": "O",
          "element": "O",
          "coord": [
            4.802299976348877,
            2.722599983215332,
            3.4022998809814453
          ]
        },
        {
          "atom_index": 527,
          "name": "CB",
          "element": "C",
          "coord": [
            4.515200138092041,
            2.566499948501587,
            3.36899995803833
          ]
        },
        {
          "atom_index": 528,
          "name": "CG",
          "element": "C",
          "coord": [
            4.364500045776367,
            2.5601000785827637,
            3.374500036239624
          ]
        },
        {
          "atom_index": 529,
          "name": "CD1",
          "element": "C",
          "coord": [
            4.30109977722168,
            2.456399917602539,
            3.4409000873565674
          ]
        },
        {
          "atom_index": 530,
          "name": "CD2",
          "element": "C",
          "coord": [
            4.285799980163574,
            2.6582000255584717,
            3.312999963760376
          ]
        },
        {
          "atom_index": 531,
          "name": "CE1",
          "element": "C",
          "coord": [
            4.1616997718811035,
            2.4493000507354736,
            3.4467999935150146
          ]
        },
        {
          "atom_index": 532,
          "name": "CE2",
          "element": "C",
          "coord": [
            4.146900177001953,
            2.651700019836426,
            3.3183000087738037
          ]
        },
        {
          "atom_index": 533,
          "name": "CZ",
          "element": "C",
          "coord": [
            4.08489990234375,
            2.546999931335449,
            3.3854000568389893
          ]
        }
      ]
    },
    {
      "id": "L:72",
      "chain": "L",
      "resseq": 72,
      "icode": "",
      "resname": "THR",
      "hetflag": " ",
      "sasa": 0.03226546198129654,
      "atoms": [
        {
          "atom_index": 534,
          "name": "N",
          "element": "N",
          "coord": [
            4.7754998207092285,
            2.5580999851226807,
            3.552999973297119
          ]
        },
        {
          "atom_index": 535,
          "name": "CA",
          "element": "C",
          "coord": [
            4.918099880218506,
            2.5302000045776367,
            3.560499906539917
          ]
        },
        {
          "atom_index": 536,
          "name": "C",
          "element": "C",
          "coord": [
            4.9440999031066895,
            2.3805999755859375,
            3.561300039291382
          ]
        },
        {
          "atom_index": 537,
          "name": "O",
          "element": "O",
          "coord": [
            4.85890007019043,
            2.301800012588501,
            3.6038999557495117
          ]
        },
        {
          "atom_index": 538,
          "name": "CB",
          "element": "C",
          "coord": [
            4.98360013961792,
            2.59089994430542,
            3.6872000694274902
          ]
        },
        {
          "atom_index": 539,
          "name": "OG1",
          "element": "O",
          "coord": [
            4.908100128173828,
            2.5546000003814697,
            3.802799940109253
          ]
        },
        {
          "atom_index": 540,
          "name": "CG2",
          "element": "C",
          "coord": [
            4.990600109100342,
            2.741499900817871,
            3.677999973297119
          ]
        }
      ]
    },
    {
      "id": "L:73",
      "chain": "L",
      "resseq": 73,
      "icode": "",
      "resname": "LEU",
      "hetflag": " ",
      "sasa": 0.0,
      "atoms": [
        {
          "atom_index": 541,
          "name": "N",
          "element": "N",
          "coord": [
            5.062600135803223,
            2.3433001041412354,
            3.5137999057769775
          ]
        },
        {
          "atom_index": 542,
          "name": "CA",
          "element": "C",
          "coord": [
            5.112800121307373,
            2.2088000774383545,
            3.5257999897003174
          ]
        },
        {
          "atom_index": 543,
          "name": "C",
          "element": "C",
          "coord": [
            5.246300220489502,
            2.2195000648498535,
            3.596100091934204
          ]
        },
        {
          "atom_index": 544,
          "name": "O",
          "element": "O",
          "coord": [
            5.334700107574463,
            2.2950000762939453,
            3.5532000064849854
          ]
        },
        {
          "atom_index": 545,
          "name": "CB",
          "element": "C",
          "coord": [
            5.130799770355225,
            2.1435999870300293,
            3.3875999450683594
          ]
        },
        {
          "atom_index": 546,
          "name": "CG",
          "element": "C",
          "coord": [
            5.212399959564209,
            2.013000011444092,
            3.3822999000549316
          ]
        },
        {
          "atom_index": 547,
          "name": "CD1",
          "element": "C",
          "coord": [
            5.134099960327148,
            1.8974000215530396,
            3.43969988822937
          ]
        },
        {
          "atom_index": 548,
          "name": "CD2",
          "element": "C",
          "coord": [
            5.260900020599365,
            1.9767999649047852,
            3.2418999671936035
          ]
        }
      ]
    },
    {
      "id": "L:74",
      "chain": "L",
      "resseq": 74,
      "icode": "",
      "resname": "THR",
      "hetflag": " ",
      "sasa": 0.0,
      "atoms": [
        {
          "atom_index": 549,
          "name": "N",
          "element": "N",
          "coord": [
            5.259900093078613,
            2.1435999870300293,
            3.7042999267578125
          ]
        },
        {
          "atom_index": 550,
          "name": "CA",
          "element": "C",
          "coord": [
            5.3805999755859375,
            2.1417999267578125,
            3.7841999530792236
          ]
        },
        {
          "atom_index": 551,
          "name": "C",
          "element": "C",
          "coord": [
            5.445099830627441,
            2.0020999908447266,
            3.7780001163482666
          ]
        },
        {
          "atom_index": 552,
          "name": "O",
          "element": "O",
          "coord": [
            5.378900051116943,
            1.9005000591278076,
            3.80649995803833
          ]
        },
        {
          "atom_index": 553,
          "name": "CB",
          "element": "C",
          "coord": [
            5.347799777984619,
            2.185499906539917,
            3.9286000728607178
          ]
        },
        {
          "atom_index": 554,
          "name": "OG1",
          "element": "O",
          "coord": [
            5.323800086975098,
            2.327199935913086,
            3.9316999912261963
          ]
        },
        {
          "atom_index": 555,
          "name": "CG2",
          "element": "C",
          "coord": [
            5.460000038146973,
            2.1538000106811523,
            4.021299839019775
          ]
        }
      ]
    },
    {
      "id": "L:75",
      "chain": "L",
      "resseq": 75,
      "icode": "",
      "resname": "ILE",
      "hetflag": " ",
      "sasa": 0.0,
      "atoms": [
        {
          "atom_index": 556,
          "name": "N",
          "element": "N",
          "coord": [
            5.573699951171875,
            1.9977999925613403,
            3.7409000396728516
          ]
        },
        {
          "atom_index": 557,
          "name": "CA",
          "element": "C",
          "coord": [
            5.6508002281188965,
            1.8720999956130981,
            3.7321999073028564
          ]
        },
        {
          "atom_index": 558,
          "name": "C",
          "element": "C",
          "coord": [
            5.761600017547607,
            1.8746000528335571,
            3.837899923324585
          ]
        },
        {
          "atom_index": 559,
          "name": "O",
          "element": "O",
          "coord": [
            5.8445000648498535,
            1.965399980545044,
            3.8392999172210693
          ]
        },
        {
          "atom_index": 560,
          "name": "CB",
          "element": "C",
          "coord": [
            5.711900234222412,
            1.8503999710083008,
            3.5910000801086426
          ]
        },
        {
          "atom_index": 561,
          "name": "CG1",
          "element": "C",
          "coord": [
            5.605999946594238,
            1.8737000226974487,
            3.4816999435424805
          ]
        },
        {
          "atom_index": 562,
          "name": "CG2",
          "element": "C",
          "coord": [
            5.777500152587891,
            1.7103999853134155,
            3.579900026321411
          ]
        },
        {
          "atom_index": 563,
          "name": "CD1",
          "element": "C",
          "coord": [
            5.661799907684326,
            1.8825000524520874,
            3.3406999111175537
          ]
        }
      ]
    },
    {
      "id": "L:76",
      "chain": "L",
      "resseq": 76,
      "icode": "",
      "resname": "SER",
      "hetflag": " ",
      "sasa": 0.4135661721229553,
      "atoms": [
        {
          "atom_index": 564,
          "name": "N",
          "element": "N",
          "coord": [
            5.762700080871582,
            1.7747999429702759,
            3.9261999130249023
          ]
        },
        {
          "atom_index": 565,
          "name": "CA",
          "element": "C",
          "coord": [
            5.836999893188477,
            1.7884000539779663,
            4.051799774169922
          ]
        },
        {
          "atom_index": 566,
          "name": "C",
          "element": "C",
          "coord": [
            5.981299877166748,
            1.7350000143051147,
            4.051599979400635
          ]
        },
        {
          "atom_index": 567,
          "name": "O",
          "element": "O",
          "coord": [
            6.071800231933594,
            1.8073999881744385,
            4.092400074005127
          ]
        },
        {
          "atom_index": 568,
          "name": "CB",
          "element": "C",
          "coord": [
            5.754199981689453,
            1.742300033569336,
            4.174699783325195
          ]
        },
        {
          "atom_index": 569,
          "name": "OG",
          "element": "O",
          "coord": [
            5.785999774932861,
            1.61080002784729,
            4.216599941253662
          ]
        }
      ]
    },
    {
      "id": "L:77",
      "chain": "L",
      "resseq": 77,
      "icode": "",
      "resname": "SER",
      "hetflag": " ",
      "sasa": 2.1125004291534424,
      "atoms": [
        {
          "atom_index": 570,
          "name": "N",
          "element": "N",
          "coord": [
            6.0055999755859375,
            1.6121000051498413,
            4.007299900054932
          ]
        },
        {
          "atom_index": 571,
          "name": "CA",
          "element": "C",
          "coord": [
            6.144100189208984,
            1.5618000030517578,
            4.013899803161621
          ]
        },
        {
          "atom_index": 572,
          "name": "C",
          "element": "C",
          "coord": [
            6.208700180053711,
            1.552299976348877,
            3.8777999877929688
          ]
        },
        {
          "atom_index": 573,
          "name": "O",
          "element": "O",
          "coord": [
            6.244699954986572,
            1.4436999559402466,
            3.8343000411987305
          ]
        },
        {
          "atom_index": 574,
          "name": "CB",
          "element": "C",
          "coord": [
            6.153800010681152,
            1.4276000261306763,
            4.087399959564209
          ]
        },
        {
          "atom_index": 575,
          "name": "OG",
          "element": "O",
          "coord": [
            6.157700061798096,
            1.4473999738693237,
            4.2270002365112305
          ]
        }
      ]
    },
    {
      "id": "L:78",
      "chain": "L",
      "resseq": 78,
      "icode": "",
      "resname": "LEU",
      "hetflag": " ",
      "sasa": 0.0,
      "atoms": [
        {
          "atom_index": 576,
          "name": "N",
          "element": "N",
          "coord": [
            6.222700119018555,
            1.667199969291687,
            3.8118999004364014
          ]
        },
        {
          "atom_index": 577,
          "name": "CA",
          "element": "C",
          "coord": [
            6.265600204467773,
            1.6734999418258667,
            3.672800064086914
          ]
        },
        {
          "atom_index": 578,
          "name": "C",
          "element": "C",
          "coord": [
            6.370299816131592,
            1.5703999996185303,
            3.6384999752044678
          ]
        },
        {
          "atom_index": 579,
          "name": "O",
          "element": "O",
          "coord": [
            6.472099781036377,
            1.5587999820709229,
            3.7074999809265137
          ]
        },
        {
          "atom_index": 580,
          "name": "CB",
          "element": "C",
          "coord": [
            6.318600177764893,
            1.812600016593933,
            3.6373000144958496
          ]
        },
        {
          "atom_index": 581,
          "name": "CG",
          "element": "C",
          "coord": [
            6.2153000831604,
            1.9110000133514404,
            3.5850000381469727
          ]
        },
        {
          "atom_index": 582,
          "name": "CD1",
          "element": "C",
          "coord": [
            6.280099868774414,
            2.0460000038146973,
            3.5641000270843506
          ]
        },
        {
          "atom_index": 583,
          "name": "CD2",
          "element": "C",
          "coord": [
            6.1539998054504395,
            1.8596999645233154,
            3.454900026321411
          ]
        }
      ]
    },
    {
      "id": "L:79",
      "chain": "L",
      "resseq": 79,
      "icode": "",
      "resname": "GLU",
      "hetflag": " ",
      "sasa": 0.9473669528961182,
      "atoms": [
        {
          "atom_index": 584,
          "name": "N",
          "element": "N",
          "coord": [
            6.344399929046631,
            1.4957000017166138,
            3.531599998474121
          ]
        },
        {
          "atom_index": 585,
          "name": "CA",
          "element": "C",
          "coord": [
            6.441699981689453,
            1.3990000486373901,
            3.4804999828338623
          ]
        },
        {
          "atom_index": 586,
          "name": "C",
          "element": "C",
          "coord": [
            6.4878997802734375,
            1.4422999620437622,
            3.341399908065796
          ]
        },
        {
          "atom_index": 587,
          "name": "O",
          "element": "O",
          "coord": [
            6.420499801635742,
            1.5230000019073486,
            3.2783000469207764
          ]
        },
        {
          "atom_index": 588,
          "name": "CB",
          "element": "C",
          "coord": [
            6.3796000480651855,
            1.2592999935150146,
            3.4760000705718994
          ]
        },
        {
          "atom_index": 589,
          "name": "CG",
          "element": "C",
          "coord": [
            6.3403000831604,
            1.205899953842163,
            3.6126999855041504
          ]
        },
        {
          "atom_index": 590,
          "name": "CD",
          "element": "C",
          "coord": [
            6.249199867248535,
            1.0859999656677246,
            3.604099988937378
          ]
        },
        {
          "atom_index": 591,
          "name": "OE1",
          "element": "O",
          "coord": [
            6.247499942779541,
            1.0216000080108643,
            3.497299909591675
          ]
        },
        {
          "atom_index": 592,
          "name": "OE2",
          "element": "O",
          "coord": [
            6.179500102996826,
            1.0562000274658203,
            3.7037999629974365
          ]
        }
      ]
    },
    {
      "id": "L:80",
      "chain": "L",
      "resseq": 80,
      "icode": "",
      "resname": "PRO",
      "hetflag": " ",
      "sasa": 0.12906184792518616,
      "atoms": [
        {
          "atom_index": 593,
          "name": "N",
          "element": "N",
          "coord": [
            6.60260009765625,
            1.3894000053405762,
            3.2929999828338623
          ]
        },
        {
          "atom_index": 594,
          "name": "CA",
          "element": "C",
          "coord": [
            6.642199993133545,
            1.419800043106079,
            3.1547000408172607
          ]
        },
        {
          "atom_index": 595,
          "name": "C",
          "element": "C",
          "coord": [
            6.536799907684326,
            1.3703999519348145,
            3.056299924850464
          ]
        },
        {
          "atom_index": 596,
          "name": "O",
          "element": "O",
          "coord": [
            6.533999919891357,
            1.4153000116348267,
            2.9419000148773193
          ]
        },
        {
          "atom_index": 597,
          "name": "CB",
          "element": "C",
          "coord": [
            6.7718000411987305,
            1.3393000364303589,
            3.1350998878479004
          ]
        },
        {
          "atom_index": 598,
          "name": "CG",
          "element": "C",
          "coord": [
            6.819699764251709,
            1.3077000379562378,
            3.270900011062622
          ]
        },
        {
          "atom_index": 599,
          "name": "CD",
          "element": "C",
          "coord": [
            6.69980001449585,
            1.3009999990463257,
            3.359999895095825
          ]
        }
      ]
    },
    {
      "id": "L:81",
      "chain": "L",
      "resseq": 81,
      "icode": "",
      "resname": "GLU",
      "hetflag": " ",
      "sasa": 0.3468284606933594,
      "atoms": [
        {
          "atom_index": 600,
          "name": "N",
          "element": "N",
          "coord": [
            6.451300144195557,
            1.278499960899353,
            3.101099967956543
          ]
        },
        {
          "atom_index": 601,
          "name": "CA",
          "element": "C",
          "coord": [
            6.347499847412109,
            1.221500039100647,
            3.0144999027252197
          ]
        },
        {
          "atom_index": 602,
          "name": "C",
          "element": "C",
          "coord": [
            6.229499816894531,
            1.3150999546051025,
            2.9967000484466553
          ]
        },
        {
          "atom_index": 603,
          "name": "O",
          "element": "O",
          "coord": [
            6.147200107574463,
            1.2936999797821045,
            2.9082000255584717
          ]
        },
        {
          "atom_index": 604,
          "name": "CB",
          "element": "C",
          "coord": [
            6.296899795532227,
            1.0871000289916992,
            3.06850004196167
          ]
        },
        {
          "atom_index": 605,
          "name": "CG",
          "element": "C",
          "coord": [
            6.388000011444092,
            0.9690999984741211,
            3.040800094604492
          ]
        },
        {
          "atom_index": 606,
          "name": "CD",
          "element": "C",
          "coord": [
            6.502500057220459,
            0.9570000171661377,
            3.140399932861328
          ]
        },
        {
          "atom_index": 607,
          "name": "OE1",
          "element": "O",
          "coord": [
            6.518799781799316,
            1.0470000505447388,
            3.226900100708008
          ]
        },
        {
          "atom_index": 608,
          "name": "OE2",
          "element": "O",
          "coord": [
            6.576399803161621,
            0.8562999963760376,
            3.1312999725341797
          ]
        }
      ]
    },
    {
      "id": "L:82",
      "chain": "L",
      "resseq": 82,
      "icode": "",
      "resname": "ASP",
      "hetflag": " ",
      "sasa": 0.0,
      "atoms": [
        {
          "atom_index": 609,
          "name": "N",
          "element": "N",
          "coord": [
            6.22189998626709,
            1.4184999465942383,
            3.0808000564575195
          ]
        },
        {
          "atom_index": 610,
          "name": "CA",
          "element": "C",
          "coord": [
            6.10830020904541,
            1.5108000040054321,
            3.0797998905181885
          ]
        },
        {
          "atom_index": 611,
          "name": "C",
          "element": "C",
          "coord": [
            6.115799903869629,
            1.6172000169754028,
            2.9707999229431152
          ]
        },
        {
          "atom_index": 612,
          "name": "O",
          "element": "O",
          "coord": [
            6.021699905395508,
            1.6927000284194946,
            2.953399896621704
          ]
        },
        {
          "atom_index": 613,
          "name": "CB",
          "element": "C",
          "coord": [
            6.090099811553955,
            1.5748000144958496,
            3.217099905014038
          ]
        },
        {
          "atom_index": 614,
          "name": "CG",
          "element": "C",
          "coord": [
            6.059100151062012,
            1.4730000495910645,
            3.3250999450683594
          ]
        },
        {
          "atom_index": 615,
          "name": "OD1",
          "element": "O",
          "coord": [
            6.003900051116943,
            1.3657000064849854,
            3.2909998893737793
          ]
        },
        {
          "atom_index": 616,
          "name": "OD2",
          "element": "O",
          "coord": [
            6.089600086212158,
            1.4996999502182007,
            3.443700075149536
          ]
        }
      ]
    },
    {
      "id": "L:83",
      "chain": "L",
      "resseq": 83,
      "icode": "",
      "resname": "PHE",
      "hetflag": " ",
      "sasa": 0.0,
      "atoms": [
        {
          "atom_index": 617,
          "name": "N",
          "element": "N",
          "coord": [
            6.227499961853027,
            1.6226999759674072,
            2.897900104522705
          ]
        },
        {
          "atom_index": 618,
          "name": "CA",
          "element": "C",
          "coord": [
            6.2368998527526855,
            1.7062000036239624,
            2.7795000076293945
          ]
        },
        {
          "atom_index": 619,
          "name": "C",
          "element": "C",
          "coord": [
            6.123499870300293,
            1.6698999404907227,
            2.6865999698638916
          ]
        },
        {
          "atom_index": 620,
          "name": "O",
          "element": "O",
          "coord": [
            6.1020002365112305,
            1.5521999597549438,
            2.6572000980377197
          ]
        },
        {
          "atom_index": 621,
          "name": "CB",
          "element": "C",
          "coord": [
            6.369800090789795,
            1.6864999532699585,
            2.703700065612793
          ]
        },
        {
          "atom_index": 622,
          "name": "CG",
          "element": "C",
          "coord": [
            6.359600067138672,
            1.7213000059127808,
            2.5573999881744385
          ]
        },
        {
          "atom_index": 623,
          "name": "CD1",
          "element": "C",
          "coord": [
            6.362100124359131,
            1.854699969291687,
            2.5155999660491943
          ]
        },
        {
          "atom_index": 624,
          "name": "CD2",
          "element": "C",
          "coord": [
            6.347300052642822,
            1.6210999488830566,
            2.4611001014709473
          ]
        },
        {
          "atom_index": 625,
          "name": "CE1",
          "element": "C",
          "coord": [
            6.35260009765625,
            1.8882999420166016,
            2.3798999786376953
          ]
        },
        {
          "atom_index": 626,
          "name": "CE2",
          "element": "C",
          "coord": [
            6.337600231170654,
            1.6532000303268433,
            2.3248000144958496
          ]
        },
        {
          "atom_index": 627,
          "name": "CZ",
          "element": "C",
          "coord": [
            6.3403000831604,
            1.7872999906539917,
            2.2841999530792236
          ]
        }
      ]
    },
    {
      "id": "L:84",
      "chain": "L",
      "resseq": 84,
      "icode": "",
      "resname": "ALA",
      "hetflag": " ",
      "sasa": 0.0,
      "atoms": [
        {
          "atom_index": 628,
          "name": "N",
          "element": "N",
          "coord": [
            6.051700115203857,
            1.771299958229065,
            2.6407999992370605
          ]
        },
        {
          "atom_index": 629,
          "name": "CA",
          "element": "C",
          "coord": [
            5.934800148010254,
            1.7516000270843506,
            2.5576000213623047
          ]
        },
        {
          "atom_index": 630,
          "name": "C",
          "element": "C",
          "coord": [
            5.87529993057251,
            1.8853000402450562,
            2.5218000411987305
          ]
        },
        {
          "atom_index": 631,
          "name": "O",
          "element": "O",
          "coord": [
            5.914899826049805,
            1.9895000457763672,
            2.5757999420166016
          ]
        },
        {
          "atom_index": 632,
          "name": "CB",
          "element": "C",
          "coord": [
            5.832099914550781,
            1.669600009918213,
            2.6315999031066895
          ]
        }
      ]
    },
    {
      "id": "L:85",
      "chain": "L",
      "resseq": 85,
      "icode": "",
      "resname": "MET",
      "hetflag": " ",
      "sasa": 0.0,
      "atoms": [
        {
          "atom_index": 633,
          "name": "N",
          "element": "N",
          "coord": [
            5.78000020980835,
            1.8818000555038452,
            2.4302000999450684
          ]
        },
        {
          "atom_index": 634,
          "name": "CA",
          "element": "C",
          "coord": [
            5.689300060272217,
            1.993499994277954,
            2.4102001190185547
          ]
        },
        {
          "atom_index": 635,
          "name": "C",
          "element": "C",
          "coord": [
            5.563000202178955,
            1.9630000591278076,
            2.4916000366210938
          ]
        },
        {
          "atom_index": 636,
          "name": "O",
          "element": "O",
          "coord": [
            5.500400066375732,
            1.857800006866455,
            2.4725000858306885
          ]
        },
        {
          "atom_index": 637,
          "name": "CB",
          "element": "C",
          "coord": [
            5.6570000648498535,
            2.010699987411499,
            2.260999917984009
          ]
        },
        {
          "atom_index": 638,
          "name": "CG",
          "element": "C",
          "coord": [
            5.552000045776367,
            2.118499994277954,
            2.230299949645996
          ]
        },
        {
          "atom_index": 639,
          "name": "SD",
          "element": "S",
          "coord": [
            5.610199928283691,
            2.2869999408721924,
            2.2523999214172363
          ]
        },
        {
          "atom_index": 640,
          "name": "CE",
          "element": "C",
          "coord": [
            5.740499973297119,
            2.297300100326538,
            2.1303000450134277
          ]
        }
      ]
    },
    {
      "id": "L:86",
      "chain": "L",
      "resseq": 86,
      "icode": "",
      "resname": "TYR",
      "hetflag": " ",
      "sasa": 0.0,
      "atoms": [
        {
          "atom_index": 641,
          "name": "N",
          "element": "N",
          "coord": [
            5.525899887084961,
            2.053999900817871,
            2.581899881362915
          ]
        },
        {
          "atom_index": 642,
          "name": "CA",
          "element": "C",
          "coord": [
            5.403500080108643,
            2.0392000675201416,
            2.662100076675415
          ]
        },
        {
          "atom_index": 643,
          "name": "C",
          "element": "C",
          "coord": [
            5.2941999435424805,
            2.133500099182129,
            2.6119000911712646
          ]
        },
        {
          "atom_index": 644,
          "name": "O",
          "element": "O",
          "coord": [
            5.310800075531006,
            2.2555999755859375,
            2.613100051879883
          ]
        },
        {
          "atom_index": 645,
          "name": "CB",
          "element": "C",
          "coord": [
            5.431300163269043,
            2.0615999698638916,
            2.810800075531006
          ]
        },
        {
          "atom_index": 646,
          "name": "CG",
          "element": "C",
          "coord": [
            5.521599769592285,
            1.9569000005722046,
            2.8731000423431396
          ]
        },
        {
          "atom_index": 647,
          "name": "CD1",
          "element": "C",
          "coord": [
            5.659999847412109,
            1.9693000316619873,
            2.8661000728607178
          ]
        },
        {
          "atom_index": 648,
          "name": "CD2",
          "element": "C",
          "coord": [
            5.468699932098389,
            1.8457000255584717,
            2.938999891281128
          ]
        },
        {
          "atom_index": 649,
          "name": "CE1",
          "element": "C",
          "coord": [
            5.744200229644775,
            1.874400019645691,
            2.922600030899048
          ]
        },
        {
          "atom_index": 650,
          "name": "CE2",
          "element": "C",
          "coord": [
            5.55210018157959,
            1.750100016593933,
            2.996000051498413
          ]
        },
        {
          "atom_index": 651,
          "name": "CZ",
          "element": "C",
          "coord": [
            5.690199851989746,
            1.7655999660491943,
            2.9870998859405518
          ]
        },
        {
          "atom_index": 652,
          "name": "OH",
          "element": "O",
          "coord": [
            5.774799823760986,
            1.6727999448776245,
            3.0423998832702637
          ]
        }
      ]
    },
    {
      "id": "L:87",
      "chain": "L",
      "resseq": 87,
      "icode": "",
      "resname": "PHE",
      "hetflag": " ",
      "sasa": 0.0,
      "atoms": [
        {
          "atom_index": 653,
          "name": "N",
          "element": "N",
          "coord": [
            5.182799816131592,
            2.0757999420166016,
            2.567699909210205
          ]
        },
        {
          "atom_index": 654,
          "name": "CA",
          "element": "C",
          "coord": [
            5.068600177764893,
            2.153599977493286,
            2.522700071334839
          ]
        },
        {
          "atom_index": 655,
          "name": "C",
          "element": "C",
          "coord": [
            4.940999984741211,
            2.118499994277954,
            2.5978000164031982
          ]
        },
        {
          "atom_index": 656,
          "name": "O",
          "element": "O",
          "coord": [
            4.922599792480469,
            2.004499912261963,
            2.643199920654297
          ]
        },
        {
          "atom_index": 657,
          "name": "CB",
          "element": "C",
          "coord": [
            5.050000190734863,
            2.142899990081787,
            2.3708999156951904
          ]
        },
        {
          "atom_index": 658,
          "name": "CG",
          "element": "C",
          "coord": [
            5.013999938964844,
            2.004300117492676,
            2.321199893951416
          ]
        },
        {
          "atom_index": 659,
          "name": "CD1",
          "element": "C",
          "coord": [
            4.879899978637695,
            1.96589994430542,
            2.3085999488830566
          ]
        },
        {
          "atom_index": 660,
          "name": "CD2",
          "element": "C",
          "coord": [
            5.113699913024902,
            1.9121999740600586,
            2.2867000102996826
          ]
        },
        {
          "atom_index": 661,
          "name": "CE1",
          "element": "C",
          "coord": [
            4.8445000648498535,
            1.8378000259399414,
            2.2625999450683594
          ]
        },
        {
          "atom_index": 662,
          "name": "CE2",
          "element": "C",
          "coord": [
            5.0802001953125,
            1.7835999727249146,
            2.2404000759124756
          ]
        },
        {
          "atom_index": 663,
          "name": "CZ",
          "element": "C",
          "coord": [
            4.944399833679199,
            1.74590003490448,
            2.228100061416626
          ]
        }
      ]
    },
    {
      "id": "L:88",
      "chain": "L",
      "resseq": 88,
      "icode": "",
      "resname": "CYS",
      "hetflag": " ",
      "sasa": 0.0,
      "atoms": [
        {
          "atom_index": 664,
          "name": "N",
          "element": "N",
          "coord": [
            4.853400230407715,
            2.2177999019622803,
            2.6101999282836914
          ]
        },
        {
          "atom_index": 665,
          "name": "CA",
          "element": "C",
          "coord": [
            4.724599838256836,
            2.2011001110076904,
            2.6761999130249023
          ]
        },
        {
          "atom_index": 666,
          "name": "C",
          "element": "C",
          "coord": [
            4.610899925231934,
            2.2084999084472656,
            2.5736000537872314
          ]
        },
        {
          "atom_index": 667,
          "name": "O",
          "element": "O",
          "coord": [
            4.629499912261963,
            2.2592999935150146,
            2.4619998931884766
          ]
        },
        {
          "atom_index": 668,
          "name": "CB",
          "element": "C",
          "coord": [
            4.704899787902832,
            2.3076999187469482,
            2.786099910736084
          ]
        },
        {
          "atom_index": 669,
          "name": "SG",
          "element": "S",
          "coord": [
            4.737400054931641,
            2.4748001098632812,
            2.727299928665161
          ]
        }
      ]
    },
    {
      "id": "L:89",
      "chain": "L",
      "resseq": 89,
      "icode": "",
      "resname": "GLN",
      "hetflag": " ",
      "sasa": 0.0,
      "atoms": [
        {
          "atom_index": 670,
          "name": "N",
          "element": "N",
          "coord": [
            4.494100093841553,
            2.1577999591827393,
            2.612600088119507
          ]
        },
        {
          "atom_index": 671,
          "name": "CA",
          "element": "C",
          "coord": [
            4.373199939727783,
            2.164900064468384,
            2.5313000679016113
          ]
        },
        {
          "atom_index": 672,
          "name": "C",
          "element": "C",
          "coord": [
            4.249599933624268,
            2.1821000576019287,
            2.6198999881744385
          ]
        },
        {
          "atom_index": 673,
          "name": "O",
          "element": "O",
          "coord": [
            4.233799934387207,
            2.1103999614715576,
            2.7204999923706055
          ]
        },
        {
          "atom_index": 674,
          "name": "CB",
          "element": "C",
          "coord": [
            4.3572001457214355,
            2.038300037384033,
            2.446199893951416
          ]
        },
        {
          "atom_index": 675,
          "name": "CG",
          "element": "C",
          "coord": [
            4.219699859619141,
            2.0260000228881836,
            2.3801000118255615
          ]
        },
        {
          "atom_index": 676,
          "name": "CD",
          "element": "C",
          "coord": [
            4.188499927520752,
            1.886199951171875,
            2.333199977874756
          ]
        },
        {
          "atom_index": 677,
          "name": "OE1",
          "element": "O",
          "coord": [
            4.151700019836426,
            1.8660999536514282,
            2.217900037765503
          ]
        },
        {
          "atom_index": 678,
          "name": "NE2",
          "element": "N",
          "coord": [
            4.203100204467773,
            1.7884999513626099,
            2.422300100326538
          ]
        }
      ]
    },
    {
      "id": "L:90",
      "chain": "L",
      "resseq": 90,
      "icode": "",
      "resname": "GLN",
      "hetflag": " ",
      "sasa": 0.0,
      "atoms": [
        {
          "atom_index": 679,
          "name": "N",
          "element": "N",
          "coord": [
            4.162600040435791,
            2.27620005607605,
            2.5833001136779785
          ]
        },
        {
          "atom_index": 680,
          "name": "CA",
          "element": "C",
          "coord": [
            4.03410005569458,
            2.286799907684326,
            2.6514999866485596
          ]
        },
        {
          "atom_index": 681,
          "name": "C",
          "element": "C",
          "coord": [
            3.9356000423431396,
            2.184499979019165,
            2.5936999320983887
          ]
        },
        {
          "atom_index": 682,
          "name": "O",
          "element": "O",
          "coord": [
            3.9177000522613525,
            2.17549991607666,
            2.4714999198913574
          ]
        },
        {
          "atom_index": 683,
          "name": "CB",
          "element": "C",
          "coord": [
            3.978800058364868,
            2.4296000003814697,
            2.648400068283081
          ]
        },
        {
          "atom_index": 684,
          "name": "CG",
          "element": "C",
          "coord": [
            3.9556000232696533,
            2.487799882888794,
            2.5099000930786133
          ]
        },
        {
          "atom_index": 685,
          "name": "CD",
          "element": "C",
          "coord": [
            3.8162999153137207,
            2.459399938583374,
            2.4547998905181885
          ]
        },
        {
          "atom_index": 686,
          "name": "OE1",
          "element": "O",
          "coord": [
            3.7318999767303467,
            2.3980000019073486,
            2.5218000411987305
          ]
        },
        {
          "atom_index": 687,
          "name": "NE2",
          "element": "N",
          "coord": [
            3.7916998863220215,
            2.5041000843048096,
            2.331899881362915
          ]
        }
      ]
    },
    {
      "id": "L:91",
      "chain": "L",
      "resseq": 91,
      "icode": "",
      "resname": "HIS",
      "hetflag": " ",
      "sasa": 0.0,
      "atoms": [
        {
          "atom_index": 688,
          "name": "N",
          "element": "N",
          "coord": [
            3.872299909591675,
            2.1077001094818115,
            2.6816000938415527
          ]
        },
        {
          "atom_index": 689,
          "name": "CA",
          "element": "C",
          "coord": [
            3.7720999717712402,
            2.010200023651123,
            2.6380999088287354
          ]
        },
        {
          "atom_index": 690,
          "name": "C",
          "element": "C",
          "coord": [
            3.631999969482422,
            2.043600082397461,
            2.6926000118255615
          ]
        },
        {
          "atom_index": 691,
          "name": "O",
          "element": "O",
          "coord": [
            3.5439999103546143,
            1.9575999975204468,
            2.7016000747680664
          ]
        },
        {
          "atom_index": 692,
          "name": "CB",
          "element": "C",
          "coord": [
            3.817199945449829,
            1.8654999732971191,
            2.6658999919891357
          ]
        },
        {
          "atom_index": 693,
          "name": "CG",
          "element": "C",
          "coord": [
            3.8329999446868896,
            1.8306000232696533,
            2.8111000061035156
          ]
        },
        {
          "atom_index": 694,
          "name": "ND1",
          "element": "N",
          "coord": [
            3.9532999992370605,
            1.8413000106811523,
            2.877700090408325
          ]
        },
        {
          "atom_index": 695,
          "name": "CD2",
          "element": "C",
          "coord": [
            3.743499994277954,
            1.784999966621399,
            2.902400016784668
          ]
        },
        {
          "atom_index": 696,
          "name": "CE1",
          "element": "C",
          "coord": [
            3.937299966812134,
            1.8039000034332275,
            3.0035998821258545
          ]
        },
        {
          "atom_index": 697,
          "name": "NE2",
          "element": "N",
          "coord": [
            3.811000108718872,
            1.7692999839782715,
            3.0211000442504883
          ]
        }
      ]
    },
    {
      "id": "L:92",
      "chain": "L",
      "resseq": 92,
      "icode": "",
      "resname": "ASN",
      "hetflag": " ",
      "sasa": 0.2522388696670532,
      "atoms": [
        {
          "atom_index": 698,
          "name": "N",
          "element": "N",
          "coord": [
            3.615000009536743,
            2.1709001064300537,
            2.728300094604492
          ]
        },
        {
          "atom_index": 699,
          "name": "CA",
          "element": "C",
          "coord": [
            3.4909000396728516,
            2.2239999771118164,
            2.782399892807007
          ]
        },
        {
          "atom_index": 700,
          "name": "C",
          "element": "C",
          "coord": [
            3.3951001167297363,
            2.267899990081787,
            2.673099994659424
          ]
        },
        {
          "atom_index": 701,
          "name": "O",
          "element": "O",
          "coord": [
            3.2799999713897705,
            2.2248001098632812,
            2.669600009918213
          ]
        },
        {
          "atom_index": 702,
          "name": "CB",
          "element": "C",
          "coord": [
            3.519700050354004,
            2.3445000648498535,
            2.872499942779541
          ]
        },
        {
          "atom_index": 703,
          "name": "CG",
          "element": "C",
          "coord": [
            3.393399953842163,
            2.4158999919891357,
            2.91510009765625
          ]
        },
        {
          "atom_index": 704,
          "name": "OD1",
          "element": "O",
          "coord": [
            3.321899890899658,
            2.36929988861084,
            3.0034000873565674
          ]
        },
        {
          "atom_index": 705,
          "name": "ND2",
          "element": "N",
          "coord": [
            3.365000009536743,
            2.5295000076293945,
            2.8524999618530273
          ]
        }
      ]
    },
    {
      "id": "L:93",
      "chain": "L",
      "resseq": 93,
      "icode": "",
      "resname": "GLU",
      "hetflag": " ",
      "sasa": 0.6342751979827881,
      "atoms": [
        {
          "atom_index": 706,
          "name": "N",
          "element": "N",
          "coord": [
            3.4442999362945557,
            2.3538999557495117,
            2.5845999717712402
          ]
        },
        {
          "atom_index": 707,
          "name": "CA",
          "element": "C",
          "coord": [
            3.3622000217437744,
            2.416800022125244,
            2.482599973678589
          ]
        },
        {
          "atom_index": 708,
          "name": "C",
          "element": "C",
          "coord": [
            3.4114999771118164,
            2.3814001083374023,
            2.3429999351501465
          ]
        },
        {
          "atom_index": 709,
          "name": "O",
          "element": "O",
          "coord": [
            3.525899887084961,
            2.408799886703491,
            2.306299924850464
          ]
        },
        {
          "atom_index": 710,
          "name": "CB",
          "element": "C",
          "coord": [
            3.361999988555908,
            2.569499969482422,
            2.501800060272217
          ]
        },
        {
          "atom_index": 711,
          "name": "CG",
          "element": "C",
          "coord": [
            3.273699998855591,
            2.6463000774383545,
            2.402899980545044
          ]
        },
        {
          "atom_index": 712,
          "name": "CD",
          "element": "C",
          "coord": [
            3.307300090789795,
            2.7950000762939453,
            2.3935000896453857
          ]
        },
        {
          "atom_index": 713,
          "name": "OE1",
          "element": "O",
          "coord": [
            3.2964999675750732,
            2.8666999340057373,
            2.495800018310547
          ]
        },
        {
          "atom_index": 714,
          "name": "OE2",
          "element": "O",
          "coord": [
            3.344599962234497,
            2.84060001373291,
            2.283099889755249
          ]
        }
      ]
    },
    {
      "id": "L:94",
      "chain": "L",
      "resseq": 94,
      "icode": "",
      "resname": "TYR",
      "hetflag": " ",
      "sasa": 0.45171648263931274,
      "atoms": [
        {
          "atom_index": 715,
          "name": "N",
          "element": "N",
          "coord": [
            3.3224000930786133,
            2.3197999000549316,
            2.2662999629974365
          ]
        },
        {
          "atom_index": 716,
          "name": "CA",
          "element": "C",
          "coord": [
            3.33240008354187,
            2.309499979019165,
            2.120699882507324
          ]
        },
        {
          "atom_index": 717,
          "name": "C",
          "element": "C",
          "coord": [
            3.3422000408172607,
            2.4518001079559326,
            2.066499948501587
          ]
        },
        {
          "atom_index": 718,
          "name": "O",
          "element": "O",
          "coord": [
            3.2685999870300293,
            2.538800001144409,
            2.1129000186920166
          ]
        },
        {
          "atom_index": 719,
          "name": "CB",
          "element": "C",
          "coord": [
            3.2053000926971436,
            2.237499952316284,
            2.0713999271392822
          ]
        },
        {
          "atom_index": 720,
          "name": "CG",
          "element": "C",
          "coord": [
            3.1631999015808105,
            2.254300117492676,
            1.926200032234192
          ]
        },
        {
          "atom_index": 721,
          "name": "CD1",
          "element": "C",
          "coord": [
            3.1933999061584473,
            2.1565001010894775,
            1.8315999507904053
          ]
        },
        {
          "atom_index": 722,
          "name": "CD2",
          "element": "C",
          "coord": [
            3.093400001525879,
            2.3675999641418457,
            1.8839999437332153
          ]
        },
        {
          "atom_index": 723,
          "name": "CE1",
          "element": "C",
          "coord": [
            3.1552999019622803,
            2.1709001064300537,
            1.6988999843597412
          ]
        },
        {
          "atom_index": 724,
          "name": "CE2",
          "element": "C",
          "coord": [
            3.054800033569336,
            2.3831000328063965,
            1.7515000104904175
          ]
        },
        {
          "atom_index": 725,
          "name": "CZ",
          "element": "C",
          "coord": [
            3.0861001014709473,
            2.2843000888824463,
            1.6593999862670898
          ]
        },
        {
          "atom_index": 726,
          "name": "OH",
          "element": "O",
          "coord": [
            3.04830002784729,
            2.298799991607666,
            1.5277999639511108
          ]
        }
      ]
    },
    {
      "id": "L:95",
      "chain": "L",
      "resseq": 95,
      "icode": "",
      "resname": "PRO",
      "hetflag": " ",
      "sasa": 0.0,
      "atoms": [
        {
          "atom_index": 727,
          "name": "N",
          "element": "N",
          "coord": [
            3.4316999912261963,
            2.4776999950408936,
            1.9693000316619873
          ]
        },
        {
          "atom_index": 728,
          "name": "CA",
          "element": "C",
          "coord": [
            3.5344998836517334,
            2.392899990081787,
            1.909600019454956
          ]
        },
        {
          "atom_index": 729,
          "name": "C",
          "element": "C",
          "coord": [
            3.6531999111175537,
            2.375499963760376,
            2.0023999214172363
          ]
        },
        {
          "atom_index": 730,
          "name": "O",
          "element": "O",
          "coord": [
            3.6909000873565674,
            2.4686999320983887,
            2.074399948120117
          ]
        },
        {
          "atom_index": 731,
          "name": "CB",
          "element": "C",
          "coord": [
            3.5792999267578125,
            2.473299980163574,
            1.787600040435791
          ]
        },
        {
          "atom_index": 732,
          "name": "CG",
          "element": "C",
          "coord": [
            3.558000087738037,
            2.613300085067749,
            1.8277000188827515
          ]
        },
        {
          "atom_index": 733,
          "name": "CD",
          "element": "C",
          "coord": [
            3.43179988861084,
            2.611999988555908,
            1.9084999561309814
          ]
        }
      ]
    },
    {
      "id": "L:96",
      "chain": "L",
      "resseq": 96,
      "icode": "",
      "resname": "TYR",
      "hetflag": " ",
      "sasa": 0.0,
      "atoms": [
        {
          "atom_index": 734,
          "name": "N",
          "element": "N",
          "coord": [
            3.711199998855591,
            2.256500005722046,
            2.0000998973846436
          ]
        },
        {
          "atom_index": 735,
          "name": "CA",
          "element": "C",
          "coord": [
            3.8129000663757324,
            2.219099998474121,
            2.096400022506714
          ]
        },
        {
          "atom_index": 736,
          "name": "C",
          "element": "C",
          "coord": [
            3.9486000537872314,
            2.2678000926971436,
            2.05049991607666
          ]
        },
        {
          "atom_index": 737,
          "name": "O",
          "element": "O",
          "coord": [
            3.9914000034332275,
            2.240299940109253,
            1.9385000467300415
          ]
        },
        {
          "atom_index": 738,
          "name": "CB",
          "element": "C",
          "coord": [
            3.8060998916625977,
            2.0689001083374023,
            2.1210999488830566
          ]
        },
        {
          "atom_index": 739,
          "name": "CG",
          "element": "C",
          "coord": [
            3.664799928665161,
            2.0280001163482666,
            2.1559998989105225
          ]
        },
        {
          "atom_index": 740,
          "name": "CD1",
          "element": "C",
          "coord": [
            3.5745999813079834,
            1.98580002784729,
            2.0569000244140625
          ]
        },
        {
          "atom_index": 741,
          "name": "CD2",
          "element": "C",
          "coord": [
            3.620500087738037,
            2.0311999320983887,
            2.2881999015808105
          ]
        },
        {
          "atom_index": 742,
          "name": "CE1",
          "element": "C",
          "coord": [
            3.4447999000549316,
            1.9483000040054321,
            2.089600086212158
          ]
        },
        {
          "atom_index": 743,
          "name": "CE2",
          "element": "C",
          "coord": [
            3.4909000396728516,
            1.993899941444397,
            2.321700096130371
          ]
        },
        {
          "atom_index": 744,
          "name": "CZ",
          "element": "C",
          "coord": [
            3.4038000106811523,
            1.9527000188827515,
            2.2221999168395996
          ]
        },
        {
          "atom_index": 745,
          "name": "OH",
          "element": "O",
          "coord": [
            3.2760000228881836,
            1.9160000085830688,
            2.25600004196167
          ]
        }
      ]
    },
    {
      "id": "L:97",
      "chain": "L",
      "resseq": 97,
      "icode": "",
      "resname": "THR",
      "hetflag": " ",
      "sasa": 0.0,
      "atoms": [
        {
          "atom_index": 746,
          "name": "N",
          "element": "N",
          "coord": [
            4.015500068664551,
            2.3406999111175537,
            2.138700008392334
          ]
        },
        {
          "atom_index": 747,
          "name": "CA",
          "element": "C",
          "coord": [
            4.13129997253418,
            2.419800043106079,
            2.100600004196167
          ]
        },
        {
          "atom_index": 748,
          "name": "C",
          "element": "C",
          "coord": [
            4.25570011138916,
            2.382499933242798,
            2.1791999340057373
          ]
        },
        {
          "atom_index": 749,
          "name": "O",
          "element": "O",
          "coord": [
            4.247900009155273,
            2.3489999771118164,
            2.2981998920440674
          ]
        },
        {
          "atom_index": 750,
          "name": "CB",
          "element": "C",
          "coord": [
            4.104300022125244,
            2.572200059890747,
            2.1161999702453613
          ]
        },
        {
          "atom_index": 751,
          "name": "OG1",
          "element": "O",
          "coord": [
            4.034200191497803,
            2.5952000617980957,
            2.23799991607666
          ]
        },
        {
          "atom_index": 752,
          "name": "CG2",
          "element": "C",
          "coord": [
            4.019000053405762,
            2.625999927520752,
            2.000999927520752
          ]
        }
      ]
    },
    {
      "id": "L:98",
      "chain": "L",
      "resseq": 98,
      "icode": "",
      "resname": "PHE",
      "hetflag": " ",
      "sasa": 0.0,
      "atoms": [
        {
          "atom_index": 753,
          "name": "N",
          "element": "N",
          "coord": [
            4.370299816131592,
            2.388700008392334,
            2.111299991607666
          ]
        },
        {
          "atom_index": 754,
          "name": "CA",
          "element": "C",
          "coord": [
            4.499599933624268,
            2.356800079345703,
            2.172100067138672
          ]
        },
        {
          "atom_index": 755,
          "name": "C",
          "element": "C",
          "coord": [
            4.584499835968018,
            2.480600118637085,
            2.197000026702881
          ]
        },
        {
          "atom_index": 756,
          "name": "O",
          "element": "O",
          "coord": [
            4.582099914550781,
            2.5757999420166016,
            2.1180999279022217
          ]
        },
        {
          "atom_index": 757,
          "name": "CB",
          "element": "C",
          "coord": [
            4.579100131988525,
            2.263700008392334,
            2.0815000534057617
          ]
        },
        {
          "atom_index": 758,
          "name": "CG",
          "element": "C",
          "coord": [
            4.520199775695801,
            2.1273999214172363,
            2.0662999153137207
          ]
        },
        {
          "atom_index": 759,
          "name": "CD1",
          "element": "C",
          "coord": [
            4.424099922180176,
            2.101799964904785,
            1.968999981880188
          ]
        },
        {
          "atom_index": 760,
          "name": "CD2",
          "element": "C",
          "coord": [
            4.5605998039245605,
            2.0239999294281006,
            2.1489999294281006
          ]
        },
        {
          "atom_index": 761,
          "name": "CE1",
          "element": "C",
          "coord": [
            4.36959981918335,
            1.9744999408721924,
            1.955199956893921
          ]
        },
        {
          "atom_index": 762,
          "name": "CE2",
          "element": "C",
          "coord": [
            4.506400108337402,
            1.8966000080108643,
            2.135699987411499
          ]
        },
        {
          "atom_index": 763,
          "name": "CZ",
          "element": "C",
          "coord": [
            4.410999774932861,
            1.8720999956130981,
            2.0387001037597656
          ]
        }
      ]
    },
    {
      "id": "L:99",
      "chain": "L",
      "resseq": 99,
      "icode": "",
      "resname": "GLY",
      "hetflag": " ",
      "sasa": 0.0,
      "atoms": [
        {
          "atom_index": 764,
          "name": "N",
          "element": "N",
          "coord": [
            4.6595001220703125,
            2.4795000553131104,
            2.3066000938415527
          ]
        },
        {
          "atom_index": 765,
          "name": "CA",
          "element": "C",
          "coord": [
            4.764999866485596,
            2.5796000957489014,
            2.3262999057769775
          ]
        },
        {
          "atom_index": 766,
          "name": "C",
          "element": "C",
          "coord": [
            4.875,
            2.566499948501587,
            2.22189998626709
          ]
        },
        {
          "atom_index": 767,
          "name": "O",
          "element": "O",
          "coord": [
            4.883999824523926,
            2.4653000831604004,
            2.1521999835968018
          ]
        }
      ]
    },
    {
      "id": "L:100",
      "chain": "L",
      "resseq": 100,
      "icode": "",
      "resname": "GLY",
      "hetflag": " ",
      "sasa": 0.0,
      "atoms": [
        {
          "atom_index": 768,
          "name": "N",
          "element": "N",
          "coord": [
            4.958899974822998,
            2.669100046157837,
            2.2111001014709473
          ]
        },
        {
          "atom_index": 769,
          "name": "CA",
          "element": "C",
          "coord": [
            5.072199821472168,
            2.66729998588562,
            2.118499994277954
          ]
        },
        {
          "atom_index": 770,
          "name": "C",
          "element": "C",
          "coord": [
            5.187699794769287,
            2.581399917602539,
            2.1666998863220215
          ]
        },
        {
          "atom_index": 771,
          "name": "O",
          "element": "O",
          "coord": [
            5.272600173950195,
            2.542099952697754,
            2.087100028991699
          ]
        }
      ]
    },
    {
      "id": "L:101",
      "chain": "L",
      "resseq": 101,
      "icode": "",
      "resname": "GLY",
      "hetflag": " ",
      "sasa": 0.0,
      "atoms": [
        {
          "atom_index": 772,
          "name": "N",
          "element": "N",
          "coord": [
            5.191400051116943,
            2.551800012588501,
            2.2964999675750732
          ]
        },
        {
          "atom_index": 773,
          "name": "CA",
          "element": "C",
          "coord": [
            5.2957000732421875,
            2.467400074005127,
            2.3541998863220215
          ]
        },
        {
          "atom_index": 774,
          "name": "C",
          "element": "C",
          "coord": [
            5.406300067901611,
            2.54229998588562,
            2.427500009536743
          ]
        },
        {
          "atom_index": 775,
          "name": "O",
          "element": "O",
          "coord": [
            5.434500217437744,
            2.6594998836517334,
            2.3980000019073486
          ]
        }
      ]
    },
    {
      "id": "L:102",
      "chain": "L",
      "resseq": 102,
      "icode": "",
      "resname": "THR",
      "hetflag": " ",
      "sasa": 0.0,
      "atoms": [
        {
          "atom_index": 776,
          "name": "N",
          "element": "N",
          "coord": [
            5.468100070953369,
            2.4725000858306885,
            2.523200035095215
          ]
        },
        {
          "atom_index": 777,
          "name": "CA",
          "element": "C",
          "coord": [
            5.5883002281188965,
            2.517400026321411,
            2.592400074005127
          ]
        },
        {
          "atom_index": 778,
          "name": "C",
          "element": "C",
          "coord": [
            5.695400238037109,
            2.411900043487549,
            2.5738000869750977
          ]
        },
        {
          "atom_index": 779,
          "name": "O",
          "element": "O",
          "coord": [
            5.67549991607666,
            2.295599937438965,
            2.6108999252319336
          ]
        },
        {
          "atom_index": 780,
          "name": "CB",
          "element": "C",
          "coord": [
            5.565100193023682,
            2.5316998958587646,
            2.744999885559082
          ]
        },
        {
          "atom_index": 781,
          "name": "OG1",
          "element": "O",
          "coord": [
            5.471199989318848,
            2.636699914932251,
            2.7701001167297363
          ]
        },
        {
          "atom_index": 782,
          "name": "CG2",
          "element": "C",
          "coord": [
            5.69890022277832,
            2.5594000816345215,
            2.8213000297546387
          ]
        }
      ]
    },
    {
      "id": "L:103",
      "chain": "L",
      "resseq": 103,
      "icode": "",
      "resname": "LYS",
      "hetflag": " ",
      "sasa": 0.0,
      "atoms": [
        {
          "atom_index": 783,
          "name": "N",
          "element": "N",
          "coord": [
            5.808700084686279,
            2.4521000385284424,
            2.5165998935699463
          ]
        },
        {
          "atom_index": 784,
          "name": "CA",
          "element": "C",
          "coord": [
            5.92140007019043,
            2.361799955368042,
            2.4967000484466553
          ]
        },
        {
          "atom_index": 785,
          "name": "C",
          "element": "C",
          "coord": [
            6.009099960327148,
            2.3643999099731445,
            2.621299982070923
          ]
        },
        {
          "atom_index": 786,
          "name": "O",
          "element": "O",
          "coord": [
            6.0559000968933105,
            2.4697999954223633,
            2.663599967956543
          ]
        },
        {
          "atom_index": 787,
          "name": "CB",
          "element": "C",
          "coord": [
            5.999899864196777,
            2.401599884033203,
            2.3712000846862793
          ]
        },
        {
          "atom_index": 788,
          "name": "CG",
          "element": "C",
          "coord": [
            6.100200176239014,
            2.2983999252319336,
            2.3178999423980713
          ]
        },
        {
          "atom_index": 789,
          "name": "CD",
          "element": "C",
          "coord": [
            6.122099876403809,
            2.3231000900268555,
            2.1679000854492188
          ]
        },
        {
          "atom_index": 790,
          "name": "CE",
          "element": "C",
          "coord": [
            6.267000198364258,
            2.3025999069213867,
            2.124000072479248
          ]
        },
        {
          "atom_index": 791,
          "name": "NZ",
          "element": "N",
          "coord": [
            6.297999858856201,
            2.16129994392395,
            2.0896999835968018
          ]
        }
      ]
    },
    {
      "id": "L:104",
      "chain": "L",
      "resseq": 104,
      "icode": "",
      "resname": "LEU",
      "hetflag": " ",
      "sasa": 0.0,
      "atoms": [
        {
          "atom_index": 792,
          "name": "N",
          "element": "N",
          "coord": [
            6.030600070953369,
            2.2474000453948975,
            2.6796000003814697
          ]
        },
        {
          "atom_index": 793,
          "name": "CA",
          "element": "C",
          "coord": [
            6.112599849700928,
            2.2344000339508057,
            2.7990000247955322
          ]
        },
        {
          "atom_index": 794,
          "name": "C",
          "element": "C",
          "coord": [
            6.25,
            2.1749000549316406,
            2.765500068664551
          ]
        },
        {
          "atom_index": 795,
          "name": "O",
          "element": "O",
          "coord": [
            6.259200096130371,
            2.06030011177063,
            2.7235000133514404
          ]
        },
        {
          "atom_index": 796,
          "name": "CB",
          "element": "C",
          "coord": [
            6.03879976272583,
            2.149199962615967,
            2.9024999141693115
          ]
        },
        {
          "atom_index": 797,
          "name": "CG",
          "element": "C",
          "coord": [
            6.111700057983398,
            2.1038999557495117,
            3.0285000801086426
          ]
        },
        {
          "atom_index": 798,
          "name": "CD1",
          "element": "C",
          "coord": [
            6.162399768829346,
            2.220900058746338,
            3.112499952316284
          ]
        },
        {
          "atom_index": 799,
          "name": "CD2",
          "element": "C",
          "coord": [
            6.019599914550781,
            2.0162999629974365,
            3.1094000339508057
          ]
        }
      ]
    },
    {
      "id": "L:105",
      "chain": "L",
      "resseq": 105,
      "icode": "",
      "resname": "GLU",
      "hetflag": " ",
      "sasa": 0.0,
      "atoms": [
        {
          "atom_index": 800,
          "name": "N",
          "element": "N",
          "coord": [
            6.3557000160217285,
            2.253499984741211,
            2.7844998836517334
          ]
        },
        {
          "atom_index": 801,
          "name": "CA",
          "element": "C",
          "coord": [
            6.493599891662598,
            2.208400011062622,
            2.7660000324249268
          ]
        },
        {
          "atom_index": 802,
          "name": "C",
          "element": "C",
          "coord": [
            6.546899795532227,
            2.1598000526428223,
            2.900399923324585
          ]
        },
        {
          "atom_index": 803,
          "name": "O",
          "element": "O",
          "coord": [
            6.52269983291626,
            2.22189998626709,
            3.0027999877929688
          ]
        },
        {
          "atom_index": 804,
          "name": "CB",
          "element": "C",
          "coord": [
            6.580699920654297,
            2.324399948120117,
            2.714900016784668
          ]
        },
        {
          "atom_index": 805,
          "name": "CG",
          "element": "C",
          "coord": [
            6.730999946594238,
            2.29259991645813,
            2.699399948120117
          ]
        },
        {
          "atom_index": 806,
          "name": "CD",
          "element": "C",
          "coord": [
            6.822000026702881,
            2.416800022125244,
            2.70169997215271
          ]
        },
        {
          "atom_index": 807,
          "name": "OE1",
          "element": "O",
          "coord": [
            6.781300067901611,
            2.523400068283081,
            2.6507999897003174
          ]
        },
        {
          "atom_index": 808,
          "name": "OE2",
          "element": "O",
          "coord": [
            6.935400009155273,
            2.4075000286102295,
            2.755000114440918
          ]
        }
      ]
    },
    {
      "id": "L:106",
      "chain": "L",
      "resseq": 106,
      "icode": "",
      "resname": "ILE",
      "hetflag": " ",
      "sasa": 0.0,
      "atoms": [
        {
          "atom_index": 809,
          "name": "N",
          "element": "N",
          "coord": [
            6.6194000244140625,
            2.0494000911712646,
            2.901099920272827
          ]
        },
        {
          "atom_index": 810,
          "name": "CA",
          "element": "C",
          "coord": [
            6.686699867248535,
            2.0060999393463135,
            3.022599935531616
          ]
        },
        {
          "atom_index": 811,
          "name": "C",
          "element": "C",
          "coord": [
            6.832300186157227,
            2.054500102996826,
            3.025099992752075
          ]
        },
        {
          "atom_index": 812,
          "name": "O",
          "element": "O",
          "coord": [
            6.907199859619141,
            2.0360000133514404,
            2.9286999702453613
          ]
        },
        {
          "atom_index": 813,
          "name": "CB",
          "element": "C",
          "coord": [
            6.679599761962891,
            1.853700041770935,
            3.0390000343322754
          ]
        },
        {
          "atom_index": 814,
          "name": "CG1",
          "element": "C",
          "coord": [
            6.535200119018555,
            1.8027000427246094,
            3.0172998905181885
          ]
        },
        {
          "atom_index": 815,
          "name": "CG2",
          "element": "C",
          "coord": [
            6.73960018157959,
            1.8114999532699585,
            3.1737000942230225
          ]
        },
        {
          "atom_index": 816,
          "name": "CD1",
          "element": "C",
          "coord": [
            6.432000160217285,
            1.8421000242233276,
            3.1222000122070312
          ]
        }
      ]
    },
    {
      "id": "L:107",
      "chain": "L",
      "resseq": 107,
      "icode": "",
      "resname": "LYS",
      "hetflag": " ",
      "sasa": 2.3738903999328613,
      "atoms": [
        {
          "atom_index": 817,
          "name": "N",
          "element": "N",
          "coord": [
            6.872000217437744,
            2.116499900817871,
            3.135499954223633
          ]
        },
        {
          "atom_index": 818,
          "name": "CA",
          "element": "C",
          "coord": [
            7.008900165557861,
            2.16759991645813,
            3.151099920272827
          ]
        },
        {
          "atom_index": 819,
          "name": "C",
          "element": "C",
          "coord": [
            7.1016998291015625,
            2.0576000213623047,
            3.2007999420166016
          ]
        },
        {
          "atom_index": 820,
          "name": "O",
          "element": "O",
          "coord": [
            7.06220006942749,
            1.9697999954223633,
            3.2769999504089355
          ]
        },
        {
          "atom_index": 821,
          "name": "CB",
          "element": "C",
          "coord": [
            7.013199806213379,
            2.2822999954223633,
            3.251499891281128
          ]
        },
        {
          "atom_index": 822,
          "name": "CG",
          "element": "C",
          "coord": [
            6.943299770355225,
            2.4072000980377197,
            3.2095000743865967
          ]
        },
        {
          "atom_index": 823,
          "name": "CD",
          "element": "C",
          "coord": [
            6.944300174713135,
            2.5058000087738037,
            3.3257999420166016
          ]
        },
        {
          "atom_index": 824,
          "name": "CE",
          "element": "C",
          "coord": [
            6.911900043487549,
            2.6465001106262207,
            3.280100107192993
          ]
        },
        {
          "atom_index": 825,
          "name": "NZ",
          "element": "N",
          "coord": [
            6.896999835968018,
            2.7385001182556152,
            3.3956000804901123
          ]
        }
      ]
    },
    {
      "id": "L:108",
      "chain": "L",
      "resseq": 108,
      "icode": "",
      "resname": "ARG",
      "hetflag": " ",
      "sasa": 0.06330374628305435,
      "atoms": [
        {
          "atom_index": 826,
          "name": "N",
          "element": "N",
          "coord": [
            7.22599983215332,
            2.062299966812134,
            3.157099962234497
          ]
        },
        {
          "atom_index": 827,
          "name": "CA",
          "element": "C",
          "coord": [
            7.32420015335083,
            1.9632999897003174,
            3.1988000869750977
          ]
        },
        {
          "atom_index": 828,
          "name": "C",
          "element": "C",
          "coord": [
            7.460599899291992,
            2.028899908065796,
            3.188199996948242
          ]
        },
        {
          "atom_index": 829,
          "name": "O",
          "element": "O",
          "coord": [
            7.469299793243408,
            2.147700071334839,
            3.158900022506714
          ]
        },
        {
          "atom_index": 830,
          "name": "CB",
          "element": "C",
          "coord": [
            7.312300205230713,
            1.8355000019073486,
            3.112499952316284
          ]
        },
        {
          "atom_index": 831,
          "name": "CG",
          "element": "C",
          "coord": [
            7.348599910736084,
            1.8507000207901,
            2.9644999504089355
          ]
        },
        {
          "atom_index": 832,
          "name": "CD",
          "element": "C",
          "coord": [
            7.492099761962891,
            1.8035999536514282,
            2.9398000240325928
          ]
        },
        {
          "atom_index": 833,
          "name": "NE",
          "element": "N",
          "coord": [
            7.497399806976318,
            1.6615999937057495,
            2.90910005569458
          ]
        },
        {
          "atom_index": 834,
          "name": "CZ",
          "element": "C",
          "coord": [
            7.604000091552734,
            1.5842000246047974,
            2.9233999252319336
          ]
        },
        {
          "atom_index": 835,
          "name": "NH1",
          "element": "N",
          "coord": [
            7.718699932098389,
            1.6334999799728394,
            2.9691998958587646
          ]
        },
        {
          "atom_index": 836,
          "name": "NH2",
          "element": "N",
          "coord": [
            7.5954999923706055,
            1.4557000398635864,
            2.8915998935699463
          ]
        }
      ]
    },
    {
      "id": "L:109",
      "chain": "L",
      "resseq": 109,
      "icode": "",
      "resname": "THR",
      "hetflag": " ",
      "sasa": 4.283950328826904,
      "atoms": [
        {
          "atom_index": 837,
          "name": "N",
          "element": "N",
          "coord": [
            7.566100120544434,
            1.9522000551223755,
            3.2119998931884766
          ]
        },
        {
          "atom_index": 838,
          "name": "CA",
          "element": "C",
          "coord": [
            7.703199863433838,
            2.0023999214172363,
            3.203900098800659
          ]
        },
        {
          "atom_index": 839,
          "name": "C",
          "element": "C",
          "coord": [
            7.747399806976318,
            2.025599956512451,
            3.059499979019165
          ]
        },
        {
          "atom_index": 840,
          "name": "O",
          "element": "O",
          "coord": [
            7.710100173950195,
            1.9509999752044678,
            2.9691998958587646
          ]
        },
        {
          "atom_index": 841,
          "name": "CB",
          "element": "C",
          "coord": [
            7.801599979400635,
            1.9041999578475952,
            3.271399974822998
          ]
        },
        {
          "atom_index": 842,
          "name": "OG1",
          "element": "O",
          "coord": [
            7.779399871826172,
            1.7719000577926636,
            3.2207000255584717
          ]
        },
        {
          "atom_index": 843,
          "name": "CG2",
          "element": "C",
          "coord": [
            7.780799865722656,
            1.902899980545044,
            3.4244000911712646
          ]
        }
      ]
    },
    {
      "id": "L:110",
      "chain": "L",
      "resseq": 110,
      "icode": "",
      "resname": "VAL",
      "hetflag": " ",
      "sasa": 0.19212156534194946,
      "atoms": [
        {
          "atom_index": 844,
          "name": "N",
          "element": "N",
          "coord": [
            7.827400207519531,
            2.129699945449829,
            3.0390000343322754
          ]
        },
        {
          "atom_index": 845,
          "name": "CA",
          "element": "C",
          "coord": [
            7.893599987030029,
            2.153700113296509,
            2.911600112915039
          ]
        },
        {
          "atom_index": 846,
          "name": "C",
          "element": "C",
          "coord": [
            7.961900234222412,
            2.0243000984191895,
            2.8640999794006348
          ]
        },
        {
          "atom_index": 847,
          "name": "O",
          "element": "O",
          "coord": [
            8.020400047302246,
            1.9508999586105347,
            2.944499969482422
          ]
        },
        {
          "atom_index": 848,
          "name": "CB",
          "element": "C",
          "coord": [
            7.99399995803833,
            2.271399974822998,
            2.9238998889923096
          ]
        },
        {
          "atom_index": 849,
          "name": "CG1",
          "element": "C",
          "coord": [
            8.082200050354004,
            2.2834999561309814,
            2.8008999824523926
          ]
        },
        {
          "atom_index": 850,
          "name": "CG2",
          "element": "C",
          "coord": [
            7.918799877166748,
            2.4030001163482666,
            2.9479000568389893
          ]
        }
      ]
    },
    {
      "id": "L:111",
      "chain": "L",
      "resseq": 111,
      "icode": "",
      "resname": "ALA",
      "hetflag": " ",
      "sasa": 0.0,
      "atoms": [
        {
          "atom_index": 851,
          "name": "N",
          "element": "N",
          "coord": [
            7.953800201416016,
            1.9973000288009644,
            2.7337000370025635
          ]
        },
        {
          "atom_index": 852,
          "name": "CA",
          "element": "C",
          "coord": [
            8.019399642944336,
            1.8805999755859375,
            2.6723999977111816
          ]
        },
        {
          "atom_index": 853,
          "name": "C",
          "element": "C",
          "coord": [
            8.050399780273438,
            1.9113999605178833,
            2.526599884033203
          ]
        },
        {
          "atom_index": 854,
          "name": "O",
          "element": "O",
          "coord": [
            7.9608001708984375,
            1.9462000131607056,
            2.4493000507354736
          ]
        },
        {
          "atom_index": 855,
          "name": "CB",
          "element": "C",
          "coord": [
            7.932400226593018,
            1.7532999515533447,
            2.6847000122070312
          ]
        }
      ]
    },
    {
      "id": "L:112",
      "chain": "L",
      "resseq": 112,
      "icode": "",
      "resname": "ALA",
      "hetflag": " ",
      "sasa": 0.0,
      "atoms": [
        {
          "atom_index": 856,
          "name": "N",
          "element": "N",
          "coord": [
            8.177300453186035,
            1.8984999656677246,
            2.4900999069213867
          ]
        },
        {
          "atom_index": 857,
          "name": "CA",
          "element": "C",
          "coord": [
            8.22249984741211,
            1.9278000593185425,
            2.3552000522613525
          ]
        },
        {
          "atom_index": 858,
          "name": "C",
          "element": "C",
          "coord": [
            8.176899909973145,
            1.8178000450134277,
            2.2578999996185303
          ]
        },
        {
          "atom_index": 859,
          "name": "O",
          "element": "O",
          "coord": [
            8.157699584960938,
            1.7024999856948853,
            2.298799991607666
          ]
        },
        {
          "atom_index": 860,
          "name": "CB",
          "element": "C",
          "coord": [
            8.372900009155273,
            1.9423999786376953,
            2.3526999950408936
          ]
        }
      ]
    },
    {
      "id": "L:113",
      "chain": "L",
      "resseq": 113,
      "icode": "",
      "resname": "PRO",
      "hetflag": " ",
      "sasa": 0.0,
      "atoms": [
        {
          "atom_index": 861,
          "name": "N",
          "element": "N",
          "coord": [
            8.159799575805664,
            1.8531999588012695,
            2.1291000843048096
          ]
        },
        {
          "atom_index": 862,
          "name": "CA",
          "element": "C",
          "coord": [
            8.119400024414062,
            1.7538000345230103,
            2.0302999019622803
          ]
        },
        {
          "atom_index": 863,
          "name": "C",
          "element": "C",
          "coord": [
            8.23639965057373,
            1.6648000478744507,
            1.99399995803833
          ]
        },
        {
          "atom_index": 864,
          "name": "O",
          "element": "O",
          "coord": [
            8.348999977111816,
            1.7129000425338745,
            1.9902000427246094
          ]
        },
        {
          "atom_index": 865,
          "name": "CB",
          "element": "C",
          "coord": [
            8.080100059509277,
            1.8393000364303589,
            1.909600019454956
          ]
        },
        {
          "atom_index": 866,
          "name": "CG",
          "element": "C",
          "coord": [
            8.161499977111816,
            1.9615000486373901,
            1.9226000308990479
          ]
        },
        {
          "atom_index": 867,
          "name": "CD",
          "element": "C",
          "coord": [
            8.17710018157959,
            1.986899971961975,
            2.0694000720977783
          ]
        }
      ]
    },
    {
      "id": "L:114",
      "chain": "L",
      "resseq": 114,
      "icode": "",
      "resname": "SER",
      "hetflag": " ",
      "sasa": 0.0,
      "atoms": [
        {
          "atom_index": 868,
          "name": "N",
          "element": "N",
          "coord": [
            8.21049976348877,
            1.5367000102996826,
            1.967900037765503
          ]
        },
        {
          "atom_index": 869,
          "name": "CA",
          "element": "C",
          "coord": [
            8.306300163269043,
            1.454699993133545,
            1.8933000564575195
          ]
        },
        {
          "atom_index": 870,
          "name": "C",
          "element": "C",
          "coord": [
            8.275500297546387,
            1.4848999977111816,
            1.7482000589370728
          ]
        },
        {
          "atom_index": 871,
          "name": "O",
          "element": "O",
          "coord": [
            8.158699989318848,
            1.4871000051498413,
            1.7069000005722046
          ]
        },
        {
          "atom_index": 872,
          "name": "CB",
          "element": "C",
          "coord": [
            8.288800239562988,
            1.3050999641418457,
            1.9184000492095947
          ]
        },
        {
          "atom_index": 873,
          "name": "OG",
          "element": "O",
          "coord": [
            8.253399848937988,
            1.280400037765503,
            2.0517001152038574
          ]
        }
      ]
    },
    {
      "id": "L:115",
      "chain": "L",
      "resseq": 115,
      "icode": "",
      "resname": "VAL",
      "hetflag": " ",
      "sasa": 0.0,
      "atoms": [
        {
          "atom_index": 874,
          "name": "N",
          "element": "N",
          "coord": [
            8.379500389099121,
            1.5083999633789062,
            1.6705000400543213
          ]
        },
        {
          "atom_index": 875,
          "name": "CA",
          "element": "C",
          "coord": [
            8.359100341796875,
            1.5508999824523926,
            1.5335999727249146
          ]
        },
        {
          "atom_index": 876,
          "name": "C",
          "element": "C",
          "coord": [
            8.417400360107422,
            1.4500000476837158,
            1.434000015258789
          ]
        },
        {
          "atom_index": 877,
          "name": "O",
          "element": "O",
          "coord": [
            8.531299591064453,
            1.404099941253662,
            1.4479999542236328
          ]
        },
        {
          "atom_index": 878,
          "name": "CB",
          "element": "C",
          "coord": [
            8.395500183105469,
            1.7027000188827515,
            1.5125000476837158
          ]
        },
        {
          "atom_index": 879,
          "name": "CG1",
          "element": "C",
          "coord": [
            8.490799903869629,
            1.753000020980835,
            1.61899995803833
          ]
        },
        {
          "atom_index": 880,
          "name": "CG2",
          "element": "C",
          "coord": [
            8.44540023803711,
            1.732300043106079,
            1.371899962425232
          ]
        }
      ]
    },
    {
      "id": "L:116",
      "chain": "L",
      "resseq": 116,
      "icode": "",
      "resname": "PHE",
      "hetflag": " ",
      "sasa": 0.0,
      "atoms": [
        {
          "atom_index": 881,
          "name": "N",
          "element": "N",
          "coord": [
            8.336000442504883,
            1.4170000553131104,
            1.3339999914169312
          ]
        },
        {
          "atom_index": 882,
          "name": "CA",
          "element": "C",
          "coord": [
            8.36989974975586,
            1.3205000162124634,
            1.2302000522613525
          ]
        },
        {
          "atom_index": 883,
          "name": "C",
          "element": "C",
          "coord": [
            8.337400436401367,
            1.3832000494003296,
            1.0958000421524048
          ]
        },
        {
          "atom_index": 884,
          "name": "O",
          "element": "O",
          "coord": [
            8.231800079345703,
            1.4449000358581543,
            1.0793999433517456
          ]
        },
        {
          "atom_index": 885,
          "name": "CB",
          "element": "C",
          "coord": [
            8.287599563598633,
            1.1920000314712524,
            1.246000051498413
          ]
        },
        {
          "atom_index": 886,
          "name": "CG",
          "element": "C",
          "coord": [
            8.295700073242188,
            1.129699945449829,
            1.3827999830245972
          ]
        },
        {
          "atom_index": 887,
          "name": "CD1",
          "element": "C",
          "coord": [
            8.223400115966797,
            1.182800054550171,
            1.4896999597549438
          ]
        },
        {
          "atom_index": 888,
          "name": "CD2",
          "element": "C",
          "coord": [
            8.375399589538574,
            1.0174000263214111,
            1.4050999879837036
          ]
        },
        {
          "atom_index": 889,
          "name": "CE1",
          "element": "C",
          "coord": [
            8.230600357055664,
            1.1253999471664429,
            1.6165000200271606
          ]
        },
        {
          "atom_index": 890,
          "name": "CE2",
          "element": "C",
          "coord": [
            8.383199691772461,
            0.9591000080108643,
            1.531599998474121
          ]
        },
        {
          "atom_index": 891,
          "name": "CZ",
          "element": "C",
          "coord": [
            8.310600280761719,
            1.0132999420166016,
            1.6375000476837158
          ]
        }
      ]
    },
    {
      "id": "L:117",
      "chain": "L",
      "resseq": 117,
      "icode": "",
      "resname": "ILE",
      "hetflag": " ",
      "sasa": 0.0,
      "atoms": [
        {
          "atom_index": 892,
          "name": "N",
          "element": "N",
          "coord": [
            8.428199768066406,
            1.367400050163269,
            0.9998999834060669
          ]
        },
        {
          "atom_index": 893,
          "name": "CA",
          "element": "C",
          "coord": [
            8.406000137329102,
            1.4148000478744507,
            0.8629000186920166
          ]
        },
        {
          "atom_index": 894,
          "name": "C",
          "element": "C",
          "coord": [
            8.392399787902832,
            1.294100046157837,
            0.7684000134468079
          ]
        },
        {
          "atom_index": 895,
          "name": "O",
          "element": "O",
          "coord": [
            8.458000183105469,
            1.1914000511169434,
            0.7888000011444092
          ]
        },
        {
          "atom_index": 896,
          "name": "CB",
          "element": "C",
          "coord": [
            8.518099784851074,
            1.5125000476837158,
            0.8174999952316284
          ]
        },
        {
          "atom_index": 897,
          "name": "CG1",
          "element": "C",
          "coord": [
            8.487500190734863,
            1.5687999725341797,
            0.6787999868392944
          ]
        },
        {
          "atom_index": 898,
          "name": "CG2",
          "element": "C",
          "coord": [
            8.656100273132324,
            1.444200038909912,
            0.8212000131607056
          ]
        },
        {
          "atom_index": 899,
          "name": "CD1",
          "element": "C",
          "coord": [
            8.560700416564941,
            1.6964999437332153,
            0.6478000283241272
          ]
        }
      ]
    },
    {
      "id": "L:118",
      "chain": "L",
      "resseq": 118,
      "icode": "",
      "resname": "PHE",
      "hetflag": " ",
      "sasa": 0.0,
      "atoms": [
        {
          "atom_index": 900,
          "name": "N",
          "element": "N",
          "coord": [
            8.307700157165527,
            1.3070000410079956,
            0.666100025177002
          ]
        },
        {
          "atom_index": 901,
          "name": "CA",
          "element": "C",
          "coord": [
            8.279999732971191,
            1.1966999769210815,
            0.5733000040054321
          ]
        },
        {
          "atom_index": 902,
          "name": "C",
          "element": "C",
          "coord": [
            8.291600227355957,
            1.2389999628067017,
            0.4284999966621399
          ]
        },
        {
          "atom_index": 903,
          "name": "O",
          "element": "O",
          "coord": [
            8.226200103759766,
            1.3346999883651733,
            0.38600000739097595
          ]
        },
        {
          "atom_index": 904,
          "name": "CB",
          "element": "C",
          "coord": [
            8.140000343322754,
            1.1404999494552612,
            0.5928000211715698
          ]
        },
        {
          "atom_index": 905,
          "name": "CG",
          "element": "C",
          "coord": [
            8.120400428771973,
            1.0674999952316284,
            0.7213000059127808
          ]
        },
        {
          "atom_index": 906,
          "name": "CD1",
          "element": "C",
          "coord": [
            8.154000282287598,
            0.9330000281333923,
            0.7325000166893005
          ]
        },
        {
          "atom_index": 907,
          "name": "CD2",
          "element": "C",
          "coord": [
            8.06779956817627,
            1.1335999965667725,
            0.83160001039505
          ]
        },
        {
          "atom_index": 908,
          "name": "CE1",
          "element": "C",
          "coord": [
            8.135499954223633,
            0.8644000291824341,
            0.8529999852180481
          ]
        },
        {
          "atom_index": 909,
          "name": "CE2",
          "element": "C",
          "coord": [
            8.04889965057373,
            1.067199945449829,
            0.951200008392334
          ]
        },
        {
          "atom_index": 910,
          "name": "CZ",
          "element": "C",
          "coord": [
            8.082799911499023,
            0.9318000078201294,
            0.9627000093460083
          ]
        }
      ]
    },
    {
      "id": "L:119",
      "chain": "L",
      "resseq": 119,
      "icode": "",
      "resname": "PRO",
      "hetflag": " ",
      "sasa": 0.0,
      "atoms": [
        {
          "atom_index": 911,
          "name": "N",
          "element": "N",
          "coord": [
            8.375100135803223,
            1.1672999858856201,
            0.351500004529953
          ]
        },
        {
          "atom_index": 912,
          "name": "CA",
          "element": "C",
          "coord": [
            8.394000053405762,
            1.1996999979019165,
            0.20999999344348907
          ]
        },
        {
          "atom_index": 913,
          "name": "C",
          "element": "C",
          "coord": [
            8.269800186157227,
            1.1555999517440796,
            0.13420000672340393
          ]
        },
        {
          "atom_index": 914,
          "name": "O",
          "element": "O",
          "coord": [
            8.196000099182129,
            1.0719000101089478,
            0.18529999256134033
          ]
        },
        {
          "atom_index": 915,
          "name": "CB",
          "element": "C",
          "coord": [
            8.514599800109863,
            1.1130000352859497,
            0.16949999332427979
          ]
        },
        {
          "atom_index": 916,
          "name": "CG",
          "element": "C",
          "coord": [
            8.571599960327148,
            1.0570000410079956,
            0.29919999837875366
          ]
        },
        {
          "atom_index": 917,
          "name": "CD",
          "element": "C",
          "coord": [
            8.456299781799316,
            1.0514999628067017,
            0.3935999870300293
          ]
        }
      ]
    },
    {
      "id": "L:120",
      "chain": "L",
      "resseq": 120,
      "icode": "",
      "resname": "PRO",
      "hetflag": " ",
      "sasa": 0.0,
      "atoms": [
        {
          "atom_index": 918,
          "name": "N",
          "element": "N",
          "coord": [
            8.246100425720215,
            1.2107000350952148,
            0.013500000350177288
          ]
        },
        {
          "atom_index": 919,
          "name": "CA",
          "element": "C",
          "coord": [
            8.139599800109863,
            1.1533000469207764,
            -0.06830000132322311
          ]
        },
        {
          "atom_index": 920,
          "name": "C",
          "element": "C",
          "coord": [
            8.171899795532227,
            1.0089999437332153,
            -0.10440000146627426
          ]
        },
        {
          "atom_index": 921,
          "name": "O",
          "element": "O",
          "coord": [
            8.288299560546875,
            0.9758999943733215,
            -0.12460000067949295
          ]
        },
        {
          "atom_index": 922,
          "name": "CB",
          "element": "C",
          "coord": [
            8.140399932861328,
            1.2404999732971191,
            -0.19419999420642853
          ]
        },
        {
          "atom_index": 923,
          "name": "CG",
          "element": "C",
          "coord": [
            8.274499893188477,
            1.304800033569336,
            -0.19740000367164612
          ]
        },
        {
          "atom_index": 924,
          "name": "CD",
          "element": "C",
          "coord": [
            8.312100410461426,
            1.3243999481201172,
            -0.053599998354911804
          ]
        }
      ]
    },
    {
      "id": "L:121",
      "chain": "L",
      "resseq": 121,
      "icode": "",
      "resname": "SER",
      "hetflag": " ",
      "sasa": 0.0,
      "atoms": [
        {
          "atom_index": 925,
          "name": "N",
          "element": "N",
          "coord": [
            8.070300102233887,
            0.9239000082015991,
            -0.11230000108480453
          ]
        },
        {
          "atom_index": 926,
          "name": "CA",
          "element": "C",
          "coord": [
            8.088500022888184,
            0.7871999740600586,
            -0.1607999950647354
          ]
        },
        {
          "atom_index": 927,
          "name": "C",
          "element": "C",
          "coord": [
            8.116999626159668,
            0.7878000140190125,
            -0.31119999289512634
          ]
        },
        {
          "atom_index": 928,
          "name": "O",
          "element": "O",
          "coord": [
            8.07859992980957,
            0.8819000124931335,
            -0.3815999925136566
          ]
        },
        {
          "atom_index": 929,
          "name": "CB",
          "element": "C",
          "coord": [
            7.961599826812744,
            0.7067999839782715,
            -0.13510000705718994
          ]
        },
        {
          "atom_index": 930,
          "name": "OG",
          "element": "O",
          "coord": [
            7.856200218200684,
            0.7540000081062317,
            -0.21770000457763672
          ]
        }
      ]
    },
    {
      "id": "L:122",
      "chain": "L",
      "resseq": 122,
      "icode": "",
      "resname": "ASP",
      "hetflag": " ",
      "sasa": 0.5044777393341064,
      "atoms": [
        {
          "atom_index": 931,
          "name": "N",
          "element": "N",
          "coord": [
            8.183600425720215,
            0.6832000017166138,
            -0.35989999771118164
          ]
        },
        {
          "atom_index": 932,
          "name": "CA",
          "element": "C",
          "coord": [
            8.211199760437012,
            0.6686999797821045,
            -0.5034000277519226
          ]
        },
        {
          "atom_index": 933,
          "name": "C",
          "element": "C",
          "coord": [
            8.08329963684082,
            0.6586999893188477,
            -0.5849999785423279
          ]
        },
        {
          "atom_index": 934,
          "name": "O",
          "element": "O",
          "coord": [
            8.071399688720703,
            0.7197999954223633,
            -0.6926000118255615
          ]
        },
        {
          "atom_index": 935,
          "name": "CB",
          "element": "C",
          "coord": [
            8.298100471496582,
            0.5457000136375427,
            -0.5306000113487244
          ]
        },
        {
          "atom_index": 936,
          "name": "CG",
          "element": "C",
          "coord": [
            8.445099830627441,
            0.5697000026702881,
            -0.5006999969482422
          ]
        },
        {
          "atom_index": 937,
          "name": "OD1",
          "element": "O",
          "coord": [
            8.488800048828125,
            0.6869999766349792,
            -0.49939998984336853
          ]
        },
        {
          "atom_index": 938,
          "name": "OD2",
          "element": "O",
          "coord": [
            8.516900062561035,
            0.4699000120162964,
            -0.47859999537467957
          ]
        }
      ]
    },
    {
      "id": "L:123",
      "chain": "L",
      "resseq": 123,
      "icode": "",
      "resname": "GLU",
      "hetflag": " ",
      "sasa": 0.03152985870838165,
      "atoms": [
        {
          "atom_index": 939,
          "name": "N",
          "element": "N",
          "coord": [
            7.98829984664917,
            0.5813000202178955,
            -0.5328999757766724
          ]
        },
        {
          "atom_index": 940,
          "name": "CA",
          "element": "C",
          "coord": [
            7.856900215148926,
            0.5659999847412109,
            -0.593999981880188
          ]
        },
        {
          "atom_index": 941,
          "name": "C",
          "element": "C",
          "coord": [
            7.7947998046875,
            0.7027999758720398,
            -0.6262000203132629
          ]
        },
        {
          "atom_index": 942,
          "name": "O",
          "element": "O",
          "coord": [
            7.735599994659424,
            0.7193999886512756,
            -0.7321000099182129
          ]
        },
        {
          "atom_index": 943,
          "name": "CB",
          "element": "C",
          "coord": [
            7.766499996185303,
            0.48350000381469727,
            -0.5016999840736389
          ]
        },
        {
          "atom_index": 944,
          "name": "CG",
          "element": "C",
          "coord": [
            7.631700038909912,
            0.4397999942302704,
            -0.5605999827384949
          ]
        },
        {
          "atom_index": 945,
          "name": "CD",
          "element": "C",
          "coord": [
            7.537199974060059,
            0.3772999942302704,
            -0.45559999346733093
          ]
        },
        {
          "atom_index": 946,
          "name": "OE1",
          "element": "O",
          "coord": [
            7.5746002197265625,
            0.3675999939441681,
            -0.3361000120639801
          ]
        },
        {
          "atom_index": 947,
          "name": "OE2",
          "element": "O",
          "coord": [
            7.424900054931641,
            0.3377000093460083,
            -0.4932999908924103
          ]
        }
      ]
    },
    {
      "id": "L:124",
      "chain": "L",
      "resseq": 124,
      "icode": "",
      "resname": "GLN",
      "hetflag": " ",
      "sasa": 0.0,
      "atoms": [
        {
          "atom_index": 948,
          "name": "N",
          "element": "N",
          "coord": [
            7.808499813079834,
            0.7998999953269958,
            -0.5351999998092651
          ]
        },
        {
          "atom_index": 949,
          "name": "CA",
          "element": "C",
          "coord": [
            7.749899864196777,
            0.9327999949455261,
            -0.5550000071525574
          ]
        },
        {
          "atom_index": 950,
          "name": "C",
          "element": "C",
          "coord": [
            7.8206000328063965,
            1.010200023651123,
            -0.664900004863739
          ]
        },
        {
          "atom_index": 951,
          "name": "O",
          "element": "O",
          "coord": [
            7.756199836730957,
            1.0806000232696533,
            -0.7436000108718872
          ]
        },
        {
          "atom_index": 952,
          "name": "CB",
          "element": "C",
          "coord": [
            7.748600006103516,
            1.0166000127792358,
            -0.42559999227523804
          ]
        },
        {
          "atom_index": 953,
          "name": "CG",
          "element": "C",
          "coord": [
            7.6809000968933105,
            1.1562999486923218,
            -0.4440000057220459
          ]
        },
        {
          "atom_index": 954,
          "name": "CD",
          "element": "C",
          "coord": [
            7.6956000328063965,
            1.250599980354309,
            -0.3262999951839447
          ]
        },
        {
          "atom_index": 955,
          "name": "OE1",
          "element": "O",
          "coord": [
            7.617599964141846,
            1.3449000120162964,
            -0.3122999966144562
          ]
        },
        {
          "atom_index": 956,
          "name": "NE2",
          "element": "N",
          "coord": [
            7.795100212097168,
            1.2264000177383423,
            -0.24140000343322754
          ]
        }
      ]
    },
    {
      "id": "L:125",
      "chain": "L",
      "resseq": 125,
      "icode": "",
      "resname": "LEU",
      "hetflag": " ",
      "sasa": 0.0,
      "atoms": [
        {
          "atom_index": 957,
          "name": "N",
          "element": "N",
          "coord": [
            7.953100204467773,
            0.9968000054359436,
            -0.6693999767303467
          ]
        },
        {
          "atom_index": 958,
          "name": "CA",
          "element": "C",
          "coord": [
            8.03689956665039,
            1.0698000192642212,
            -0.7653999924659729
          ]
        },
        {
          "atom_index": 959,
          "name": "C",
          "element": "C",
          "coord": [
            7.99459981918335,
            1.044600009918213,
            -0.909600019454956
          ]
        },
        {
          "atom_index": 960,
          "name": "O",
          "element": "O",
          "coord": [
            7.993599891662598,
            1.1367000341415405,
            -0.9916999936103821
          ]
        },
        {
          "atom_index": 961,
          "name": "CB",
          "element": "C",
          "coord": [
            8.184499740600586,
            1.0363999605178833,
            -0.7437999844551086
          ]
        },
        {
          "atom_index": 962,
          "name": "CG",
          "element": "C",
          "coord": [
            8.236599922180176,
            1.083299994468689,
            -0.607200026512146
          ]
        },
        {
          "atom_index": 963,
          "name": "CD1",
          "element": "C",
          "coord": [
            8.385899543762207,
            1.0551999807357788,
            -0.5910000205039978
          ]
        },
        {
          "atom_index": 964,
          "name": "CD2",
          "element": "C",
          "coord": [
            8.206199645996094,
            1.2318999767303467,
            -0.5843999981880188
          ]
        }
      ]
    },
    {
      "id": "L:126",
      "chain": "L",
      "resseq": 126,
      "icode": "",
      "resname": "LYS",
      "hetflag": " ",
      "sasa": 8.425461769104004,
      "atoms": [
        {
          "atom_index": 965,
          "name": "N",
          "element": "N",
          "coord": [
            7.95989990234375,
            0.9190999865531921,
            -0.9377999901771545
          ]
        },
        {
          "atom_index": 966,
          "name": "CA",
          "element": "C",
          "coord": [
            7.906400203704834,
            0.8751999735832214,
            -1.0670000314712524
          ]
        },
        {
          "atom_index": 967,
          "name": "C",
          "element": "C",
          "coord": [
            7.794600009918213,
            0.9627000093460083,
            -1.1267999410629272
          ]
        },
        {
          "atom_index": 968,
          "name": "O",
          "element": "O",
          "coord": [
            7.762800216674805,
            0.9487000107765198,
            -1.2447999715805054
          ]
        },
        {
          "atom_index": 969,
          "name": "CB",
          "element": "C",
          "coord": [
            7.856599807739258,
            0.7307999730110168,
            -1.055299997329712
          ]
        },
        {
          "atom_index": 970,
          "name": "CG",
          "element": "C",
          "coord": [
            7.964700222015381,
            0.6238999962806702,
            -1.0606000423431396
          ]
        },
        {
          "atom_index": 971,
          "name": "CD",
          "element": "C",
          "coord": [
            7.907599925994873,
            0.4880000054836273,
            -1.021299958229065
          ]
        },
        {
          "atom_index": 972,
          "name": "CE",
          "element": "C",
          "coord": [
            7.927700042724609,
            0.38350000977516174,
            -1.1306999921798706
          ]
        },
        {
          "atom_index": 973,
          "name": "NZ",
          "element": "N",
          "coord": [
            8.069999694824219,
            0.34470000863075256,
            -1.1476000547409058
          ]
        }
      ]
    },
    {
      "id": "L:127",
      "chain": "L",
      "resseq": 127,
      "icode": "",
      "resname": "SER",
      "hetflag": " ",
      "sasa": 0.7574522495269775,
      "atoms": [
        {
          "atom_index": 974,
          "name": "N",
          "element": "N",
          "coord": [
            7.735499858856201,
            1.051900029182434,
            -1.0470999479293823
          ]
        },
        {
          "atom_index": 975,
          "name": "CA",
          "element": "C",
          "coord": [
            7.624199867248535,
            1.1358000040054321,
            -1.094499945640564
          ]
        },
        {
          "atom_index": 976,
          "name": "C",
          "element": "C",
          "coord": [
            7.644800186157227,
            1.2882000207901,
            -1.0844000577926636
          ]
        },
        {
          "atom_index": 977,
          "name": "O",
          "element": "O",
          "coord": [
            7.548399925231934,
            1.365399956703186,
            -1.0860999822616577
          ]
        },
        {
          "atom_index": 978,
          "name": "CB",
          "element": "C",
          "coord": [
            7.491600036621094,
            1.0932999849319458,
            -1.0298000574111938
          ]
        },
        {
          "atom_index": 979,
          "name": "OG",
          "element": "O",
          "coord": [
            7.511499881744385,
            1.0399999618530273,
            -0.9000999927520752
          ]
        }
      ]
    },
    {
      "id": "L:128",
      "chain": "L",
      "resseq": 128,
      "icode": "",
      "resname": "GLY",
      "hetflag": " ",
      "sasa": 0.09679638594388962,
      "atoms": [
        {
          "atom_index": 980,
          "name": "N",
          "element": "N",
          "coord": [
            7.769899845123291,
            1.3313000202178955,
            -1.0742000341415405
          ]
        },
        {
          "atom_index": 981,
          "name": "CA",
          "element": "C",
          "coord": [
            7.80210018157959,
            1.472000002861023,
            -1.0892000198364258
          ]
        },
        {
          "atom_index": 982,
          "name": "C",
          "element": "C",
          "coord": [
            7.782299995422363,
            1.5580999851226807,
            -0.9663000106811523
          ]
        },
        {
          "atom_index": 983,
          "name": "O",
          "element": "O",
          "coord": [
            7.793700218200684,
            1.6815999746322632,
            -0.973800003528595
          ]
        }
      ]
    },
    {
      "id": "L:129",
      "chain": "L",
      "resseq": 129,
      "icode": "",
      "resname": "THR",
      "hetflag": " ",
      "sasa": 0.0,
      "atoms": [
        {
          "atom_index": 984,
          "name": "N",
          "element": "N",
          "coord": [
            7.752799987792969,
            1.4948999881744385,
            -0.8528000116348267
          ]
        },
        {
          "atom_index": 985,
          "name": "CA",
          "element": "C",
          "coord": [
            7.747200012207031,
            1.5678000450134277,
            -0.7254999876022339
          ]
        },
        {
          "atom_index": 986,
          "name": "C",
          "element": "C",
          "coord": [
            7.833199977874756,
            1.5011999607086182,
            -0.618399977684021
          ]
        },
        {
          "atom_index": 987,
          "name": "O",
          "element": "O",
          "coord": [
            7.854599952697754,
            1.3791999816894531,
            -0.6204000115394592
          ]
        },
        {
          "atom_index": 988,
          "name": "CB",
          "element": "C",
          "coord": [
            7.600900173187256,
            1.5925999879837036,
            -0.677299976348877
          ]
        },
        {
          "atom_index": 989,
          "name": "OG1",
          "element": "O",
          "coord": [
            7.536399841308594,
            1.681399941444397,
            -0.7692999839782715
          ]
        },
        {
          "atom_index": 990,
          "name": "CG2",
          "element": "C",
          "coord": [
            7.597599983215332,
            1.6581000089645386,
            -0.5378000140190125
          ]
        }
      ]
    },
    {
      "id": "L:130",
      "chain": "L",
      "resseq": 130,
      "icode": "",
      "resname": "ALA",
      "hetflag": " ",
      "sasa": 0.0,
      "atoms": [
        {
          "atom_index": 991,
          "name": "N",
          "element": "N",
          "coord": [
            7.88129997253418,
            1.5842000246047974,
            -0.5260999798774719
          ]
        },
        {
          "atom_index": 992,
          "name": "CA",
          "element": "C",
          "coord": [
            7.961699962615967,
            1.541100025177002,
            -0.41359999775886536
          ]
        },
        {
          "atom_index": 993,
          "name": "C",
          "element": "C",
          "coord": [
            7.905399799346924,
            1.5973000526428223,
            -0.2833000123500824
          ]
        },
        {
          "atom_index": 994,
          "name": "O",
          "element": "O",
          "coord": [
            7.902599811553955,
            1.7187000513076782,
            -0.26249998807907104
          ]
        },
        {
          "atom_index": 995,
          "name": "CB",
          "element": "C",
          "coord": [
            8.106300354003906,
            1.5865000486373901,
            -0.43230000138282776
          ]
        }
      ]
    },
    {
      "id": "L:131",
      "chain": "L",
      "resseq": 131,
      "icode": "",
      "resname": "SER",
      "hetflag": " ",
      "sasa": 0.0,
      "atoms": [
        {
          "atom_index": 996,
          "name": "N",
          "element": "N",
          "coord": [
            7.860499858856201,
            1.5087000131607056,
            -0.19529999792575836
          ]
        },
        {
          "atom_index": 997,
          "name": "CA",
          "element": "C",
          "coord": [
            7.8246002197265625,
            1.5500999689102173,
            -0.06069999933242798
          ]
        },
        {
          "atom_index": 998,
          "name": "C",
          "element": "C",
          "coord": [
            7.934800148010254,
            1.5139000415802002,
            0.03840000182390213
          ]
        },
        {
          "atom_index": 999,
          "name": "O",
          "element": "O",
          "coord": [
            7.976500034332275,
            1.3980000019073486,
            0.04690000042319298
          ]
        },
        {
          "atom_index": 1000,
          "name": "CB",
          "element": "C",
          "coord": [
            7.691199779510498,
            1.4891999959945679,
            -0.018400000408291817
          ]
        },
        {
          "atom_index": 1001,
          "name": "OG",
          "element": "O",
          "coord": [
            7.588500022888184,
            1.5255000591278076,
            -0.10840000212192535
          ]
        }
      ]
    },
    {
      "id": "L:132",
      "chain": "L",
      "resseq": 132,
      "icode": "",
      "resname": "VAL",
      "hetflag": " ",
      "sasa": 0.0,
      "atoms": [
        {
          "atom_index": 1002,
          "name": "N",
          "element": "N",
          "coord": [
            7.980299949645996,
            1.6152000427246094,
            0.11219999939203262
          ]
        },
        {
          "atom_index": 1003,
          "name": "CA",
          "element": "C",
          "coord": [
            8.077300071716309,
            1.5994999408721924,
            0.22059999406337738
          ]
        },
        {
          "atom_index": 1004,
          "name": "C",
          "element": "C",
          "coord": [
            8.003700256347656,
            1.62909996509552,
            0.35109999775886536
          ]
        },
        {
          "atom_index": 1005,
          "name": "O",
          "element": "O",
          "coord": [
            7.941400051116943,
            1.7348999977111816,
            0.36559998989105225
          ]
        },
        {
          "atom_index": 1006,
          "name": "CB",
          "element": "C",
          "coord": [
            8.19789981842041,
            1.6964999437332153,
            0.2037000060081482
          ]
        },
        {
          "atom_index": 1007,
          "name": "CG1",
          "element": "C",
          "coord": [
            8.305899620056152,
            1.6663000583648682,
            0.3050000071525574
          ]
        },
        {
          "atom_index": 1008,
          "name": "CG2",
          "element": "C",
          "coord": [
            8.255000114440918,
            1.6871000528335571,
            0.06270000338554382
          ]
        }
      ]
    },
    {
      "id": "L:133",
      "chain": "L",
      "resseq": 133,
      "icode": "",
      "resname": "VAL",
      "hetflag": " ",
      "sasa": 0.0,
      "atoms": [
        {
          "atom_index": 1009,
          "name": "N",
          "element": "N",
          "coord": [
            8.010499954223633,
            1.5363999605178833,
            0.44600000977516174
          ]
        },
        {
          "atom_index": 1010,
          "name": "CA",
          "element": "C",
          "coord": [
            7.931099891662598,
            1.5489000082015991,
            0.5679000020027161
          ]
        },
        {
          "atom_index": 1011,
          "name": "C",
          "element": "C",
          "coord": [
            8.018500328063965,
            1.5625,
            0.6924999952316284
          ]
        },
        {
          "atom_index": 1012,
          "name": "O",
          "element": "O",
          "coord": [
            8.115500450134277,
            1.4879000186920166,
            0.7107999920845032
          ]
        },
        {
          "atom_index": 1013,
          "name": "CB",
          "element": "C",
          "coord": [
            7.8277997970581055,
            1.4342000484466553,
            0.58160001039505
          ]
        },
        {
          "atom_index": 1014,
          "name": "CG1",
          "element": "C",
          "coord": [
            7.754000186920166,
            1.4413000345230103,
            0.7142000198364258
          ]
        },
        {
          "atom_index": 1015,
          "name": "CG2",
          "element": "C",
          "coord": [
            7.727200031280518,
            1.4388999938964844,
            0.46630001068115234
          ]
        }
      ]
    },
    {
      "id": "L:134",
      "chain": "L",
      "resseq": 134,
      "icode": "",
      "resname": "CYS",
      "hetflag": " ",
      "sasa": 0.0,
      "atoms": [
        {
          "atom_index": 1016,
          "name": "N",
          "element": "N",
          "coord": [
            7.982100009918213,
            1.6589000225067139,
            0.7773000001907349
          ]
        },
        {
          "atom_index": 1017,
          "name": "CA",
          "element": "C",
          "coord": [
            8.049099922180176,
            1.679900050163269,
            0.9046000242233276
          ]
        },
        {
          "atom_index": 1018,
          "name": "C",
          "element": "C",
          "coord": [
            7.954400062561035,
            1.6598999500274658,
            1.0226999521255493
          ]
        },
        {
          "atom_index": 1019,
          "name": "O",
          "element": "O",
          "coord": [
            7.852799892425537,
            1.729599952697754,
            1.0348000526428223
          ]
        },
        {
          "atom_index": 1020,
          "name": "CB",
          "element": "C",
          "coord": [
            8.110600471496582,
            1.819100022315979,
            0.911300003528595
          ]
        },
        {
          "atom_index": 1021,
          "name": "SG",
          "element": "S",
          "coord": [
            8.217900276184082,
            1.8372000455856323,
            1.0536999702453613
          ]
        }
      ]
    },
    {
      "id": "L:135",
      "chain": "L",
      "resseq": 135,
      "icode": "",
      "resname": "LEU",
      "hetflag": " ",
      "sasa": 0.0,
      "atoms": [
        {
          "atom_index": 1022,
          "name": "N",
          "element": "N",
          "coord": [
            7.989099979400635,
            1.5647000074386597,
            1.1088999509811401
          ]
        },
        {
          "atom_index": 1023,
          "name": "CA",
          "element": "C",
          "coord": [
            7.907100200653076,
            1.5283000469207764,
            1.2232999801635742
          ]
        },
        {
          "atom_index": 1024,
          "name": "C",
          "element": "C",
          "coord": [
            7.961299896240234,
            1.5895999670028687,
            1.3526999950408936
          ]
        },
        {
          "atom_index": 1025,
          "name": "O",
          "element": "O",
          "coord": [
            8.07960033416748,
            1.5749000310897827,
            1.38510000705719
          ]
        },
        {
          "atom_index": 1026,
          "name": "CB",
          "element": "C",
          "coord": [
            7.897600173950195,
            1.375100016593933,
            1.2340999841690063
          ]
        },
        {
          "atom_index": 1027,
          "name": "CG",
          "element": "C",
          "coord": [
            7.840700149536133,
            1.3105000257492065,
            1.361799955368042
          ]
        },
        {
          "atom_index": 1028,
          "name": "CD1",
          "element": "C",
          "coord": [
            7.697400093078613,
            1.3538000583648682,
            1.3919999599456787
          ]
        },
        {
          "atom_index": 1029,
          "name": "CD2",
          "element": "C",
          "coord": [
            7.849699974060059,
            1.1577999591827393,
            1.357300043106079
          ]
        }
      ]
    },
    {
      "id": "L:136",
      "chain": "L",
      "resseq": 136,
      "icode": "",
      "resname": "LEU",
      "hetflag": " ",
      "sasa": 0.0,
      "atoms": [
        {
          "atom_index": 1030,
          "name": "N",
          "element": "N",
          "coord": [
            7.8744001388549805,
            1.658400058746338,
            1.4259999990463257
          ]
        },
        {
          "atom_index": 1031,
          "name": "CA",
          "element": "C",
          "coord": [
            7.90339994430542,
            1.6993999481201172,
            1.5638999938964844
          ]
        },
        {
          "atom_index": 1032,
          "name": "C",
          "element": "C",
          "coord": [
            7.814300060272217,
            1.6194000244140625,
            1.6589000225067139
          ]
        },
        {
          "atom_index": 1033,
          "name": "O",
          "element": "O",
          "coord": [
            7.692500114440918,
            1.6413999795913696,
            1.6647000312805176
          ]
        },
        {
          "atom_index": 1034,
          "name": "CB",
          "element": "C",
          "coord": [
            7.881400108337402,
            1.8494999408721924,
            1.5841000080108643
          ]
        },
        {
          "atom_index": 1035,
          "name": "CG",
          "element": "C",
          "coord": [
            7.990099906921387,
            1.947700023651123,
            1.5396000146865845
          ]
        },
        {
          "atom_index": 1036,
          "name": "CD1",
          "element": "C",
          "coord": [
            8.012499809265137,
            1.9391000270843506,
            1.3899999856948853
          ]
        },
        {
          "atom_index": 1037,
          "name": "CD2",
          "element": "C",
          "coord": [
            7.949100017547607,
            2.087899923324585,
            1.5770000219345093
          ]
        }
      ]
    },
    {
      "id": "L:137",
      "chain": "L",
      "resseq": 137,
      "icode": "",
      "resname": "ASN",
      "hetflag": " ",
      "sasa": 0.0,
      "atoms": [
        {
          "atom_index": 1038,
          "name": "N",
          "element": "N",
          "coord": [
            7.8755998611450195,
            1.5271999835968018,
            1.732800006866455
          ]
        },
        {
          "atom_index": 1039,
          "name": "CA",
          "element": "C",
          "coord": [
            7.801400184631348,
            1.4321000576019287,
            1.8127000331878662
          ]
        },
        {
          "atom_index": 1040,
          "name": "C",
          "element": "C",
          "coord": [
            7.802700042724609,
            1.4628000259399414,
            1.9607000350952148
          ]
        },
        {
          "atom_index": 1041,
          "name": "O",
          "element": "O",
          "coord": [
            7.908100128173828,
            1.4905999898910522,
            2.0172998905181885
          ]
        },
        {
          "atom_index": 1042,
          "name": "CB",
          "element": "C",
          "coord": [
            7.8572998046875,
            1.292199969291687,
            1.792199969291687
          ]
        },
        {
          "atom_index": 1043,
          "name": "CG",
          "element": "C",
          "coord": [
            7.75,
            1.1863000392913818,
            1.7943999767303467
          ]
        },
        {
          "atom_index": 1044,
          "name": "OD1",
          "element": "O",
          "coord": [
            7.635200023651123,
            1.2121000289916992,
            1.7574000358581543
          ]
        },
        {
          "atom_index": 1045,
          "name": "ND2",
          "element": "N",
          "coord": [
            7.786200046539307,
            1.0658999681472778,
            1.8378000259399414
          ]
        }
      ]
    },
    {
      "id": "L:138",
      "chain": "L",
      "resseq": 138,
      "icode": "",
      "resname": "ASN",
      "hetflag": " ",
      "sasa": 0.0,
      "atoms": [
        {
          "atom_index": 1046,
          "name": "N",
          "element": "N",
          "coord": [
            7.684100151062012,
            1.457200050354004,
            2.021399974822998
          ]
        },
        {
          "atom_index": 1047,
          "name": "CA",
          "element": "C",
          "coord": [
            7.66480016708374,
            1.4636000394821167,
            2.1665000915527344
          ]
        },
        {
          "atom_index": 1048,
          "name": "C",
          "element": "C",
          "coord": [
            7.735099792480469,
            1.580899953842163,
            2.237600088119507
          ]
        },
        {
          "atom_index": 1049,
          "name": "O",
          "element": "O",
          "coord": [
            7.830699920654297,
            1.5605000257492065,
            2.314500093460083
          ]
        },
        {
          "atom_index": 1050,
          "name": "CB",
          "element": "C",
          "coord": [
            7.700699806213379,
            1.3295999765396118,
            2.2335000038146973
          ]
        },
        {
          "atom_index": 1051,
          "name": "CG",
          "element": "C",
          "coord": [
            7.626100063323975,
            1.2089999914169312,
            2.1730000972747803
          ]
        },
        {
          "atom_index": 1052,
          "name": "OD1",
          "element": "O",
          "coord": [
            7.67519998550415,
            1.096500039100647,
            2.1798999309539795
          ]
        },
        {
          "atom_index": 1053,
          "name": "ND2",
          "element": "N",
          "coord": [
            7.508800029754639,
            1.2319999933242798,
            2.1147000789642334
          ]
        }
      ]
    },
    {
      "id": "L:139",
      "chain": "L",
      "resseq": 139,
      "icode": "",
      "resname": "PHE",
      "hetflag": " ",
      "sasa": 0.0,
      "atoms": [
        {
          "atom_index": 1054,
          "name": "N",
          "element": "N",
          "coord": [
            7.687300205230713,
            1.7024999856948853,
            2.2114999294281006
          ]
        },
        {
          "atom_index": 1055,
          "name": "CA",
          "element": "C",
          "coord": [
            7.740200042724609,
            1.8212000131607056,
            2.276700019836426
          ]
        },
        {
          "atom_index": 1056,
          "name": "C",
          "element": "C",
          "coord": [
            7.634300231933594,
            1.899399995803833,
            2.355299949645996
          ]
        },
        {
          "atom_index": 1057,
          "name": "O",
          "element": "O",
          "coord": [
            7.5142998695373535,
            1.882699966430664,
            2.3324999809265137
          ]
        },
        {
          "atom_index": 1058,
          "name": "CB",
          "element": "C",
          "coord": [
            7.812699794769287,
            1.9117000102996826,
            2.1751999855041504
          ]
        },
        {
          "atom_index": 1059,
          "name": "CG",
          "element": "C",
          "coord": [
            7.727700233459473,
            1.9549000263214111,
            2.059000015258789
          ]
        },
        {
          "atom_index": 1060,
          "name": "CD1",
          "element": "C",
          "coord": [
            7.65310001373291,
            2.072200059890747,
            2.0655999183654785
          ]
        },
        {
          "atom_index": 1061,
          "name": "CD2",
          "element": "C",
          "coord": [
            7.722300052642822,
            1.8783999681472778,
            1.9428999423980713
          ]
        },
        {
          "atom_index": 1062,
          "name": "CE1",
          "element": "C",
          "coord": [
            7.574100017547607,
            2.112600088119507,
            1.9581999778747559
          ]
        },
        {
          "atom_index": 1063,
          "name": "CE2",
          "element": "C",
          "coord": [
            7.644000053405762,
            1.917799949645996,
            1.8352999687194824
          ]
        },
        {
          "atom_index": 1064,
          "name": "CZ",
          "element": "C",
          "coord": [
            7.569699764251709,
            2.035099983215332,
            1.8425999879837036
          ]
        }
      ]
    },
    {
      "id": "L:140",
      "chain": "L",
      "resseq": 140,
      "icode": "",
      "resname": "TYR",
      "hetflag": " ",
      "sasa": 0.0,
      "atoms": [
        {
          "atom_index": 1065,
          "name": "N",
          "element": "N",
          "coord": [
            7.6793999671936035,
            1.9843000173568726,
            2.447700023651123
          ]
        },
        {
          "atom_index": 1066,
          "name": "CA",
          "element": "C",
          "coord": [
            7.590099811553955,
            2.0773000717163086,
            2.5190000534057617
          ]
        },
        {
          "atom_index": 1067,
          "name": "C",
          "element": "C",
          "coord": [
            7.666299819946289,
            2.2053000926971436,
            2.5576999187469482
          ]
        },
        {
          "atom_index": 1068,
          "name": "O",
          "element": "O",
          "coord": [
            7.781700134277344,
            2.1963000297546387,
            2.6005001068115234
          ]
        },
        {
          "atom_index": 1069,
          "name": "CB",
          "element": "C",
          "coord": [
            7.5254998207092285,
            2.0109000205993652,
            2.642699956893921
          ]
        },
        {
          "atom_index": 1070,
          "name": "CG",
          "element": "C",
          "coord": [
            7.425300121307373,
            2.1008999347686768,
            2.7119998931884766
          ]
        },
        {
          "atom_index": 1071,
          "name": "CD1",
          "element": "C",
          "coord": [
            7.288700103759766,
            2.092099905014038,
            2.683500051498413
          ]
        },
        {
          "atom_index": 1072,
          "name": "CD2",
          "element": "C",
          "coord": [
            7.467100143432617,
            2.1953999996185303,
            2.8064000606536865
          ]
        },
        {
          "atom_index": 1073,
          "name": "CE1",
          "element": "C",
          "coord": [
            7.195700168609619,
            2.175600051879883,
            2.7476999759674072
          ]
        },
        {
          "atom_index": 1074,
          "name": "CE2",
          "element": "C",
          "coord": [
            7.3755998611450195,
            2.2790000438690186,
            2.870800018310547
          ]
        },
        {
          "atom_index": 1075,
          "name": "CZ",
          "element": "C",
          "coord": [
            7.2403998374938965,
            2.2688000202178955,
            2.841200113296509
          ]
        },
        {
          "atom_index": 1076,
          "name": "OH",
          "element": "O",
          "coord": [
            7.150700092315674,
            2.3512001037597656,
            2.904900074005127
          ]
        }
      ]
    },
    {
      "id": "L:141",
      "chain": "L",
      "resseq": 141,
      "icode": "",
      "resname": "PRO",
      "hetflag": " ",
      "sasa": 0.0,
      "atoms": [
        {
          "atom_index": 1077,
          "name": "N",
          "element": "N",
          "coord": [
            7.603000164031982,
            2.324700117111206,
            2.5434000492095947
          ]
        },
        {
          "atom_index": 1078,
          "name": "CA",
          "element": "C",
          "coord": [
            7.468599796295166,
            2.358099937438965,
            2.4930999279022217
          ]
        },
        {
          "atom_index": 1079,
          "name": "C",
          "element": "C",
          "coord": [
            7.453100204467773,
            2.353800058364868,
            2.3403000831604004
          ]
        },
        {
          "atom_index": 1080,
          "name": "O",
          "element": "O",
          "coord": [
            7.542600154876709,
            2.3073999881744385,
            2.2708001136779785
          ]
        },
        {
          "atom_index": 1081,
          "name": "CB",
          "element": "C",
          "coord": [
            7.447299957275391,
            2.500999927520752,
            2.5452001094818115
          ]
        },
        {
          "atom_index": 1082,
          "name": "CG",
          "element": "C",
          "coord": [
            7.579999923706055,
            2.5583999156951904,
            2.5501999855041504
          ]
        },
        {
          "atom_index": 1083,
          "name": "CD",
          "element": "C",
          "coord": [
            7.67549991607666,
            2.4467999935150146,
            2.5836000442504883
          ]
        }
      ]
    },
    {
      "id": "L:142",
      "chain": "L",
      "resseq": 142,
      "icode": "",
      "resname": "ARG",
      "hetflag": " ",
      "sasa": 0.031651873141527176,
      "atoms": [
        {
          "atom_index": 1084,
          "name": "N",
          "element": "N",
          "coord": [
            7.339700222015381,
            2.4022998809814453,
            2.290299892425537
          ]
        },
        {
          "atom_index": 1085,
          "name": "CA",
          "element": "C",
          "coord": [
            7.307000160217285,
            2.3994998931884766,
            2.147200107574463
          ]
        },
        {
          "atom_index": 1086,
          "name": "C",
          "element": "C",
          "coord": [
            7.402900218963623,
            2.4802000522613525,
            2.0596001148223877
          ]
        },
        {
          "atom_index": 1087,
          "name": "O",
          "element": "O",
          "coord": [
            7.434899806976318,
            2.4386000633239746,
            1.9484000205993652
          ]
        },
        {
          "atom_index": 1088,
          "name": "CB",
          "element": "C",
          "coord": [
            7.163899898529053,
            2.449399948120117,
            2.1252999305725098
          ]
        },
        {
          "atom_index": 1089,
          "name": "CG",
          "element": "C",
          "coord": [
            7.097599983215332,
            2.400700092315674,
            1.9976999759674072
          ]
        },
        {
          "atom_index": 1090,
          "name": "CD",
          "element": "C",
          "coord": [
            6.94789981842041,
            2.428999900817871,
            2.003700017929077
          ]
        },
        {
          "atom_index": 1091,
          "name": "NE",
          "element": "N",
          "coord": [
            6.8734002113342285,
            2.351599931716919,
            1.9045000076293945
          ]
        },
        {
          "atom_index": 1092,
          "name": "CZ",
          "element": "C",
          "coord": [
            6.853600025177002,
            2.389400005340576,
            1.7781000137329102
          ]
        },
        {
          "atom_index": 1093,
          "name": "NH1",
          "element": "N",
          "coord": [
            6.902599811553955,
            2.504699945449829,
            1.7330000400543213
          ]
        },
        {
          "atom_index": 1094,
          "name": "NH2",
          "element": "N",
          "coord": [
            6.784299850463867,
            2.3113999366760254,
            1.6960999965667725
          ]
        }
      ]
    },
    {
      "id": "L:143",
      "chain": "L",
      "resseq": 143,
      "icode": "",
      "resname": "GLU",
      "hetflag": " ",
      "sasa": 2.007713556289673,
      "atoms": [
        {
          "atom_index": 1095,
          "name": "N",
          "element": "N",
          "coord": [
            7.4475998878479,
            2.594899892807007,
            2.1106998920440674
          ]
        },
        {
          "atom_index": 1096,
          "name": "CA",
          "element": "C",
          "coord": [
            7.529300212860107,
            2.690700054168701,
            2.034899950027466
          ]
        },
        {
          "atom_index": 1097,
          "name": "C",
          "element": "C",
          "coord": [
            7.662399768829346,
            2.6328999996185303,
            1.9866000413894653
          ]
        },
        {
          "atom_index": 1098,
          "name": "O",
          "element": "O",
          "coord": [
            7.7480998039245605,
            2.5975000858306885,
            2.066800117492676
          ]
        },
        {
          "atom_index": 1099,
          "name": "CB",
          "element": "C",
          "coord": [
            7.553800106048584,
            2.817199945449829,
            2.117799997329712
          ]
        },
        {
          "atom_index": 1100,
          "name": "CG",
          "element": "C",
          "coord": [
            7.436600208282471,
            2.9154999256134033,
            2.1217000484466553
          ]
        },
        {
          "atom_index": 1101,
          "name": "CD",
          "element": "C",
          "coord": [
            7.321899890899658,
            2.8738999366760254,
            2.2147998809814453
          ]
        },
        {
          "atom_index": 1102,
          "name": "OE1",
          "element": "O",
          "coord": [
            7.343599796295166,
            2.7950000762939453,
            2.3099000453948975
          ]
        },
        {
          "atom_index": 1103,
          "name": "OE2",
          "element": "O",
          "coord": [
            7.2083001136779785,
            2.9214999675750732,
            2.1919000148773193
          ]
        }
      ]
    },
    {
      "id": "L:144",
      "chain": "L",
      "resseq": 144,
      "icode": "",
      "resname": "ALA",
      "hetflag": " ",
      "sasa": 0.0,
      "atoms": [
        {
          "atom_index": 1104,
          "name": "N",
          "element": "N",
          "coord": [
            7.677499771118164,
            2.624300003051758,
            1.854599952697754
          ]
        },
        {
          "atom_index": 1105,
          "name": "CA",
          "element": "C",
          "coord": [
            7.801000118255615,
            2.576900005340576,
            1.7905000448226929
          ]
        },
        {
          "atom_index": 1106,
          "name": "C",
          "element": "C",
          "coord": [
            7.811399936676025,
            2.6312999725341797,
            1.6481000185012817
          ]
        },
        {
          "atom_index": 1107,
          "name": "O",
          "element": "O",
          "coord": [
            7.70989990234375,
            2.6519999504089355,
            1.5820000171661377
          ]
        },
        {
          "atom_index": 1108,
          "name": "CB",
          "element": "C",
          "coord": [
            7.80679988861084,
            2.4238998889923096,
            1.7897000312805176
          ]
        }
      ]
    },
    {
      "id": "L:145",
      "chain": "L",
      "resseq": 145,
      "icode": "",
      "resname": "LYS",
      "hetflag": " ",
      "sasa": 0.9642823338508606,
      "atoms": [
        {
          "atom_index": 1109,
          "name": "N",
          "element": "N",
          "coord": [
            7.933800220489502,
            2.6542999744415283,
            1.601699948310852
          ]
        },
        {
          "atom_index": 1110,
          "name": "CA",
          "element": "C",
          "coord": [
            7.956200122833252,
            2.6975998878479004,
            1.4636000394821167
          ]
        },
        {
          "atom_index": 1111,
          "name": "C",
          "element": "C",
          "coord": [
            8.046099662780762,
            2.600800037384033,
            1.385699987411499
          ]
        },
        {
          "atom_index": 1112,
          "name": "O",
          "element": "O",
          "coord": [
            8.147199630737305,
            2.5518999099731445,
            1.4364999532699585
          ]
        },
        {
          "atom_index": 1113,
          "name": "CB",
          "element": "C",
          "coord": [
            8.01099967956543,
            2.841200113296509,
            1.4575999975204468
          ]
        },
        {
          "atom_index": 1114,
          "name": "CG",
          "element": "C",
          "coord": [
            7.983699798583984,
            2.916599988937378,
            1.325700044631958
          ]
        },
        {
          "atom_index": 1115,
          "name": "CD",
          "element": "C",
          "coord": [
            7.833399772644043,
            2.9261999130249023,
            1.2918000221252441
          ]
        },
        {
          "atom_index": 1116,
          "name": "CE",
          "element": "C",
          "coord": [
            7.78849983215332,
            2.8152999877929688,
            1.1957999467849731
          ]
        },
        {
          "atom_index": 1117,
          "name": "NZ",
          "element": "N",
          "coord": [
            7.64139986038208,
            2.7971999645233154,
            1.1983000040054321
          ]
        }
      ]
    },
    {
      "id": "L:146",
      "chain": "L",
      "resseq": 146,
      "icode": "",
      "resname": "VAL",
      "hetflag": " ",
      "sasa": 0.0,
      "atoms": [
        {
          "atom_index": 1118,
          "name": "N",
          "element": "N",
          "coord": [
            8.006500244140625,
            2.574700117111206,
            1.2616000175476074
          ]
        },
        {
          "atom_index": 1119,
          "name": "CA",
          "element": "C",
          "coord": [
            8.07699966430664,
            2.482599973678589,
            1.173799991607666
          ]
        },
        {
          "atom_index": 1120,
          "name": "C",
          "element": "C",
          "coord": [
            8.121299743652344,
            2.559299945831299,
            1.0500999689102173
          ]
        },
        {
          "atom_index": 1121,
          "name": "O",
          "element": "O",
          "coord": [
            8.038599967956543,
            2.610599994659424,
            0.9750000238418579
          ]
        },
        {
          "atom_index": 1122,
          "name": "CB",
          "element": "C",
          "coord": [
            7.987599849700928,
            2.361599922180176,
            1.1339000463485718
          ]
        },
        {
          "atom_index": 1123,
          "name": "CG1",
          "element": "C",
          "coord": [
            8.058199882507324,
            2.2706000804901123,
            1.034500002861023
          ]
        },
        {
          "atom_index": 1124,
          "name": "CG2",
          "element": "C",
          "coord": [
            7.946400165557861,
            2.2825000286102295,
            1.256700038909912
          ]
        }
      ]
    },
    {
      "id": "L:147",
      "chain": "L",
      "resseq": 147,
      "icode": "",
      "resname": "GLN",
      "hetflag": " ",
      "sasa": 0.15764929354190826,
      "atoms": [
        {
          "atom_index": 1125,
          "name": "N",
          "element": "N",
          "coord": [
            8.2524995803833,
            2.5662999153137207,
            1.0306999683380127
          ]
        },
        {
          "atom_index": 1126,
          "name": "CA",
          "element": "C",
          "coord": [
            8.312299728393555,
            2.6298999786376953,
            0.9139999747276306
          ]
        },
        {
          "atom_index": 1127,
          "name": "C",
          "element": "C",
          "coord": [
            8.362899780273438,
            2.521699905395508,
            0.8188999891281128
          ]
        },
        {
          "atom_index": 1128,
          "name": "O",
          "element": "O",
          "coord": [
            8.428799629211426,
            2.4268999099731445,
            0.8619999885559082
          ]
        },
        {
          "atom_index": 1129,
          "name": "CB",
          "element": "C",
          "coord": [
            8.429699897766113,
            2.7172000408172607,
            0.9584000110626221
          ]
        },
        {
          "atom_index": 1130,
          "name": "CG",
          "element": "C",
          "coord": [
            8.454000473022461,
            2.841399908065796,
            0.8744000196456909
          ]
        },
        {
          "atom_index": 1131,
          "name": "CD",
          "element": "C",
          "coord": [
            8.395299911499023,
            2.9672000408172607,
            0.9370999932289124
          ]
        },
        {
          "atom_index": 1132,
          "name": "OE1",
          "element": "O",
          "coord": [
            8.463299751281738,
            3.069200038909912,
            0.9488000273704529
          ]
        },
        {
          "atom_index": 1133,
          "name": "NE2",
          "element": "N",
          "coord": [
            8.268699645996094,
            2.9605000019073486,
            0.9775000214576721
          ]
        }
      ]
    },
    {
      "id": "L:148",
      "chain": "L",
      "resseq": 148,
      "icode": "",
      "resname": "TRP",
      "hetflag": " ",
      "sasa": 0.0,
      "atoms": [
        {
          "atom_index": 1134,
          "name": "N",
          "element": "N",
          "coord": [
            8.332300186157227,
            2.535799980163574,
            0.690500020980835
          ]
        },
        {
          "atom_index": 1135,
          "name": "CA",
          "element": "C",
          "coord": [
            8.38659954071045,
            2.447999954223633,
            0.5878000259399414
          ]
        },
        {
          "atom_index": 1136,
          "name": "C",
          "element": "C",
          "coord": [
            8.50220012664795,
            2.516400098800659,
            0.5157999992370605
          ]
        },
        {
          "atom_index": 1137,
          "name": "O",
          "element": "O",
          "coord": [
            8.489399909973145,
            2.6308999061584473,
            0.4722000062465668
          ]
        },
        {
          "atom_index": 1138,
          "name": "CB",
          "element": "C",
          "coord": [
            8.279500007629395,
            2.4147000312805176,
            0.4846000075340271
          ]
        },
        {
          "atom_index": 1139,
          "name": "CG",
          "element": "C",
          "coord": [
            8.185799598693848,
            2.3066000938415527,
            0.5231000185012817
          ]
        },
        {
          "atom_index": 1140,
          "name": "CD1",
          "element": "C",
          "coord": [
            8.054400444030762,
            2.3208999633789062,
            0.5590999722480774
          ]
        },
        {
          "atom_index": 1141,
          "name": "CD2",
          "element": "C",
          "coord": [
            8.214500427246094,
            2.166300058364868,
            0.5302000045776367
          ]
        },
        {
          "atom_index": 1142,
          "name": "NE1",
          "element": "N",
          "coord": [
            7.99970006942749,
            2.1981000900268555,
            0.5878999829292297
          ]
        },
        {
          "atom_index": 1143,
          "name": "CE2",
          "element": "C",
          "coord": [
            8.095600128173828,
            2.1015000343322754,
            0.5710999965667725
          ]
        },
        {
          "atom_index": 1144,
          "name": "CE3",
          "element": "C",
          "coord": [
            8.328700065612793,
            2.088900089263916,
            0.5059000253677368
          ]
        },
        {
          "atom_index": 1145,
          "name": "CZ2",
          "element": "C",
          "coord": [
            8.087900161743164,
            1.9632999897003174,
            0.5882999897003174
          ]
        },
        {
          "atom_index": 1146,
          "name": "CZ3",
          "element": "C",
          "coord": [
            8.321000099182129,
            1.9508999586105347,
            0.5230000019073486
          ]
        },
        {
          "atom_index": 1147,
          "name": "CH2",
          "element": "C",
          "coord": [
            8.201299667358398,
            1.8896000385284424,
            0.5637999773025513
          ]
        }
      ]
    },
    {
      "id": "L:149",
      "chain": "L",
      "resseq": 149,
      "icode": "",
      "resname": "LYS",
      "hetflag": " ",
      "sasa": 0.0,
      "atoms": [
        {
          "atom_index": 1148,
          "name": "N",
          "element": "N",
          "coord": [
            8.614899635314941,
            2.446500062942505,
            0.5031999945640564
          ]
        },
        {
          "atom_index": 1149,
          "name": "CA",
          "element": "C",
          "coord": [
            8.7298002243042,
            2.495800018310547,
            0.42489999532699585
          ]
        },
        {
          "atom_index": 1150,
          "name": "C",
          "element": "C",
          "coord": [
            8.767999649047852,
            2.3940999507904053,
            0.31709998846054077
          ]
        },
        {
          "atom_index": 1151,
          "name": "O",
          "element": "O",
          "coord": [
            8.785599708557129,
            2.275099992752075,
            0.3463999927043915
          ]
        },
        {
          "atom_index": 1152,
          "name": "CB",
          "element": "C",
          "coord": [
            8.851699829101562,
            2.5218000411987305,
            0.5149000287055969
          ]
        },
        {
          "atom_index": 1153,
          "name": "CG",
          "element": "C",
          "coord": [
            8.825499534606934,
            2.601099967956543,
            0.6431999802589417
          ]
        },
        {
          "atom_index": 1154,
          "name": "CD",
          "element": "C",
          "coord": [
            8.833399772644043,
            2.750699996948242,
            0.6193000078201294
          ]
        },
        {
          "atom_index": 1155,
          "name": "CE",
          "element": "C",
          "coord": [
            8.827699661254883,
            2.8271000385284424,
            0.7504000067710876
          ]
        },
        {
          "atom_index": 1156,
          "name": "NZ",
          "element": "N",
          "coord": [
            8.949899673461914,
            2.805299997329712,
            0.832099974155426
          ]
        }
      ]
    },
    {
      "id": "L:150",
      "chain": "L",
      "resseq": 150,
      "icode": "",
      "resname": "VAL",
      "hetflag": " ",
      "sasa": 0.0,
      "atoms": [
        {
          "atom_index": 1157,
          "name": "N",
          "element": "N",
          "coord": [
            8.781000137329102,
            2.440200090408325,
            0.19290000200271606
          ]
        },
        {
          "atom_index": 1158,
          "name": "CA",
          "element": "C",
          "coord": [
            8.832599639892578,
            2.35479998588562,
            0.08540000021457672
          ]
        },
        {
          "atom_index": 1159,
          "name": "C",
          "element": "C",
          "coord": [
            8.964400291442871,
            2.4130001068115234,
            0.0357000008225441
          ]
        },
        {
          "atom_index": 1160,
          "name": "O",
          "element": "O",
          "coord": [
            8.967100143432617,
            2.5257999897003174,
            -0.014600000344216824
          ]
        },
        {
          "atom_index": 1161,
          "name": "CB",
          "element": "C",
          "coord": [
            8.73330020904541,
            2.339900016784668,
            -0.03189999982714653
          ]
        },
        {
          "atom_index": 1162,
          "name": "CG1",
          "element": "C",
          "coord": [
            8.792699813842773,
            2.251499891281128,
            -0.1395999938249588
          ]
        },
        {
          "atom_index": 1163,
          "name": "CG2",
          "element": "C",
          "coord": [
            8.601900100708008,
            2.2811999320983887,
            0.01510000042617321
          ]
        }
      ]
    },
    {
      "id": "L:151",
      "chain": "L",
      "resseq": 151,
      "icode": "",
      "resname": "ASP",
      "hetflag": " ",
      "sasa": 1.1387529373168945,
      "atoms": [
        {
          "atom_index": 1164,
          "name": "N",
          "element": "N",
          "coord": [
            9.072799682617188,
            2.335700035095215,
            0.04960000142455101
          ]
        },
        {
          "atom_index": 1165,
          "name": "CA",
          "element": "C",
          "coord": [
            9.210000038146973,
            2.3859000205993652,
            0.02810000069439411
          ]
        },
        {
          "atom_index": 1166,
          "name": "C",
          "element": "C",
          "coord": [
            9.228799819946289,
            2.520699977874756,
            0.09889999777078629
          ]
        },
        {
          "atom_index": 1167,
          "name": "O",
          "element": "O",
          "coord": [
            9.27869987487793,
            2.618000030517578,
            0.040300000458955765
          ]
        },
        {
          "atom_index": 1168,
          "name": "CB",
          "element": "C",
          "coord": [
            9.243800163269043,
            2.3973000049591064,
            -0.12120000272989273
          ]
        },
        {
          "atom_index": 1169,
          "name": "CG",
          "element": "C",
          "coord": [
            9.262900352478027,
            2.262200117111206,
            -0.18790000677108765
          ]
        },
        {
          "atom_index": 1170,
          "name": "OD1",
          "element": "O",
          "coord": [
            9.295599937438965,
            2.163800001144409,
            -0.11840000003576279
          ]
        },
        {
          "atom_index": 1171,
          "name": "OD2",
          "element": "O",
          "coord": [
            9.244799613952637,
            2.2546000480651855,
            -0.31130000948905945
          ]
        }
      ]
    },
    {
      "id": "L:152",
      "chain": "L",
      "resseq": 152,
      "icode": "",
      "resname": "ASN",
      "hetflag": " ",
      "sasa": 4.559770584106445,
      "atoms": [
        {
          "atom_index": 1172,
          "name": "N",
          "element": "N",
          "coord": [
            9.1875,
            2.523200035095215,
            0.2257000058889389
          ]
        },
        {
          "atom_index": 1173,
          "name": "CA",
          "element": "C",
          "coord": [
            9.193699836730957,
            2.6414999961853027,
            0.31189998984336853
          ]
        },
        {
          "atom_index": 1174,
          "name": "C",
          "element": "C",
          "coord": [
            9.12399959564209,
            2.7672998905181885,
            0.2563000023365021
          ]
        },
        {
          "atom_index": 1175,
          "name": "O",
          "element": "O",
          "coord": [
            9.170900344848633,
            2.880000114440918,
            0.2745000123977661
          ]
        },
        {
          "atom_index": 1176,
          "name": "CB",
          "element": "C",
          "coord": [
            9.338299751281738,
            2.670300006866455,
            0.35420000553131104
          ]
        },
        {
          "atom_index": 1177,
          "name": "CG",
          "element": "C",
          "coord": [
            9.34749984741211,
            2.7221999168395996,
            0.49540001153945923
          ]
        },
        {
          "atom_index": 1178,
          "name": "OD1",
          "element": "O",
          "coord": [
            9.327199935913086,
            2.841099977493286,
            0.5210999846458435
          ]
        },
        {
          "atom_index": 1179,
          "name": "ND2",
          "element": "N",
          "coord": [
            9.378299713134766,
            2.6331000328063965,
            0.588699996471405
          ]
        }
      ]
    },
    {
      "id": "L:153",
      "chain": "L",
      "resseq": 153,
      "icode": "",
      "resname": "ALA",
      "hetflag": " ",
      "sasa": 0.6130437850952148,
      "atoms": [
        {
          "atom_index": 1180,
          "name": "N",
          "element": "N",
          "coord": [
            9.01159954071045,
            2.7465999126434326,
            0.18860000371932983
          ]
        },
        {
          "atom_index": 1181,
          "name": "CA",
          "element": "C",
          "coord": [
            8.925000190734863,
            2.8566999435424805,
            0.14910000562667847
          ]
        },
        {
          "atom_index": 1182,
          "name": "C",
          "element": "C",
          "coord": [
            8.792799949645996,
            2.84660005569458,
            0.22579999268054962
          ]
        },
        {
          "atom_index": 1183,
          "name": "O",
          "element": "O",
          "coord": [
            8.721400260925293,
            2.7462000846862793,
            0.21379999816417694
          ]
        },
        {
          "atom_index": 1184,
          "name": "CB",
          "element": "C",
          "coord": [
            8.900899887084961,
            2.854099988937378,
            -0.0012000000569969416
          ]
        }
      ]
    },
    {
      "id": "L:154",
      "chain": "L",
      "resseq": 154,
      "icode": "",
      "resname": "LEU",
      "hetflag": " ",
      "sasa": 3.612260580062866,
      "atoms": [
        {
          "atom_index": 1185,
          "name": "N",
          "element": "N",
          "coord": [
            8.7608003616333,
            2.949899911880493,
            0.30399999022483826
          ]
        },
        {
          "atom_index": 1186,
          "name": "CA",
          "element": "C",
          "coord": [
            8.631799697875977,
            2.9583001136779785,
            0.3732999861240387
          ]
        },
        {
          "atom_index": 1187,
          "name": "C",
          "element": "C",
          "coord": [
            8.520600318908691,
            2.9402999877929688,
            0.27149999141693115
          ]
        },
        {
          "atom_index": 1188,
          "name": "O",
          "element": "O",
          "coord": [
            8.514599800109863,
            3.014400005340576,
            0.17339999973773956
          ]
        },
        {
          "atom_index": 1189,
          "name": "CB",
          "element": "C",
          "coord": [
            8.613200187683105,
            3.0945000648498535,
            0.4415999948978424
          ]
        },
        {
          "atom_index": 1190,
          "name": "CG",
          "element": "C",
          "coord": [
            8.658599853515625,
            3.123500108718872,
            0.585099995136261
          ]
        },
        {
          "atom_index": 1191,
          "name": "CD1",
          "element": "C",
          "coord": [
            8.80679988861084,
            3.164299964904785,
            0.5896999835968018
          ]
        },
        {
          "atom_index": 1192,
          "name": "CD2",
          "element": "C",
          "coord": [
            8.570599555969238,
            3.2328999042510986,
            0.6468999981880188
          ]
        }
      ]
    },
    {
      "id": "L:155",
      "chain": "L",
      "resseq": 155,
      "icode": "",
      "resname": "GLN",
      "hetflag": " ",
      "sasa": 0.0,
      "atoms": [
        {
          "atom_index": 1193,
          "name": "N",
          "element": "N",
          "coord": [
            8.43340015411377,
            2.842600107192993,
            0.2944999933242798
          ]
        },
        {
          "atom_index": 1194,
          "name": "CA",
          "element": "C",
          "coord": [
            8.315999984741211,
            2.82450008392334,
            0.2092999964952469
          ]
        },
        {
          "atom_index": 1195,
          "name": "C",
          "element": "C",
          "coord": [
            8.203900337219238,
            2.916100025177002,
            0.2556000053882599
          ]
        },
        {
          "atom_index": 1196,
          "name": "O",
          "element": "O",
          "coord": [
            8.195599555969238,
            2.9512999057769775,
            0.37310001254081726
          ]
        },
        {
          "atom_index": 1197,
          "name": "CB",
          "element": "C",
          "coord": [
            8.268099784851074,
            2.67930006980896,
            0.20890000462532043
          ]
        },
        {
          "atom_index": 1198,
          "name": "CG",
          "element": "C",
          "coord": [
            8.366999626159668,
            2.577899932861328,
            0.14970000088214874
          ]
        },
        {
          "atom_index": 1199,
          "name": "CD",
          "element": "C",
          "coord": [
            8.399800300598145,
            2.6036999225616455,
            0.003599999938160181
          ]
        },
        {
          "atom_index": 1200,
          "name": "OE1",
          "element": "O",
          "coord": [
            8.311200141906738,
            2.607300043106079,
            -0.08250000327825546
          ]
        },
        {
          "atom_index": 1201,
          "name": "NE2",
          "element": "N",
          "coord": [
            8.52810001373291,
            2.6219000816345215,
            -0.024900000542402267
          ]
        }
      ]
    },
    {
      "id": "L:156",
      "chain": "L",
      "resseq": 156,
      "icode": "",
      "resname": "SER",
      "hetflag": " ",
      "sasa": 4.80430793762207,
      "atoms": [
        {
          "atom_index": 1202,
          "name": "N",
          "element": "N",
          "coord": [
            8.11769962310791,
            2.954699993133545,
            0.16269999742507935
          ]
        },
        {
          "atom_index": 1203,
          "name": "CA",
          "element": "C",
          "coord": [
            8.002300262451172,
            3.0352001190185547,
            0.1972000002861023
          ]
        },
        {
          "atom_index": 1204,
          "name": "C",
          "element": "C",
          "coord": [
            7.886600017547607,
            2.994499921798706,
            0.10980000346899033
          ]
        },
        {
          "atom_index": 1205,
          "name": "O",
          "element": "O",
          "coord": [
            7.903600215911865,
            2.9763998985290527,
            -0.010099999606609344
          ]
        },
        {
          "atom_index": 1206,
          "name": "CB",
          "element": "C",
          "coord": [
            8.03339958190918,
            3.1837000846862793,
            0.17890000343322754
          ]
        },
        {
          "atom_index": 1207,
          "name": "OG",
          "element": "O",
          "coord": [
            7.919000148773193,
            3.2625999450683594,
            0.2045000046491623
          ]
        }
      ]
    },
    {
      "id": "L:157",
      "chain": "L",
      "resseq": 157,
      "icode": "",
      "resname": "GLY",
      "hetflag": " ",
      "sasa": 0.5793070793151855,
      "atoms": [
        {
          "atom_index": 1208,
          "name": "N",
          "element": "N",
          "coord": [
            7.769100189208984,
            2.9800000190734863,
            0.17080000042915344
          ]
        },
        {
          "atom_index": 1209,
          "name": "CA",
          "element": "C",
          "coord": [
            7.644599914550781,
            2.9544999599456787,
            0.09780000150203705
          ]
        },
        {
          "atom_index": 1210,
          "name": "C",
          "element": "C",
          "coord": [
            7.622200012207031,
            2.816999912261963,
            0.0357000008225441
          ]
        },
        {
          "atom_index": 1211,
          "name": "O",
          "element": "O",
          "coord": [
            7.52269983291626,
            2.7964000701904297,
            -0.033900000154972076
          ]
        }
      ]
    },
    {
      "id": "L:158",
      "chain": "L",
      "resseq": 158,
      "icode": "",
      "resname": "ASN",
      "hetflag": " ",
      "sasa": 0.0,
      "atoms": [
        {
          "atom_index": 1212,
          "name": "N",
          "element": "N",
          "coord": [
            7.712800025939941,
            2.7228000164031982,
            0.05959999933838844
          ]
        },
        {
          "atom_index": 1213,
          "name": "CA",
          "element": "C",
          "coord": [
            7.701000213623047,
            2.59060001373291,
            -0.001500000013038516
          ]
        },
        {
          "atom_index": 1214,
          "name": "C",
          "element": "C",
          "coord": [
            7.6956000328063965,
            2.4744999408721924,
            0.09910000115633011
          ]
        },
        {
          "atom_index": 1215,
          "name": "O",
          "element": "O",
          "coord": [
            7.717400074005127,
            2.3580000400543213,
            0.06300000101327896
          ]
        },
        {
          "atom_index": 1216,
          "name": "CB",
          "element": "C",
          "coord": [
            7.80709981918335,
            2.5683000087738037,
            -0.1111999973654747
          ]
        },
        {
          "atom_index": 1217,
          "name": "CG",
          "element": "C",
          "coord": [
            7.950799942016602,
            2.58240008354187,
            -0.060100000351667404
          ]
        },
        {
          "atom_index": 1218,
          "name": "OD1",
          "element": "O",
          "coord": [
            7.976500034332275,
            2.6445000171661377,
            0.04280000180006027
          ]
        },
        {
          "atom_index": 1219,
          "name": "ND2",
          "element": "N",
          "coord": [
            8.045100212097168,
            2.5241000652313232,
            -0.13330000638961792
          ]
        }
      ]
    },
    {
      "id": "L:159",
      "chain": "L",
      "resseq": 159,
      "icode": "",
      "resname": "SER",
      "hetflag": " ",
      "sasa": 0.0,
      "atoms": [
        {
          "atom_index": 1220,
          "name": "N",
          "element": "N",
          "coord": [
            7.666299819946289,
            2.506500005722046,
            0.22499999403953552
          ]
        },
        {
          "atom_index": 1221,
          "name": "CA",
          "element": "C",
          "coord": [
            7.643899917602539,
            2.403599977493286,
            0.326200008392334
          ]
        },
        {
          "atom_index": 1222,
          "name": "C",
          "element": "C",
          "coord": [
            7.506999969482422,
            2.4184999465942383,
            0.39579999446868896
          ]
        },
        {
          "atom_index": 1223,
          "name": "O",
          "element": "O",
          "coord": [
            7.452400207519531,
            2.5281999111175537,
            0.4025999903678894
          ]
        },
        {
          "atom_index": 1224,
          "name": "CB",
          "element": "C",
          "coord": [
            7.757999897003174,
            2.4019999504089355,
            0.42829999327659607
          ]
        },
        {
          "atom_index": 1225,
          "name": "OG",
          "element": "O",
          "coord": [
            7.763000011444092,
            2.522200107574463,
            0.5034999847412109
          ]
        }
      ]
    },
    {
      "id": "L:160",
      "chain": "L",
      "resseq": 160,
      "icode": "",
      "resname": "GLN",
      "hetflag": " ",
      "sasa": 0.0,
      "atoms": [
        {
          "atom_index": 1226,
          "name": "N",
          "element": "N",
          "coord": [
            7.452600002288818,
            2.308000087738037,
            0.44670000672340393
          ]
        },
        {
          "atom_index": 1227,
          "name": "CA",
          "element": "C",
          "coord": [
            7.329899787902832,
            2.3131000995635986,
            0.5253000259399414
          ]
        },
        {
          "atom_index": 1228,
          "name": "C",
          "element": "C",
          "coord": [
            7.34250020980835,
            2.2342000007629395,
            0.6553999781608582
          ]
        },
        {
          "atom_index": 1229,
          "name": "O",
          "element": "O",
          "coord": [
            7.400100231170654,
            2.1240999698638916,
            0.657800018787384
          ]
        },
        {
          "atom_index": 1230,
          "name": "CB",
          "element": "C",
          "coord": [
            7.209799766540527,
            2.26419997215271,
            0.4438999891281128
          ]
        },
        {
          "atom_index": 1231,
          "name": "CG",
          "element": "C",
          "coord": [
            7.166600227355957,
            2.3608999252319336,
            0.3334999978542328
          ]
        },
        {
          "atom_index": 1232,
          "name": "CD",
          "element": "C",
          "coord": [
            7.05109977722168,
            2.3087000846862793,
            0.25040000677108765
          ]
        },
        {
          "atom_index": 1233,
          "name": "OE1",
          "element": "O",
          "coord": [
            7.065400123596191,
            2.212899923324585,
            0.1728000044822693
          ]
        },
        {
          "atom_index": 1234,
          "name": "NE2",
          "element": "N",
          "coord": [
            6.934899806976318,
            2.3715999126434326,
            0.26600000262260437
          ]
        }
      ]
    },
    {
      "id": "L:161",
      "chain": "L",
      "resseq": 161,
      "icode": "",
      "resname": "GLU",
      "hetflag": " ",
      "sasa": 0.0,
      "atoms": [
        {
          "atom_index": 1235,
          "name": "N",
          "element": "N",
          "coord": [
            7.2881999015808105,
            2.2918999195098877,
            0.7623999714851379
          ]
        },
        {
          "atom_index": 1236,
          "name": "CA",
          "element": "C",
          "coord": [
            7.291500091552734,
            2.2318999767303467,
            0.8952999711036682
          ]
        },
        {
          "atom_index": 1237,
          "name": "C",
          "element": "C",
          "coord": [
            7.1554999351501465,
            2.1775999069213867,
            0.9365000128746033
          ]
        },
        {
          "atom_index": 1238,
          "name": "O",
          "element": "O",
          "coord": [
            7.051000118255615,
            2.2314999103546143,
            0.8985000252723694
          ]
        },
        {
          "atom_index": 1239,
          "name": "CB",
          "element": "C",
          "coord": [
            7.3333001136779785,
            2.3341000080108643,
            1.0012999773025513
          ]
        },
        {
          "atom_index": 1240,
          "name": "CG",
          "element": "C",
          "coord": [
            7.4745001792907715,
            2.3870999813079834,
            0.9891999959945679
          ]
        },
        {
          "atom_index": 1241,
          "name": "CD",
          "element": "C",
          "coord": [
            7.513400077819824,
            2.4704999923706055,
            1.1089999675750732
          ]
        },
        {
          "atom_index": 1242,
          "name": "OE1",
          "element": "O",
          "coord": [
            7.426300048828125,
            2.4914000034332275,
            1.1965999603271484
          ]
        },
        {
          "atom_index": 1243,
          "name": "OE2",
          "element": "O",
          "coord": [
            7.630000114440918,
            2.5151000022888184,
            1.1160999536514282
          ]
        }
      ]
    },
    {
      "id": "L:162",
      "chain": "L",
      "resseq": 162,
      "icode": "",
      "resname": "SER",
      "hetflag": " ",
      "sasa": 0.0,
      "atoms": [
        {
          "atom_index": 1244,
          "name": "N",
          "element": "N",
          "coord": [
            7.159599781036377,
            2.0706000328063965,
            1.0147000551223755
          ]
        },
        {
          "atom_index": 1245,
          "name": "CA",
          "element": "C",
          "coord": [
            7.0432000160217285,
            2.011699914932251,
            1.0764000415802002
          ]
        },
        {
          "atom_index": 1246,
          "name": "C",
          "element": "C",
          "coord": [
            7.085000038146973,
            1.9687000513076782,
            1.2161999940872192
          ]
        },
        {
          "atom_index": 1247,
          "name": "O",
          "element": "O",
          "coord": [
            7.194300174713135,
            1.9155000448226929,
            1.232800006866455
          ]
        },
        {
          "atom_index": 1248,
          "name": "CB",
          "element": "C",
          "coord": [
            6.997900009155273,
            1.8914999961853027,
            0.9933000206947327
          ]
        },
        {
          "atom_index": 1249,
          "name": "OG",
          "element": "O",
          "coord": [
            6.914400100708008,
            1.8042999505996704,
            1.066100001335144
          ]
        }
      ]
    },
    {
      "id": "L:163",
      "chain": "L",
      "resseq": 163,
      "icode": "",
      "resname": "VAL",
      "hetflag": " ",
      "sasa": 0.0,
      "atoms": [
        {
          "atom_index": 1250,
          "name": "N",
          "element": "N",
          "coord": [
            6.998499870300293,
            1.9918999671936035,
            1.3154000043869019
          ]
        },
        {
          "atom_index": 1251,
          "name": "CA",
          "element": "C",
          "coord": [
            7.024799823760986,
            1.954800009727478,
            1.4551000595092773
          ]
        },
        {
          "atom_index": 1252,
          "name": "C",
          "element": "C",
          "coord": [
            6.9141998291015625,
            1.8640999794006348,
            1.510699987411499
          ]
        },
        {
          "atom_index": 1253,
          "name": "O",
          "element": "O",
          "coord": [
            6.795899868011475,
            1.8861000537872314,
            1.4830000400543213
          ]
        },
        {
          "atom_index": 1254,
          "name": "CB",
          "element": "C",
          "coord": [
            7.036099910736084,
            2.0803000926971436,
            1.5467000007629395
          ]
        },
        {
          "atom_index": 1255,
          "name": "CG1",
          "element": "C",
          "coord": [
            7.091599941253662,
            2.041800022125244,
            1.6830999851226807
          ]
        },
        {
          "atom_index": 1256,
          "name": "CG2",
          "element": "C",
          "coord": [
            7.124100208282471,
            2.189199924468994,
            1.483299970626831
          ]
        }
      ]
    },
    {
      "id": "L:164",
      "chain": "L",
      "resseq": 164,
      "icode": "",
      "resname": "THR",
      "hetflag": " ",
      "sasa": 0.0,
      "atoms": [
        {
          "atom_index": 1257,
          "name": "N",
          "element": "N",
          "coord": [
            6.952099800109863,
            1.7625999450683594,
            1.5886000394821167
          ]
        },
        {
          "atom_index": 1258,
          "name": "CA",
          "element": "C",
          "coord": [
            6.853499889373779,
            1.6764999628067017,
            1.6547000408172607
          ]
        },
        {
          "atom_index": 1259,
          "name": "C",
          "element": "C",
          "coord": [
            6.790900230407715,
            1.7489999532699585,
            1.7723000049591064
          ]
        },
        {
          "atom_index": 1260,
          "name": "O",
          "element": "O",
          "coord": [
            6.845300197601318,
            1.8487000465393066,
            1.820199966430664
          ]
        },
        {
          "atom_index": 1261,
          "name": "CB",
          "element": "C",
          "coord": [
            6.915800094604492,
            1.5473999977111816,
            1.7138999700546265
          ]
        },
        {
          "atom_index": 1262,
          "name": "OG1",
          "element": "O",
          "coord": [
            7.0279998779296875,
            1.5813000202178955,
            1.7963000535964966
          ]
        },
        {
          "atom_index": 1263,
          "name": "CG2",
          "element": "C",
          "coord": [
            6.9583001136779785,
            1.4502999782562256,
            1.6061999797821045
          ]
        }
      ]
    },
    {
      "id": "L:165",
      "chain": "L",
      "resseq": 165,
      "icode": "",
      "resname": "GLU",
      "hetflag": " ",
      "sasa": 0.0,
      "atoms": [
        {
          "atom_index": 1264,
          "name": "N",
          "element": "N",
          "coord": [
            6.676499843597412,
            1.6988999843597412,
            1.819000005722046
          ]
        },
        {
          "atom_index": 1265,
          "name": "CA",
          "element": "C",
          "coord": [
            6.620800018310547,
            1.7410000562667847,
            1.948199987411499
          ]
        },
        {
          "atom_index": 1266,
          "name": "C",
          "element": "C",
          "coord": [
            6.708399772644043,
            1.6842999458312988,
            2.060800075531006
          ]
        },
        {
          "atom_index": 1267,
          "name": "O",
          "element": "O",
          "coord": [
            6.777699947357178,
            1.583400011062622,
            2.04259991645813
          ]
        },
        {
          "atom_index": 1268,
          "name": "CB",
          "element": "C",
          "coord": [
            6.476799964904785,
            1.69159996509552,
            1.965399980545044
          ]
        },
        {
          "atom_index": 1269,
          "name": "CG",
          "element": "C",
          "coord": [
            6.383399963378906,
            1.7242000102996826,
            1.8489999771118164
          ]
        },
        {
          "atom_index": 1270,
          "name": "CD",
          "element": "C",
          "coord": [
            6.306399822235107,
            1.8549000024795532,
            1.864400029182434
          ]
        },
        {
          "atom_index": 1271,
          "name": "OE1",
          "element": "O",
          "coord": [
            6.352499961853027,
            1.9466999769210815,
            1.9351999759674072
          ]
        },
        {
          "atom_index": 1272,
          "name": "OE2",
          "element": "O",
          "coord": [
            6.197400093078613,
            1.8657000064849854,
            1.8042000532150269
          ]
        }
      ]
    },
    {
      "id": "L:166",
      "chain": "L",
      "resseq": 166,
      "icode": "",
      "resname": "GLN",
      "hetflag": " ",
      "sasa": 0.0,
      "atoms": [
        {
          "atom_index": 1273,
          "name": "N",
          "element": "N",
          "coord": [
            6.704800128936768,
            1.7496000528335571,
            2.1763999462127686
          ]
        },
        {
          "atom_index": 1274,
          "name": "CA",
          "element": "C",
          "coord": [
            6.776400089263916,
            1.7049000263214111,
            2.295099973678589
          ]
        },
        {
          "atom_index": 1275,
          "name": "C",
          "element": "C",
          "coord": [
            6.75570011138916,
            1.5556000471115112,
            2.3187999725341797
          ]
        },
        {
          "atom_index": 1276,
          "name": "O",
          "element": "O",
          "coord": [
            6.642199993133545,
            1.5061999559402466,
            2.311199903488159
          ]
        },
        {
          "atom_index": 1277,
          "name": "CB",
          "element": "C",
          "coord": [
            6.72730016708374,
            1.7847000360488892,
            2.4154000282287598
          ]
        },
        {
          "atom_index": 1278,
          "name": "CG",
          "element": "C",
          "coord": [
            6.828000068664551,
            1.792799949645996,
            2.526099920272827
          ]
        },
        {
          "atom_index": 1279,
          "name": "CD",
          "element": "C",
          "coord": [
            6.810100078582764,
            1.913100004196167,
            2.6161999702453613
          ]
        },
        {
          "atom_index": 1280,
          "name": "OE1",
          "element": "O",
          "coord": [
            6.704599857330322,
            1.9773999452590942,
            2.618000030517578
          ]
        },
        {
          "atom_index": 1281,
          "name": "NE2",
          "element": "N",
          "coord": [
            6.914100170135498,
            1.9444999694824219,
            2.6923999786376953
          ]
        }
      ]
    },
    {
      "id": "L:167",
      "chain": "L",
      "resseq": 167,
      "icode": "",
      "resname": "ASP",
      "hetflag": " ",
      "sasa": 0.0,
      "atoms": [
        {
          "atom_index": 1282,
          "name": "N",
          "element": "N",
          "coord": [
            6.8643999099731445,
            1.4837000370025635,
            2.3473000526428223
          ]
        },
        {
          "atom_index": 1283,
          "name": "CA",
          "element": "C",
          "coord": [
            6.855400085449219,
            1.3408000469207764,
            2.376699924468994
          ]
        },
        {
          "atom_index": 1284,
          "name": "C",
          "element": "C",
          "coord": [
            6.783899784088135,
            1.3243000507354736,
            2.5100998878479004
          ]
        },
        {
          "atom_index": 1285,
          "name": "O",
          "element": "O",
          "coord": [
            6.805300235748291,
            1.402899980545044,
            2.60479998588562
          ]
        },
        {
          "atom_index": 1286,
          "name": "CB",
          "element": "C",
          "coord": [
            6.994100093841553,
            1.2760000228881836,
            2.381200075149536
          ]
        },
        {
          "atom_index": 1287,
          "name": "CG",
          "element": "C",
          "coord": [
            6.98769998550415,
            1.1231000423431396,
            2.3952999114990234
          ]
        },
        {
          "atom_index": 1288,
          "name": "OD1",
          "element": "O",
          "coord": [
            6.9791998863220215,
            1.0541000366210938,
            2.2913999557495117
          ]
        },
        {
          "atom_index": 1289,
          "name": "OD2",
          "element": "O",
          "coord": [
            6.991300106048584,
            1.0715999603271484,
            2.5099000930786133
          ]
        }
      ]
    },
    {
      "id": "L:168",
      "chain": "L",
      "resseq": 168,
      "icode": "",
      "resname": "SER",
      "hetflag": " ",
      "sasa": 0.0,
      "atoms": [
        {
          "atom_index": 1290,
          "name": "N",
          "element": "N",
          "coord": [
            6.698800086975098,
            1.222599983215332,
            2.5179998874664307
          ]
        },
        {
          "atom_index": 1291,
          "name": "CA",
          "element": "C",
          "coord": [
            6.616099834442139,
            1.2022000551223755,
            2.6370999813079834
          ]
        },
        {
          "atom_index": 1292,
          "name": "C",
          "element": "C",
          "coord": [
            6.695899963378906,
            1.1390000581741333,
            2.751199960708618
          ]
        },
        {
          "atom_index": 1293,
          "name": "O",
          "element": "O",
          "coord": [
            6.663300037384033,
            1.1569000482559204,
            2.868499994277954
          ]
        },
        {
          "atom_index": 1294,
          "name": "CB",
          "element": "C",
          "coord": [
            6.493199825286865,
            1.118499994277954,
            2.6031999588012695
          ]
        },
        {
          "atom_index": 1295,
          "name": "OG",
          "element": "O",
          "coord": [
            6.529300212860107,
            0.9836000204086304,
            2.578399896621704
          ]
        }
      ]
    },
    {
      "id": "L:169",
      "chain": "L",
      "resseq": 169,
      "icode": "",
      "resname": "LYS",
      "hetflag": " ",
      "sasa": 1.6119238138198853,
      "atoms": [
        {
          "atom_index": 1296,
          "name": "N",
          "element": "N",
          "coord": [
            6.800600051879883,
            1.065000057220459,
            2.7172000408172607
          ]
        },
        {
          "atom_index": 1297,
          "name": "CA",
          "element": "C",
          "coord": [
            6.88100004196167,
            0.9993000030517578,
            2.8194000720977783
          ]
        },
        {
          "atom_index": 1298,
          "name": "C",
          "element": "C",
          "coord": [
            6.989999771118164,
            1.090999960899353,
            2.874000072479248
          ]
        },
        {
          "atom_index": 1299,
          "name": "O",
          "element": "O",
          "coord": [
            6.9984002113342285,
            1.1080000400543213,
            2.995500087738037
          ]
        },
        {
          "atom_index": 1300,
          "name": "CB",
          "element": "C",
          "coord": [
            6.937399864196777,
            0.8658999800682068,
            2.7688000202178955
          ]
        },
        {
          "atom_index": 1301,
          "name": "CG",
          "element": "C",
          "coord": [
            6.914899826049805,
            0.7480999827384949,
            2.8645999431610107
          ]
        },
        {
          "atom_index": 1302,
          "name": "CD",
          "element": "C",
          "coord": [
            6.8850998878479,
            0.6161999702453613,
            2.789799928665161
          ]
        },
        {
          "atom_index": 1303,
          "name": "CE",
          "element": "C",
          "coord": [
            6.759300231933594,
            0.6234999895095825,
            2.7012999057769775
          ]
        },
        {
          "atom_index": 1304,
          "name": "NZ",
          "element": "N",
          "coord": [
            6.63730001449585,
            0.6776000261306763,
            2.7708001136779785
          ]
        }
      ]
    },
    {
      "id": "L:170",
      "chain": "L",
      "resseq": 170,
      "icode": "",
      "resname": "ASP",
      "hetflag": " ",
      "sasa": 0.03226546198129654,
      "atoms": [
        {
          "atom_index": 1305,
          "name": "N",
          "element": "N",
          "coord": [
            7.072700023651123,
            1.1497999429702759,
            2.78629994392395
          ]
        },
        {
          "atom_index": 1306,
          "name": "CA",
          "element": "C",
          "coord": [
            7.186600208282471,
            1.2336000204086304,
            2.831199884414673
          ]
        },
        {
          "atom_index": 1307,
          "name": "C",
          "element": "C",
          "coord": [
            7.178500175476074,
            1.3838000297546387,
            2.8017001152038574
          ]
        },
        {
          "atom_index": 1308,
          "name": "O",
          "element": "O",
          "coord": [
            7.271999835968018,
            1.4565999507904053,
            2.8329999446868896
          ]
        },
        {
          "atom_index": 1309,
          "name": "CB",
          "element": "C",
          "coord": [
            7.319699764251709,
            1.1791000366210938,
            2.7778000831604004
          ]
        },
        {
          "atom_index": 1310,
          "name": "CG",
          "element": "C",
          "coord": [
            7.331500053405762,
            1.1892999410629272,
            2.6263999938964844
          ]
        },
        {
          "atom_index": 1311,
          "name": "OD1",
          "element": "O",
          "coord": [
            7.262700080871582,
            1.273800015449524,
            2.5645999908447266
          ]
        },
        {
          "atom_index": 1312,
          "name": "OD2",
          "element": "O",
          "coord": [
            7.410699844360352,
            1.1117000579833984,
            2.5689001083374023
          ]
        }
      ]
    },
    {
      "id": "L:171",
      "chain": "L",
      "resseq": 171,
      "icode": "",
      "resname": "SER",
      "hetflag": " ",
      "sasa": 0.0,
      "atoms": [
        {
          "atom_index": 1313,
          "name": "N",
          "element": "N",
          "coord": [
            7.06850004196167,
            1.429800033569336,
            2.7421998977661133
          ]
        },
        {
          "atom_index": 1314,
          "name": "CA",
          "element": "C",
          "coord": [
            7.040500164031982,
            1.5729000568389893,
            2.7258999347686768
          ]
        },
        {
          "atom_index": 1315,
          "name": "C",
          "element": "C",
          "coord": [
            7.128699779510498,
            1.645799994468689,
            2.625499963760376
          ]
        },
        {
          "atom_index": 1316,
          "name": "O",
          "element": "O",
          "coord": [
            7.134200096130371,
            1.7694000005722046,
            2.6263999938964844
          ]
        },
        {
          "atom_index": 1317,
          "name": "CB",
          "element": "C",
          "coord": [
            7.0467000007629395,
            1.6454999446868896,
            2.861299991607666
          ]
        },
        {
          "atom_index": 1318,
          "name": "OG",
          "element": "O",
          "coord": [
            6.94980001449585,
            1.5951999425888062,
            2.9512999057769775
          ]
        }
      ]
    },
    {
      "id": "L:172",
      "chain": "L",
      "resseq": 172,
      "icode": "",
      "resname": "THR",
      "hetflag": " ",
      "sasa": 0.0,
      "atoms": [
        {
          "atom_index": 1319,
          "name": "N",
          "element": "N",
          "coord": [
            7.1975998878479,
            1.5719000101089478,
            2.5390000343322754
          ]
        },
        {
          "atom_index": 1320,
          "name": "CA",
          "element": "C",
          "coord": [
            7.287399768829346,
            1.6359000205993652,
            2.4426000118255615
          ]
        },
        {
          "atom_index": 1321,
          "name": "C",
          "element": "C",
          "coord": [
            7.222300052642822,
            1.6562000513076782,
            2.305999994277954
          ]
        },
        {
          "atom_index": 1322,
          "name": "O",
          "element": "O",
          "coord": [
            7.11359977722168,
            1.6023000478744507,
            2.27810001373291
          ]
        },
        {
          "atom_index": 1323,
          "name": "CB",
          "element": "C",
          "coord": [
            7.41379976272583,
            1.5527000427246094,
            2.4177000522613525
          ]
        },
        {
          "atom_index": 1324,
          "name": "OG1",
          "element": "O",
          "coord": [
            7.376299858093262,
            1.4289000034332275,
            2.3571999073028564
          ]
        },
        {
          "atom_index": 1325,
          "name": "CG2",
          "element": "C",
          "coord": [
            7.491600036621094,
            1.526900053024292,
            2.546099901199341
          ]
        }
      ]
    },
    {
      "id": "L:173",
      "chain": "L",
      "resseq": 173,
      "icode": "",
      "resname": "TYR",
      "hetflag": " ",
      "sasa": 0.0,
      "atoms": [
        {
          "atom_index": 1326,
          "name": "N",
          "element": "N",
          "coord": [
            7.29040002822876,
            1.7344000339508057,
            2.2216999530792236
          ]
        },
        {
          "atom_index": 1327,
          "name": "CA",
          "element": "C",
          "coord": [
            7.2469000816345215,
            1.7595000267028809,
            2.0850000381469727
          ]
        },
        {
          "atom_index": 1328,
          "name": "C",
          "element": "C",
          "coord": [
            7.343599796295166,
            1.695199966430664,
            1.986799955368042
          ]
        },
        {
          "atom_index": 1329,
          "name": "O",
          "element": "O",
          "coord": [
            7.457099914550781,
            1.6639000177383423,
            2.0202999114990234
          ]
        },
        {
          "atom_index": 1330,
          "name": "CB",
          "element": "C",
          "coord": [
            7.236999988555908,
            1.910099983215332,
            2.0546000003814697
          ]
        },
        {
          "atom_index": 1331,
          "name": "CG",
          "element": "C",
          "coord": [
            7.146500110626221,
            1.9907000064849854,
            2.145699977874756
          ]
        },
        {
          "atom_index": 1332,
          "name": "CD1",
          "element": "C",
          "coord": [
            7.015100002288818,
            2.0216000080108643,
            2.1089999675750732
          ]
        },
        {
          "atom_index": 1333,
          "name": "CD2",
          "element": "C",
          "coord": [
            7.192399978637695,
            2.036600112915039,
            2.269200086593628
          ]
        },
        {
          "atom_index": 1334,
          "name": "CE1",
          "element": "C",
          "coord": [
            6.93149995803833,
            2.0964999198913574,
            2.194000005722046
          ]
        },
        {
          "atom_index": 1335,
          "name": "CE2",
          "element": "C",
          "coord": [
            7.110400199890137,
            2.11080002784729,
            2.3540000915527344
          ]
        },
        {
          "atom_index": 1336,
          "name": "CZ",
          "element": "C",
          "coord": [
            6.980599880218506,
            2.1405999660491943,
            2.3162999153137207
          ]
        },
        {
          "atom_index": 1337,
          "name": "OH",
          "element": "O",
          "coord": [
            6.901899814605713,
            2.214099884033203,
            2.4021999835968018
          ]
        }
      ]
    },
    {
      "id": "L:174",
      "chain": "L",
      "resseq": 174,
      "icode": "",
      "resname": "SER",
      "hetflag": " ",
      "sasa": 0.0,
      "atoms": [
        {
          "atom_index": 1338,
          "name": "N",
          "element": "N",
          "coord": [
            7.2967000007629395,
            1.6757999658584595,
            1.8650000095367432
          ]
        },
        {
          "atom_index": 1339,
          "name": "CA",
          "element": "C",
          "coord": [
            7.382900238037109,
            1.6366000175476074,
            1.757099986076355
          ]
        },
        {
          "atom_index": 1340,
          "name": "C",
          "element": "C",
          "coord": [
            7.351900100708008,
            1.7217999696731567,
            1.6349999904632568
          ]
        },
        {
          "atom_index": 1341,
          "name": "O",
          "element": "O",
          "coord": [
            7.23769998550415,
            1.7640999555587769,
            1.6145999431610107
          ]
        },
        {
          "atom_index": 1342,
          "name": "CB",
          "element": "C",
          "coord": [
            7.36870002746582,
            1.4882999658584595,
            1.7274999618530273
          ]
        },
        {
          "atom_index": 1343,
          "name": "OG",
          "element": "O",
          "coord": [
            7.452400207519531,
            1.4133000373840332,
            1.812600016593933
          ]
        }
      ]
    },
    {
      "id": "L:175",
      "chain": "L",
      "resseq": 175,
      "icode": "",
      "resname": "LEU",
      "hetflag": " ",
      "sasa": 0.0,
      "atoms": [
        {
          "atom_index": 1344,
          "name": "N",
          "element": "N",
          "coord": [
            7.454500198364258,
            1.746399998664856,
            1.5544999837875366
          ]
        },
        {
          "atom_index": 1345,
          "name": "CA",
          "element": "C",
          "coord": [
            7.442999839782715,
            1.8343000411987305,
            1.4386999607086182
          ]
        },
        {
          "atom_index": 1346,
          "name": "C",
          "element": "C",
          "coord": [
            7.5055999755859375,
            1.7714999914169312,
            1.3136999607086182
          ]
        },
        {
          "atom_index": 1347,
          "name": "O",
          "element": "O",
          "coord": [
            7.606500148773193,
            1.7010999917984009,
            1.3193000555038452
          ]
        },
        {
          "atom_index": 1348,
          "name": "CB",
          "element": "C",
          "coord": [
            7.506100177764893,
            1.9702999591827393,
            1.4699000120162964
          ]
        },
        {
          "atom_index": 1349,
          "name": "CG",
          "element": "C",
          "coord": [
            7.501299858093262,
            2.0868000984191895,
            1.370300054550171
          ]
        },
        {
          "atom_index": 1350,
          "name": "CD1",
          "element": "C",
          "coord": [
            7.526500225067139,
            2.216200113296509,
            1.4443000555038452
          ]
        },
        {
          "atom_index": 1351,
          "name": "CD2",
          "element": "C",
          "coord": [
            7.603300094604492,
            2.070499897003174,
            1.2578999996185303
          ]
        }
      ]
    },
    {
      "id": "L:176",
      "chain": "L",
      "resseq": 176,
      "icode": "",
      "resname": "SER",
      "hetflag": " ",
      "sasa": 0.0,
      "atoms": [
        {
          "atom_index": 1352,
          "name": "N",
          "element": "N",
          "coord": [
            7.444300174713135,
            1.7977999448776245,
            1.2000999450683594
          ]
        },
        {
          "atom_index": 1353,
          "name": "CA",
          "element": "C",
          "coord": [
            7.4953999519348145,
            1.7470999956130981,
            1.0751999616622925
          ]
        },
        {
          "atom_index": 1354,
          "name": "C",
          "element": "C",
          "coord": [
            7.512700080871582,
            1.8651000261306763,
            0.9799000024795532
          ]
        },
        {
          "atom_index": 1355,
          "name": "O",
          "element": "O",
          "coord": [
            7.416800022125244,
            1.937999963760376,
            0.9545999765396118
          ]
        },
        {
          "atom_index": 1356,
          "name": "CB",
          "element": "C",
          "coord": [
            7.398200035095215,
            1.6433000564575195,
            1.0185999870300293
          ]
        },
        {
          "atom_index": 1357,
          "name": "OG",
          "element": "O",
          "coord": [
            7.446300029754639,
            1.5877000093460083,
            0.8981000185012817
          ]
        }
      ]
    },
    {
      "id": "L:177",
      "chain": "L",
      "resseq": 177,
      "icode": "",
      "resname": "SER",
      "hetflag": " ",
      "sasa": 0.0,
      "atoms": [
        {
          "atom_index": 1358,
          "name": "N",
          "element": "N",
          "coord": [
            7.634099960327148,
            1.8833999633789062,
            0.9276000261306763
          ]
        },
        {
          "atom_index": 1359,
          "name": "CA",
          "element": "C",
          "coord": [
            7.656799793243408,
            1.9809999465942383,
            0.8201000094413757
          ]
        },
        {
          "atom_index": 1360,
          "name": "C",
          "element": "C",
          "coord": [
            7.690999984741211,
            1.9112999439239502,
            0.6879000067710876
          ]
        },
        {
          "atom_index": 1361,
          "name": "O",
          "element": "O",
          "coord": [
            7.779799938201904,
            1.8258999586105347,
            0.6840999722480774
          ]
        },
        {
          "atom_index": 1362,
          "name": "CB",
          "element": "C",
          "coord": [
            7.7652997970581055,
            2.0813000202178955,
            0.857699990272522
          ]
        },
        {
          "atom_index": 1363,
          "name": "OG",
          "element": "O",
          "coord": [
            7.743899822235107,
            2.204699993133545,
            0.7915999889373779
          ]
        }
      ]
    },
    {
      "id": "L:178",
      "chain": "L",
      "resseq": 178,
      "icode": "",
      "resname": "THR",
      "hetflag": " ",
      "sasa": 0.0,
      "atoms": [
        {
          "atom_index": 1364,
          "name": "N",
          "element": "N",
          "coord": [
            7.620699882507324,
            1.9478000402450562,
            0.5806000232696533
          ]
        },
        {
          "atom_index": 1365,
          "name": "CA",
          "element": "C",
          "coord": [
            7.64900016784668,
            1.8920999765396118,
            0.448199987411499
          ]
        },
        {
          "atom_index": 1366,
          "name": "C",
          "element": "C",
          "coord": [
            7.6992998123168945,
            1.9997999668121338,
            0.3546000123023987
          ]
        },
        {
          "atom_index": 1367,
          "name": "O",
          "element": "O",
          "coord": [
            7.629000186920166,
            2.099100112915039,
            0.32850000262260437
          ]
        },
        {
          "atom_index": 1368,
          "name": "CB",
          "element": "C",
          "coord": [
            7.526000022888184,
            1.8235000371932983,
            0.3840000033378601
          ]
        },
        {
          "atom_index": 1369,
          "name": "OG1",
          "element": "O",
          "coord": [
            7.484499931335449,
            1.7136000394821167,
            0.4650999903678894
          ]
        },
        {
          "atom_index": 1370,
          "name": "CG2",
          "element": "C",
          "coord": [
            7.559199810028076,
            1.770300030708313,
            0.2467000037431717
          ]
        }
      ]
    },
    {
      "id": "L:179",
      "chain": "L",
      "resseq": 179,
      "icode": "",
      "resname": "LEU",
      "hetflag": " ",
      "sasa": 0.0,
      "atoms": [
        {
          "atom_index": 1371,
          "name": "N",
          "element": "N",
          "coord": [
            7.821000099182129,
            1.9794000387191772,
            0.3043999969959259
          ]
        },
        {
          "atom_index": 1372,
          "name": "CA",
          "element": "C",
          "coord": [
            7.874100208282471,
            2.0604000091552734,
            0.19480000436306
          ]
        },
        {
          "atom_index": 1373,
          "name": "C",
          "element": "C",
          "coord": [
            7.837200164794922,
            1.992300033569336,
            0.06350000202655792
          ]
        },
        {
          "atom_index": 1374,
          "name": "O",
          "element": "O",
          "coord": [
            7.8597002029418945,
            1.8723000288009644,
            0.04600000008940697
          ]
        },
        {
          "atom_index": 1375,
          "name": "CB",
          "element": "C",
          "coord": [
            8.025899887084961,
            2.075500011444092,
            0.20749999582767487
          ]
        },
        {
          "atom_index": 1376,
          "name": "CG",
          "element": "C",
          "coord": [
            8.103400230407715,
            2.1584999561309814,
            0.10480000078678131
          ]
        },
        {
          "atom_index": 1377,
          "name": "CD1",
          "element": "C",
          "coord": [
            8.085700035095215,
            2.309499979019165,
            0.12630000710487366
          ]
        },
        {
          "atom_index": 1378,
          "name": "CD2",
          "element": "C",
          "coord": [
            8.250100135803223,
            2.1219000816345215,
            0.11219999939203262
          ]
        }
      ]
    },
    {
      "id": "L:180",
      "chain": "L",
      "resseq": 180,
      "icode": "",
      "resname": "THR",
      "hetflag": " ",
      "sasa": 0.0,
      "atoms": [
        {
          "atom_index": 1379,
          "name": "N",
          "element": "N",
          "coord": [
            7.7804999351501465,
            2.069700002670288,
            -0.028200000524520874
          ]
        },
        {
          "atom_index": 1380,
          "name": "CA",
          "element": "C",
          "coord": [
            7.746300220489502,
            2.0202999114990234,
            -0.16169999539852142
          ]
        },
        {
          "atom_index": 1381,
          "name": "C",
          "element": "C",
          "coord": [
            7.832099914550781,
            2.090399980545044,
            -0.2671000063419342
          ]
        },
        {
          "atom_index": 1382,
          "name": "O",
          "element": "O",
          "coord": [
            7.827499866485596,
            2.2132999897003174,
            -0.2806999981403351
          ]
        },
        {
          "atom_index": 1383,
          "name": "CB",
          "element": "C",
          "coord": [
            7.593999862670898,
            2.036900043487549,
            -0.1940000057220459
          ]
        },
        {
          "atom_index": 1384,
          "name": "OG1",
          "element": "O",
          "coord": [
            7.5167999267578125,
            1.9493000507354736,
            -0.11050000041723251
          ]
        },
        {
          "atom_index": 1385,
          "name": "CG2",
          "element": "C",
          "coord": [
            7.5644001960754395,
            2.003000020980835,
            -0.33970001339912415
          ]
        }
      ]
    },
    {
      "id": "L:181",
      "chain": "L",
      "resseq": 181,
      "icode": "",
      "resname": "LEU",
      "hetflag": " ",
      "sasa": 0.0,
      "atoms": [
        {
          "atom_index": 1386,
          "name": "N",
          "element": "N",
          "coord": [
            7.90939998626709,
            2.0100998878479004,
            -0.3400999903678894
          ]
        },
        {
          "atom_index": 1387,
          "name": "CA",
          "element": "C",
          "coord": [
            7.980500221252441,
            2.0536999702453613,
            -0.45980000495910645
          ]
        },
        {
          "atom_index": 1388,
          "name": "C",
          "element": "C",
          "coord": [
            7.942500114440918,
            1.9608999490737915,
            -0.5758000016212463
          ]
        },
        {
          "atom_index": 1389,
          "name": "O",
          "element": "O",
          "coord": [
            7.901700019836426,
            1.8453999757766724,
            -0.5548999905586243
          ]
        },
        {
          "atom_index": 1390,
          "name": "CB",
          "element": "C",
          "coord": [
            8.133399963378906,
            2.0471999645233154,
            -0.44269999861717224
          ]
        },
        {
          "atom_index": 1391,
          "name": "CG",
          "element": "C",
          "coord": [
            8.223600387573242,
            2.081399917602539,
            -0.323199987411499
          ]
        },
        {
          "atom_index": 1392,
          "name": "CD1",
          "element": "C",
          "coord": [
            8.187600135803223,
            2.214200019836426,
            -0.2554999887943268
          ]
        },
        {
          "atom_index": 1393,
          "name": "CD2",
          "element": "C",
          "coord": [
            8.225700378417969,
            1.9665000438690186,
            -0.2240999937057495
          ]
        }
      ]
    },
    {
      "id": "L:182",
      "chain": "L",
      "resseq": 182,
      "icode": "",
      "resname": "SER",
      "hetflag": " ",
      "sasa": 0.5396856069564819,
      "atoms": [
        {
          "atom_index": 1394,
          "name": "N",
          "element": "N",
          "coord": [
            7.9558000564575195,
            2.010999917984009,
            -0.6980000138282776
          ]
        },
        {
          "atom_index": 1395,
          "name": "CA",
          "element": "C",
          "coord": [
            7.9492998123168945,
            1.9251999855041504,
            -0.8151000142097473
          ]
        },
        {
          "atom_index": 1396,
          "name": "C",
          "element": "C",
          "coord": [
            8.08240032196045,
            1.8515000343322754,
            -0.8288999795913696
          ]
        },
        {
          "atom_index": 1397,
          "name": "O",
          "element": "O",
          "coord": [
            8.1850004196167,
            1.899899959564209,
            -0.7799000144004822
          ]
        },
        {
          "atom_index": 1398,
          "name": "CB",
          "element": "C",
          "coord": [
            7.917500019073486,
            2.0069000720977783,
            -0.9398000240325928
          ]
        },
        {
          "atom_index": 1399,
          "name": "OG",
          "element": "O",
          "coord": [
            7.957200050354004,
            2.1415998935699463,
            -0.9221000075340271
          ]
        }
      ]
    },
    {
      "id": "L:183",
      "chain": "L",
      "resseq": 183,
      "icode": "",
      "resname": "LYS",
      "hetflag": " ",
      "sasa": 1.4559861421585083,
      "atoms": [
        {
          "atom_index": 1400,
          "name": "N",
          "element": "N",
          "coord": [
            8.079899787902832,
            1.7355999946594238,
            -0.8952000141143799
          ]
        },
        {
          "atom_index": 1401,
          "name": "CA",
          "element": "C",
          "coord": [
            8.1983003616333,
            1.6512999534606934,
            -0.9124000072479248
          ]
        },
        {
          "atom_index": 1402,
          "name": "C",
          "element": "C",
          "coord": [
            8.316100120544434,
            1.7300000190734863,
            -0.9674999713897705
          ]
        },
        {
          "atom_index": 1403,
          "name": "O",
          "element": "O",
          "coord": [
            8.428999900817871,
            1.714400053024292,
            -0.9203000068664551
          ]
        },
        {
          "atom_index": 1404,
          "name": "CB",
          "element": "C",
          "coord": [
            8.168800354003906,
            1.531999945640564,
            -1.0039000511169434
          ]
        },
        {
          "atom_index": 1405,
          "name": "CG",
          "element": "C",
          "coord": [
            8.279999732971191,
            1.4270000457763672,
            -1.0056999921798706
          ]
        },
        {
          "atom_index": 1406,
          "name": "CD",
          "element": "C",
          "coord": [
            8.251199722290039,
            1.3142000436782837,
            -1.1038000583648682
          ]
        },
        {
          "atom_index": 1407,
          "name": "CE",
          "element": "C",
          "coord": [
            8.362099647521973,
            1.2095999717712402,
            -1.1009000539779663
          ]
        },
        {
          "atom_index": 1408,
          "name": "NZ",
          "element": "N",
          "coord": [
            8.348299980163574,
            1.1073999404907227,
            -1.2085000276565552
          ]
        }
      ]
    },
    {
      "id": "L:184",
      "chain": "L",
      "resseq": 184,
      "icode": "",
      "resname": "ALA",
      "hetflag": " ",
      "sasa": 2.484440565109253,
      "atoms": [
        {
          "atom_index": 1409,
          "name": "N",
          "element": "N",
          "coord": [
            8.2878999710083,
            1.8138999938964844,
            -1.0672999620437622
          ]
        },
        {
          "atom_index": 1410,
          "name": "CA",
          "element": "C",
          "coord": [
            8.388199806213379,
            1.8990999460220337,
            -1.131100058555603
          ]
        },
        {
          "atom_index": 1411,
          "name": "C",
          "element": "C",
          "coord": [
            8.478400230407715,
            1.972499966621399,
            -1.0298000574111938
          ]
        },
        {
          "atom_index": 1412,
          "name": "O",
          "element": "O",
          "coord": [
            8.600799560546875,
            1.957200050354004,
            -1.034500002861023
          ]
        },
        {
          "atom_index": 1413,
          "name": "CB",
          "element": "C",
          "coord": [
            8.321100234985352,
            1.997499942779541,
            -1.2282999753952026
          ]
        }
      ]
    },
    {
      "id": "L:185",
      "chain": "L",
      "resseq": 185,
      "icode": "",
      "resname": "ASP",
      "hetflag": " ",
      "sasa": 0.8828360438346863,
      "atoms": [
        {
          "atom_index": 1414,
          "name": "N",
          "element": "N",
          "coord": [
            8.418600082397461,
            2.0506999492645264,
            -0.9397000074386597
          ]
        },
        {
          "atom_index": 1415,
          "name": "CA",
          "element": "C",
          "coord": [
            8.49370002746582,
            2.1285998821258545,
            -0.8392000198364258
          ]
        },
        {
          "atom_index": 1416,
          "name": "C",
          "element": "C",
          "coord": [
            8.554499626159668,
            2.041300058364868,
            -0.7303000092506409
          ]
        },
        {
          "atom_index": 1417,
          "name": "O",
          "element": "O",
          "coord": [
            8.658699989318848,
            2.0754001140594482,
            -0.6744999885559082
          ]
        },
        {
          "atom_index": 1418,
          "name": "CB",
          "element": "C",
          "coord": [
            8.404800415039062,
            2.233599901199341,
            -0.7724000215530396
          ]
        },
        {
          "atom_index": 1419,
          "name": "CG",
          "element": "C",
          "coord": [
            8.302499771118164,
            2.291800022125244,
            -0.8672000169754028
          ]
        },
        {
          "atom_index": 1420,
          "name": "OD1",
          "element": "O",
          "coord": [
            8.337300300598145,
            2.3850998878479004,
            -0.9427000284194946
          ]
        },
        {
          "atom_index": 1421,
          "name": "OD2",
          "element": "O",
          "coord": [
            8.187399864196777,
            2.2435998916625977,
            -0.8654999732971191
          ]
        }
      ]
    },
    {
      "id": "L:186",
      "chain": "L",
      "resseq": 186,
      "icode": "",
      "resname": "TYR",
      "hetflag": " ",
      "sasa": 0.0,
      "atoms": [
        {
          "atom_index": 1422,
          "name": "N",
          "element": "N",
          "coord": [
            8.48900032043457,
            1.9291000366210938,
            -0.7003999948501587
          ]
        },
        {
          "atom_index": 1423,
          "name": "CA",
          "element": "C",
          "coord": [
            8.536100387573242,
            1.8388999700546265,
            -0.5965999960899353
          ]
        },
        {
          "atom_index": 1424,
          "name": "C",
          "element": "C",
          "coord": [
            8.670700073242188,
            1.7790000438690186,
            -0.635699987411499
          ]
        },
        {
          "atom_index": 1425,
          "name": "O",
          "element": "O",
          "coord": [
            8.76710033416748,
            1.785599946975708,
            -0.5593000054359436
          ]
        },
        {
          "atom_index": 1426,
          "name": "CB",
          "element": "C",
          "coord": [
            8.43340015411377,
            1.7282999753952026,
            -0.5662000179290771
          ]
        },
        {
          "atom_index": 1427,
          "name": "CG",
          "element": "C",
          "coord": [
            8.485699653625488,
            1.6238000392913818,
            -0.4699000120162964
          ]
        },
        {
          "atom_index": 1428,
          "name": "CD1",
          "element": "C",
          "coord": [
            8.511799812316895,
            1.655500054359436,
            -0.336899995803833
          ]
        },
        {
          "atom_index": 1429,
          "name": "CD2",
          "element": "C",
          "coord": [
            8.509300231933594,
            1.493399977684021,
            -0.5117999911308289
          ]
        },
        {
          "atom_index": 1430,
          "name": "CE1",
          "element": "C",
          "coord": [
            8.560199737548828,
            1.5597000122070312,
            -0.2476000040769577
          ]
        },
        {
          "atom_index": 1431,
          "name": "CE2",
          "element": "C",
          "coord": [
            8.55739974975586,
            1.3970999717712402,
            -0.42340001463890076
          ]
        },
        {
          "atom_index": 1432,
          "name": "CZ",
          "element": "C",
          "coord": [
            8.582500457763672,
            1.4312000274658203,
            -0.29170000553131104
          ]
        },
        {
          "atom_index": 1433,
          "name": "OH",
          "element": "O",
          "coord": [
            8.63010025024414,
            1.336300015449524,
            -0.20469999313354492
          ]
        }
      ]
    },
    {
      "id": "L:187",
      "chain": "L",
      "resseq": 187,
      "icode": "",
      "resname": "GLU",
      "hetflag": " ",
      "sasa": 1.0720151662826538,
      "atoms": [
        {
          "atom_index": 1434,
          "name": "N",
          "element": "N",
          "coord": [
            8.676199913024902,
            1.7207000255584717,
            -0.7551000118255615
          ]
        },
        {
          "atom_index": 1435,
          "name": "CA",
          "element": "C",
          "coord": [
            8.799400329589844,
            1.6605000495910645,
            -0.8054999709129333
          ]
        },
        {
          "atom_index": 1436,
          "name": "C",
          "element": "C",
          "coord": [
            8.905599594116211,
            1.761199951171875,
            -0.8514000177383423
          ]
        },
        {
          "atom_index": 1437,
          "name": "O",
          "element": "O",
          "coord": [
            9.007800102233887,
            1.722000002861023,
            -0.9074000120162964
          ]
        },
        {
          "atom_index": 1438,
          "name": "CB",
          "element": "C",
          "coord": [
            8.767999649047852,
            1.5562000274658203,
            -0.9125999808311462
          ]
        },
        {
          "atom_index": 1439,
          "name": "CG",
          "element": "C",
          "coord": [
            8.768899917602539,
            1.4156999588012695,
            -0.8544999957084656
          ]
        },
        {
          "atom_index": 1440,
          "name": "CD",
          "element": "C",
          "coord": [
            8.67770004272461,
            1.3209999799728394,
            -0.926800012588501
          ]
        },
        {
          "atom_index": 1441,
          "name": "OE1",
          "element": "O",
          "coord": [
            8.67959976196289,
            1.3200000524520874,
            -1.051800012588501
          ]
        },
        {
          "atom_index": 1442,
          "name": "OE2",
          "element": "O",
          "coord": [
            8.603799819946289,
            1.2473000288009644,
            -0.8583999872207642
          ]
        }
      ]
    },
    {
      "id": "L:188",
      "chain": "L",
      "resseq": 188,
      "icode": "",
      "resname": "LYS",
      "hetflag": " ",
      "sasa": 8.158217430114746,
      "atoms": [
        {
          "atom_index": 1443,
          "name": "N",
          "element": "N",
          "coord": [
            8.880000114440918,
            1.8901000022888184,
            -0.8273000121116638
          ]
        },
        {
          "atom_index": 1444,
          "name": "CA",
          "element": "C",
          "coord": [
            8.978300094604492,
            1.9966000318527222,
            -0.847100019454956
          ]
        },
        {
          "atom_index": 1445,
          "name": "C",
          "element": "C",
          "coord": [
            9.055500030517578,
            2.0253000259399414,
            -0.7175999879837036
          ]
        },
        {
          "atom_index": 1446,
          "name": "O",
          "element": "O",
          "coord": [
            9.168299674987793,
            2.0748000144958496,
            -0.722000002861023
          ]
        },
        {
          "atom_index": 1447,
          "name": "CB",
          "element": "C",
          "coord": [
            8.911199569702148,
            2.1249001026153564,
            -0.8996000289916992
          ]
        },
        {
          "atom_index": 1448,
          "name": "CG",
          "element": "C",
          "coord": [
            9.000100135803223,
            2.250499963760376,
            -0.894599974155426
          ]
        },
        {
          "atom_index": 1449,
          "name": "CD",
          "element": "C",
          "coord": [
            8.940299987792969,
            2.370699882507324,
            -0.9681000113487244
          ]
        },
        {
          "atom_index": 1450,
          "name": "CE",
          "element": "C",
          "coord": [
            9.01140022277832,
            2.3952999114990234,
            -1.1008000373840332
          ]
        },
        {
          "atom_index": 1451,
          "name": "NZ",
          "element": "N",
          "coord": [
            8.997900009155273,
            2.536799907684326,
            -1.1477999687194824
          ]
        }
      ]
    },
    {
      "id": "L:189",
      "chain": "L",
      "resseq": 189,
      "icode": "",
      "resname": "HIS",
      "hetflag": " ",
      "sasa": 0.0,
      "atoms": [
        {
          "atom_index": 1452,
          "name": "N",
          "element": "N",
          "coord": [
            8.994799613952637,
            1.9944000244140625,
            -0.6031000018119812
          ]
        },
        {
          "atom_index": 1453,
          "name": "CA",
          "element": "C",
          "coord": [
            9.053299903869629,
            2.0292000770568848,
            -0.47360000014305115
          ]
        },
        {
          "atom_index": 1454,
          "name": "C",
          "element": "C",
          "coord": [
            9.088800430297852,
            1.906999945640564,
            -0.3882000148296356
          ]
        },
        {
          "atom_index": 1455,
          "name": "O",
          "element": "O",
          "coord": [
            9.033499717712402,
            1.798200011253357,
            -0.4081999957561493
          ]
        },
        {
          "atom_index": 1456,
          "name": "CB",
          "element": "C",
          "coord": [
            8.961099624633789,
            2.1247000694274902,
            -0.39899998903274536
          ]
        },
        {
          "atom_index": 1457,
          "name": "CG",
          "element": "C",
          "coord": [
            8.939499855041504,
            2.2553000450134277,
            -0.4691999852657318
          ]
        },
        {
          "atom_index": 1458,
          "name": "ND1",
          "element": "N",
          "coord": [
            8.8572998046875,
            2.268199920654297,
            -0.5791000127792358
          ]
        },
        {
          "atom_index": 1459,
          "name": "CD2",
          "element": "C",
          "coord": [
            8.989299774169922,
            2.3789000511169434,
            -0.4449999928474426
          ]
        },
        {
          "atom_index": 1460,
          "name": "CE1",
          "element": "C",
          "coord": [
            8.857399940490723,
            2.393899917602539,
            -0.6195999979972839
          ]
        },
        {
          "atom_index": 1461,
          "name": "NE2",
          "element": "N",
          "coord": [
            8.936699867248535,
            2.4632999897003174,
            -0.5400000214576721
          ]
        }
      ]
    },
    {
      "id": "L:190",
      "chain": "L",
      "resseq": 190,
      "icode": "",
      "resname": "LYS",
      "hetflag": " ",
      "sasa": 3.5151984691619873,
      "atoms": [
        {
          "atom_index": 1462,
          "name": "N",
          "element": "N",
          "coord": [
            9.180899620056152,
            1.9250999689102173,
            -0.29330000281333923
          ]
        },
        {
          "atom_index": 1463,
          "name": "CA",
          "element": "C",
          "coord": [
            9.243900299072266,
            1.8107999563217163,
            -0.22509999573230743
          ]
        },
        {
          "atom_index": 1464,
          "name": "C",
          "element": "C",
          "coord": [
            9.204700469970703,
            1.7934999465942383,
            -0.07850000262260437
          ]
        },
        {
          "atom_index": 1465,
          "name": "O",
          "element": "O",
          "coord": [
            9.162599563598633,
            1.6849000453948975,
            -0.038100000470876694
          ]
        },
        {
          "atom_index": 1466,
          "name": "CB",
          "element": "C",
          "coord": [
            9.397600173950195,
            1.8158999681472778,
            -0.24060000479221344
          ]
        },
        {
          "atom_index": 1467,
          "name": "CG",
          "element": "C",
          "coord": [
            9.473600387573242,
            1.684499979019165,
            -0.20829999446868896
          ]
        },
        {
          "atom_index": 1468,
          "name": "CD",
          "element": "C",
          "coord": [
            9.4128999710083,
            1.5566999912261963,
            -0.27309998869895935
          ]
        },
        {
          "atom_index": 1469,
          "name": "CE",
          "element": "C",
          "coord": [
            9.423500061035156,
            1.5535999536514282,
            -0.4260999858379364
          ]
        },
        {
          "atom_index": 1470,
          "name": "NZ",
          "element": "N",
          "coord": [
            9.56029987335205,
            1.5267000198364258,
            -0.47920000553131104
          ]
        }
      ]
    },
    {
      "id": "L:191",
      "chain": "L",
      "resseq": 191,
      "icode": "",
      "resname": "VAL",
      "hetflag": " ",
      "sasa": 0.548512876033783,
      "atoms": [
        {
          "atom_index": 1471,
          "name": "N",
          "element": "N",
          "coord": [
            9.219200134277344,
            1.9009000062942505,
            -0.0008999999845400453
          ]
        },
        {
          "atom_index": 1472,
          "name": "CA",
          "element": "C",
          "coord": [
            9.19480037689209,
            1.8996000289916992,
            0.1436000019311905
          ]
        },
        {
          "atom_index": 1473,
          "name": "C",
          "element": "C",
          "coord": [
            9.054499626159668,
            1.9492000341415405,
            0.17720000445842743
          ]
        },
        {
          "atom_index": 1474,
          "name": "O",
          "element": "O",
          "coord": [
            9.017999649047852,
            2.0627999305725098,
            0.14550000429153442
          ]
        },
        {
          "atom_index": 1475,
          "name": "CB",
          "element": "C",
          "coord": [
            9.299099922180176,
            1.9859000444412231,
            0.2214999943971634
          ]
        },
        {
          "atom_index": 1476,
          "name": "CG1",
          "element": "C",
          "coord": [
            9.274999618530273,
            1.9776999950408936,
            0.3720000088214874
          ]
        },
        {
          "atom_index": 1477,
          "name": "CG2",
          "element": "C",
          "coord": [
            9.441399574279785,
            1.9430999755859375,
            0.1876000016927719
          ]
        }
      ]
    },
    {
      "id": "L:192",
      "chain": "L",
      "resseq": 192,
      "icode": "",
      "resname": "TYR",
      "hetflag": " ",
      "sasa": 0.0,
      "atoms": [
        {
          "atom_index": 1478,
          "name": "N",
          "element": "N",
          "coord": [
            8.977100372314453,
            1.8625999689102173,
            0.24160000681877136
          ]
        },
        {
          "atom_index": 1479,
          "name": "CA",
          "element": "C",
          "coord": [
            8.842700004577637,
            1.8973000049591064,
            0.28700000047683716
          ]
        },
        {
          "atom_index": 1480,
          "name": "C",
          "element": "C",
          "coord": [
            8.83430004119873,
            1.8976999521255493,
            0.4388999938964844
          ]
        },
        {
          "atom_index": 1481,
          "name": "O",
          "element": "O",
          "coord": [
            8.849800109863281,
            1.7940000295639038,
            0.503600001335144
          ]
        },
        {
          "atom_index": 1482,
          "name": "CB",
          "element": "C",
          "coord": [
            8.739100456237793,
            1.8046000003814697,
            0.22259999811649323
          ]
        },
        {
          "atom_index": 1483,
          "name": "CG",
          "element": "C",
          "coord": [
            8.728599548339844,
            1.8312000036239624,
            0.07479999959468842
          ]
        },
        {
          "atom_index": 1484,
          "name": "CD1",
          "element": "C",
          "coord": [
            8.637399673461914,
            1.9240000247955322,
            0.025499999523162842
          ]
        },
        {
          "atom_index": 1485,
          "name": "CD2",
          "element": "C",
          "coord": [
            8.8100004196167,
            1.7639000415802002,
            -0.015699999406933784
          ]
        },
        {
          "atom_index": 1486,
          "name": "CE1",
          "element": "C",
          "coord": [
            8.627300262451172,
            1.9490000009536743,
            -0.10970000177621841
          ]
        },
        {
          "atom_index": 1487,
          "name": "CE2",
          "element": "C",
          "coord": [
            8.800700187683105,
            1.7882000207901,
            -0.15150000154972076
          ]
        },
        {
          "atom_index": 1488,
          "name": "CZ",
          "element": "C",
          "coord": [
            8.709099769592285,
            1.8809000253677368,
            -0.19760000705718994
          ]
        },
        {
          "atom_index": 1489,
          "name": "OH",
          "element": "O",
          "coord": [
            8.699600219726562,
            1.905400037765503,
            -0.33219999074935913
          ]
        }
      ]
    },
    {
      "id": "L:193",
      "chain": "L",
      "resseq": 193,
      "icode": "",
      "resname": "ALA",
      "hetflag": " ",
      "sasa": 0.0,
      "atoms": [
        {
          "atom_index": 1490,
          "name": "N",
          "element": "N",
          "coord": [
            8.809499740600586,
            2.016400098800659,
            0.4941999912261963
          ]
        },
        {
          "atom_index": 1491,
          "name": "CA",
          "element": "C",
          "coord": [
            8.810500144958496,
            2.037100076675415,
            0.63919997215271
          ]
        },
        {
          "atom_index": 1492,
          "name": "C",
          "element": "C",
          "coord": [
            8.68220043182373,
            2.097899913787842,
            0.6906999945640564
          ]
        },
        {
          "atom_index": 1493,
          "name": "O",
          "element": "O",
          "coord": [
            8.623100280761719,
            2.1854000091552734,
            0.6277999877929688
          ]
        },
        {
          "atom_index": 1494,
          "name": "CB",
          "element": "C",
          "coord": [
            8.93019962310791,
            2.1233999729156494,
            0.6819999814033508
          ]
        }
      ]
    },
    {
      "id": "L:194",
      "chain": "L",
      "resseq": 194,
      "icode": "",
      "resname": "CYS",
      "hetflag": " ",
      "sasa": 0.0,
      "atoms": [
        {
          "atom_index": 1495,
          "name": "N",
          "element": "N",
          "coord": [
            8.641500473022461,
            2.0490000247955322,
            0.8069000244140625
          ]
        },
        {
          "atom_index": 1496,
          "name": "CA",
          "element": "C",
          "coord": [
            8.528300285339355,
            2.099299907684326,
            0.8809999823570251
          ]
        },
        {
          "atom_index": 1497,
          "name": "C",
          "element": "C",
          "coord": [
            8.580599784851074,
            2.1542000770568848,
            1.0140000581741333
          ]
        },
        {
          "atom_index": 1498,
          "name": "O",
          "element": "O",
          "coord": [
            8.642499923706055,
            2.080699920654297,
            1.0917999744415283
          ]
        },
        {
          "atom_index": 1499,
          "name": "CB",
          "element": "C",
          "coord": [
            8.4306001663208,
            1.9843000173568726,
            0.9042999744415283
          ]
        },
        {
          "atom_index": 1500,
          "name": "SG",
          "element": "S",
          "coord": [
            8.305299758911133,
            2.0181000232696533,
            1.024899959564209
          ]
        }
      ]
    },
    {
      "id": "L:195",
      "chain": "L",
      "resseq": 195,
      "icode": "",
      "resname": "GLU",
      "hetflag": " ",
      "sasa": 0.0,
      "atoms": [
        {
          "atom_index": 1501,
          "name": "N",
          "element": "N",
          "coord": [
            8.555999755859375,
            2.2825000286102295,
            1.0398999452590942
          ]
        },
        {
          "atom_index": 1502,
          "name": "CA",
          "element": "C",
          "coord": [
            8.608599662780762,
            2.3475000858306885,
            1.1598999500274658
          ]
        },
        {
          "atom_index": 1503,
          "name": "C",
          "element": "C",
          "coord": [
            8.499899864196777,
            2.381999969482422,
            1.2609000205993652
          ]
        },
        {
          "atom_index": 1504,
          "name": "O",
          "element": "O",
          "coord": [
            8.402999877929688,
            2.452399969100952,
            1.229699969291687
          ]
        },
        {
          "atom_index": 1505,
          "name": "CB",
          "element": "C",
          "coord": [
            8.689499855041504,
            2.4727001190185547,
            1.124500036239624
          ]
        },
        {
          "atom_index": 1506,
          "name": "CG",
          "element": "C",
          "coord": [
            8.755599975585938,
            2.539099931716919,
            1.2458000183105469
          ]
        },
        {
          "atom_index": 1507,
          "name": "CD",
          "element": "C",
          "coord": [
            8.825799942016602,
            2.6705000400543213,
            1.212499976158142
          ]
        },
        {
          "atom_index": 1508,
          "name": "OE1",
          "element": "O",
          "coord": [
            8.946700096130371,
            2.6816000938415527,
            1.2424999475479126
          ]
        },
        {
          "atom_index": 1509,
          "name": "OE2",
          "element": "O",
          "coord": [
            8.760499954223633,
            2.76200008392334,
            1.156599998474121
          ]
        }
      ]
    },
    {
      "id": "L:196",
      "chain": "L",
      "resseq": 196,
      "icode": "",
      "resname": "VAL",
      "hetflag": " ",
      "sasa": 0.0,
      "atoms": [
        {
          "atom_index": 1510,
          "name": "N",
          "element": "N",
          "coord": [
            8.518400192260742,
            2.3308000564575195,
            1.3823000192642212
          ]
        },
        {
          "atom_index": 1511,
          "name": "CA",
          "element": "C",
          "coord": [
            8.418299674987793,
            2.3361001014709473,
            1.4878000020980835
          ]
        },
        {
          "atom_index": 1512,
          "name": "C",
          "element": "C",
          "coord": [
            8.464200019836426,
            2.418600082397461,
            1.6079000234603882
          ]
        },
        {
          "atom_index": 1513,
          "name": "O",
          "element": "O",
          "coord": [
            8.565899848937988,
            2.387700080871582,
            1.6712000370025635
          ]
        },
        {
          "atom_index": 1514,
          "name": "CB",
          "element": "C",
          "coord": [
            8.382699966430664,
            2.1933000087738037,
            1.5363999605178833
          ]
        },
        {
          "atom_index": 1515,
          "name": "CG1",
          "element": "C",
          "coord": [
            8.281100273132324,
            2.1988000869750977,
            1.6491999626159668
          ]
        },
        {
          "atom_index": 1516,
          "name": "CG2",
          "element": "C",
          "coord": [
            8.331000328063965,
            2.108799934387207,
            1.4212000370025635
          ]
        }
      ]
    },
    {
      "id": "L:197",
      "chain": "L",
      "resseq": 197,
      "icode": "",
      "resname": "THR",
      "hetflag": " ",
      "sasa": 0.25591689348220825,
      "atoms": [
        {
          "atom_index": 1517,
          "name": "N",
          "element": "N",
          "coord": [
            8.387999534606934,
            2.523400068283081,
            1.6380000114440918
          ]
        },
        {
          "atom_index": 1518,
          "name": "CA",
          "element": "C",
          "coord": [
            8.405400276184082,
            2.5998001098632812,
            1.7609000205993652
          ]
        },
        {
          "atom_index": 1519,
          "name": "C",
          "element": "C",
          "coord": [
            8.2878999710083,
            2.5725998878479004,
            1.8555999994277954
          ]
        },
        {
          "atom_index": 1520,
          "name": "O",
          "element": "O",
          "coord": [
            8.17140007019043,
            2.5933001041412354,
            1.8203999996185303
          ]
        },
        {
          "atom_index": 1521,
          "name": "CB",
          "element": "C",
          "coord": [
            8.42039966583252,
            2.752000093460083,
            1.7345000505447388
          ]
        },
        {
          "atom_index": 1522,
          "name": "OG1",
          "element": "O",
          "coord": [
            8.30720043182373,
            2.799799919128418,
            1.6612999439239502
          ]
        },
        {
          "atom_index": 1523,
          "name": "CG2",
          "element": "C",
          "coord": [
            8.546199798583984,
            2.7809998989105225,
            1.6545000076293945
          ]
        }
      ]
    },
    {
      "id": "L:198",
      "chain": "L",
      "resseq": 198,
      "icode": "",
      "resname": "HIS",
      "hetflag": " ",
      "sasa": 0.0,
      "atoms": [
        {
          "atom_index": 1524,
          "name": "N",
          "element": "N",
          "coord": [
            8.32040023803711,
            2.526099920272827,
            1.9758000373840332
          ]
        },
        {
          "atom_index": 1525,
          "name": "CA",
          "element": "C",
          "coord": [
            8.222299575805664,
            2.50219988822937,
            2.080899953842163
          ]
        },
        {
          "atom_index": 1526,
          "name": "C",
          "element": "C",
          "coord": [
            8.279000282287598,
            2.5460000038146973,
            2.2167999744415283
          ]
        },
        {
          "atom_index": 1527,
          "name": "O",
          "element": "O",
          "coord": [
            8.400899887084961,
            2.5534000396728516,
            2.23580002784729
          ]
        },
        {
          "atom_index": 1528,
          "name": "CB",
          "element": "C",
          "coord": [
            8.179900169372559,
            2.3540000915527344,
            2.0836000442504883
          ]
        },
        {
          "atom_index": 1529,
          "name": "CG",
          "element": "C",
          "coord": [
            8.063599586486816,
            2.325500011444092,
            2.173799991607666
          ]
        },
        {
          "atom_index": 1530,
          "name": "ND1",
          "element": "N",
          "coord": [
            7.933000087738037,
            2.349100112915039,
            2.136699914932251
          ]
        },
        {
          "atom_index": 1531,
          "name": "CD2",
          "element": "C",
          "coord": [
            8.058300018310547,
            2.275399923324585,
            2.2995998859405518
          ]
        },
        {
          "atom_index": 1532,
          "name": "CE1",
          "element": "C",
          "coord": [
            7.85230016708374,
            2.3148999214172363,
            2.2355000972747803
          ]
        },
        {
          "atom_index": 1533,
          "name": "NE2",
          "element": "N",
          "coord": [
            7.92579984664917,
            2.2697999477386475,
            2.335599899291992
          ]
        }
      ]
    },
    {
      "id": "L:199",
      "chain": "L",
      "resseq": 199,
      "icode": "",
      "resname": "GLN",
      "hetflag": " ",
      "sasa": 2.5350089073181152,
      "atoms": [
        {
          "atom_index": 1534,
          "name": "N",
          "element": "N",
          "coord": [
            8.18850040435791,
            2.5745999813079834,
            2.3097000122070312
          ]
        },
        {
          "atom_index": 1535,
          "name": "CA",
          "element": "C",
          "coord": [
            8.220499992370605,
            2.6135001182556152,
            2.4465999603271484
          ]
        },
        {
          "atom_index": 1536,
          "name": "C",
          "element": "C",
          "coord": [
            8.302599906921387,
            2.5085999965667725,
            2.5225000381469727
          ]
        },
        {
          "atom_index": 1537,
          "name": "O",
          "element": "O",
          "coord": [
            8.385499954223633,
            2.5434000492095947,
            2.606600046157837
          ]
        },
        {
          "atom_index": 1538,
          "name": "CB",
          "element": "C",
          "coord": [
            8.089799880981445,
            2.639699935913086,
            2.5199999809265137
          ]
        },
        {
          "atom_index": 1539,
          "name": "CG",
          "element": "C",
          "coord": [
            8.099200248718262,
            2.70989990234375,
            2.6524999141693115
          ]
        },
        {
          "atom_index": 1540,
          "name": "CD",
          "element": "C",
          "coord": [
            7.961599826812744,
            2.736999988555908,
            2.710700035095215
          ]
        },
        {
          "atom_index": 1541,
          "name": "OE1",
          "element": "O",
          "coord": [
            7.940700054168701,
            2.722599983215332,
            2.8306000232696533
          ]
        },
        {
          "atom_index": 1542,
          "name": "NE2",
          "element": "N",
          "coord": [
            7.866799831390381,
            2.7764999866485596,
            2.625499963760376
          ]
        }
      ]
    },
    {
      "id": "L:200",
      "chain": "L",
      "resseq": 200,
      "icode": "",
      "resname": "GLY",
      "hetflag": " ",
      "sasa": 0.0630597174167633,
      "atoms": [
        {
          "atom_index": 1543,
          "name": "N",
          "element": "N",
          "coord": [
            8.279600143432617,
            2.3808000087738037,
            2.4927000999450684
          ]
        },
        {
          "atom_index": 1544,
          "name": "CA",
          "element": "C",
          "coord": [
            8.350299835205078,
            2.2713000774383545,
            2.5592000484466553
          ]
        },
        {
          "atom_index": 1545,
          "name": "C",
          "element": "C",
          "coord": [
            8.48799991607666,
            2.2439000606536865,
            2.501800060272217
          ]
        },
        {
          "atom_index": 1546,
          "name": "O",
          "element": "O",
          "coord": [
            8.553799629211426,
            2.146399974822998,
            2.539799928665161
          ]
        }
      ]
    },
    {
      "id": "L:201",
      "chain": "L",
      "resseq": 201,
      "icode": "",
      "resname": "LEU",
      "hetflag": " ",
      "sasa": 0.0,
      "atoms": [
        {
          "atom_index": 1547,
          "name": "N",
          "element": "N",
          "coord": [
            8.531499862670898,
            2.3299999237060547,
            2.4102001190185547
          ]
        },
        {
          "atom_index": 1548,
          "name": "CA",
          "element": "C",
          "coord": [
            8.662400245666504,
            2.3162999153137207,
            2.3466999530792236
          ]
        },
        {
          "atom_index": 1549,
          "name": "C",
          "element": "C",
          "coord": [
            8.753199577331543,
            2.4328999519348145,
            2.384999990463257
          ]
        },
        {
          "atom_index": 1550,
          "name": "O",
          "element": "O",
          "coord": [
            8.70989990234375,
            2.5483999252319336,
            2.383500099182129
          ]
        },
        {
          "atom_index": 1551,
          "name": "CB",
          "element": "C",
          "coord": [
            8.647600173950195,
            2.3089001178741455,
            2.1942999362945557
          ]
        },
        {
          "atom_index": 1552,
          "name": "CG",
          "element": "C",
          "coord": [
            8.577400207519531,
            2.1879000663757324,
            2.1326000690460205
          ]
        },
        {
          "atom_index": 1553,
          "name": "CD1",
          "element": "C",
          "coord": [
            8.541399955749512,
            2.214099884033203,
            1.985700011253357
          ]
        },
        {
          "atom_index": 1554,
          "name": "CD2",
          "element": "C",
          "coord": [
            8.663299560546875,
            2.064300060272217,
            2.1465001106262207
          ]
        }
      ]
    },
    {
      "id": "L:202",
      "chain": "L",
      "resseq": 202,
      "icode": "",
      "resname": "SER",
      "hetflag": " ",
      "sasa": 7.986083030700684,
      "atoms": [
        {
          "atom_index": 1555,
          "name": "N",
          "element": "N",
          "coord": [
            8.878800392150879,
            2.4035000801086426,
            2.419100046157837
          ]
        },
        {
          "atom_index": 1556,
          "name": "CA",
          "element": "C",
          "coord": [
            8.970800399780273,
            2.5118000507354736,
            2.4565999507904053
          ]
        },
        {
          "atom_index": 1557,
          "name": "C",
          "element": "C",
          "coord": [
            9.006199836730957,
            2.5994999408721924,
            2.3361001014709473
          ]
        },
        {
          "atom_index": 1558,
          "name": "O",
          "element": "O",
          "coord": [
            9.028900146484375,
            2.7195000648498535,
            2.3510000705718994
          ]
        },
        {
          "atom_index": 1559,
          "name": "CB",
          "element": "C",
          "coord": [
            9.09469985961914,
            2.4609999656677246,
            2.5320000648498535
          ]
        },
        {
          "atom_index": 1560,
          "name": "OG",
          "element": "O",
          "coord": [
            9.162199974060059,
            2.358299970626831,
            2.4628000259399414
          ]
        }
      ]
    },
    {
      "id": "L:203",
      "chain": "L",
      "resseq": 203,
      "icode": "",
      "resname": "SER",
      "hetflag": " ",
      "sasa": 3.210261821746826,
      "atoms": [
        {
          "atom_index": 1561,
          "name": "N",
          "element": "N",
          "coord": [
            9.010100364685059,
            2.538100004196167,
            2.217600107192993
          ]
        },
        {
          "atom_index": 1562,
          "name": "CA",
          "element": "C",
          "coord": [
            9.02079963684082,
            2.6103999614715576,
            2.0897998809814453
          ]
        },
        {
          "atom_index": 1563,
          "name": "C",
          "element": "C",
          "coord": [
            8.960200309753418,
            2.528899908065796,
            1.9732999801635742
          ]
        },
        {
          "atom_index": 1564,
          "name": "O",
          "element": "O",
          "coord": [
            8.96030044555664,
            2.405100107192993,
            1.978600025177002
          ]
        },
        {
          "atom_index": 1565,
          "name": "CB",
          "element": "C",
          "coord": [
            9.166999816894531,
            2.646899938583374,
            2.060699939727783
          ]
        },
        {
          "atom_index": 1566,
          "name": "OG",
          "element": "O",
          "coord": [
            9.250399589538574,
            2.532900094985962,
            2.072999954223633
          ]
        }
      ]
    },
    {
      "id": "L:204",
      "chain": "L",
      "resseq": 204,
      "icode": "",
      "resname": "PRO",
      "hetflag": " ",
      "sasa": 0.6130437850952148,
      "atoms": [
        {
          "atom_index": 1567,
          "name": "N",
          "element": "N",
          "coord": [
            8.908499717712402,
            2.5978000164031982,
            1.868299961090088
          ]
        },
        {
          "atom_index": 1568,
          "name": "CA",
          "element": "C",
          "coord": [
            8.853400230407715,
            2.5352001190185547,
            1.7467999458312988
          ]
        },
        {
          "atom_index": 1569,
          "name": "C",
          "element": "C",
          "coord": [
            8.918399810791016,
            2.401400089263916,
            1.7065999507904053
          ]
        },
        {
          "atom_index": 1570,
          "name": "O",
          "element": "O",
          "coord": [
            9.041099548339844,
            2.389400005340576,
            1.7067999839782715
          ]
        },
        {
          "atom_index": 1571,
          "name": "CB",
          "element": "C",
          "coord": [
            8.878800392150879,
            2.640700101852417,
            1.638800024986267
          ]
        },
        {
          "atom_index": 1572,
          "name": "CG",
          "element": "C",
          "coord": [
            8.890800476074219,
            2.772700071334839,
            1.7130999565124512
          ]
        },
        {
          "atom_index": 1573,
          "name": "CD",
          "element": "C",
          "coord": [
            8.899700164794922,
            2.7451000213623047,
            1.8605999946594238
          ]
        }
      ]
    },
    {
      "id": "L:205",
      "chain": "L",
      "resseq": 205,
      "icode": "",
      "resname": "VAL",
      "hetflag": " ",
      "sasa": 0.0,
      "atoms": [
        {
          "atom_index": 1574,
          "name": "N",
          "element": "N",
          "coord": [
            8.835399627685547,
            2.3027000427246094,
            1.6727999448776245
          ]
        },
        {
          "atom_index": 1575,
          "name": "CA",
          "element": "C",
          "coord": [
            8.883199691772461,
            2.1717000007629395,
            1.6277999877929688
          ]
        },
        {
          "atom_index": 1576,
          "name": "C",
          "element": "C",
          "coord": [
            8.852899551391602,
            2.155600070953369,
            1.4793000221252441
          ]
        },
        {
          "atom_index": 1577,
          "name": "O",
          "element": "O",
          "coord": [
            8.741600036621094,
            2.1840999126434326,
            1.4350999593734741
          ]
        },
        {
          "atom_index": 1578,
          "name": "CB",
          "element": "C",
          "coord": [
            8.822699546813965,
            2.0536999702453613,
            1.7109999656677246
          ]
        },
        {
          "atom_index": 1579,
          "name": "CG1",
          "element": "C",
          "coord": [
            8.823800086975098,
            1.9242000579833984,
            1.6328999996185303
          ]
        },
        {
          "atom_index": 1580,
          "name": "CG2",
          "element": "C",
          "coord": [
            8.898900032043457,
            2.034899950027466,
            1.8406000137329102
          ]
        }
      ]
    },
    {
      "id": "L:206",
      "chain": "L",
      "resseq": 206,
      "icode": "",
      "resname": "THR",
      "hetflag": " ",
      "sasa": 0.0630597174167633,
      "atoms": [
        {
          "atom_index": 1581,
          "name": "N",
          "element": "N",
          "coord": [
            8.95259952545166,
            2.110100030899048,
            1.4039000272750854
          ]
        },
        {
          "atom_index": 1582,
          "name": "CA",
          "element": "C",
          "coord": [
            8.938799858093262,
            2.087599992752075,
            1.2611000537872314
          ]
        },
        {
          "atom_index": 1583,
          "name": "C",
          "element": "C",
          "coord": [
            8.958100318908691,
            1.9399000406265259,
            1.2305999994277954
          ]
        },
        {
          "atom_index": 1584,
          "name": "O",
          "element": "O",
          "coord": [
            9.061699867248535,
            1.8825000524520874,
            1.2618000507354736
          ]
        },
        {
          "atom_index": 1585,
          "name": "CB",
          "element": "C",
          "coord": [
            9.038399696350098,
            2.175299882888794,
            1.180400013923645
          ]
        },
        {
          "atom_index": 1586,
          "name": "OG1",
          "element": "O",
          "coord": [
            8.989500045776367,
            2.3096001148223877,
            1.1756000518798828
          ]
        },
        {
          "atom_index": 1587,
          "name": "CG2",
          "element": "C",
          "coord": [
            9.052599906921387,
            2.1268999576568604,
            1.0379999876022339
          ]
        }
      ]
    },
    {
      "id": "L:207",
      "chain": "L",
      "resseq": 207,
      "icode": "",
      "resname": "LYS",
      "hetflag": " ",
      "sasa": 0.5064299702644348,
      "atoms": [
        {
          "atom_index": 1588,
          "name": "N",
          "element": "N",
          "coord": [
            8.857099533081055,
            1.8791999816894531,
            1.1693999767303467
          ]
        },
        {
          "atom_index": 1589,
          "name": "CA",
          "element": "C",
          "coord": [
            8.869099617004395,
            1.7438000440597534,
            1.117400050163269
          ]
        },
        {
          "atom_index": 1590,
          "name": "C",
          "element": "C",
          "coord": [
            8.874199867248535,
            1.7513999938964844,
            0.965399980545044
          ]
        },
        {
          "atom_index": 1591,
          "name": "O",
          "element": "O",
          "coord": [
            8.797900199890137,
            1.8258999586105347,
            0.902999997138977
          ]
        },
        {
          "atom_index": 1592,
          "name": "CB",
          "element": "C",
          "coord": [
            8.751799583435059,
            1.657099962234497,
            1.1624000072479248
          ]
        },
        {
          "atom_index": 1593,
          "name": "CG",
          "element": "C",
          "coord": [
            8.75570011138916,
            1.6175999641418457,
            1.30840003490448
          ]
        },
        {
          "atom_index": 1594,
          "name": "CD",
          "element": "C",
          "coord": [
            8.8548002243042,
            1.5058000087738037,
            1.3367999792099
          ]
        },
        {
          "atom_index": 1595,
          "name": "CE",
          "element": "C",
          "coord": [
            8.860699653625488,
            1.4785000085830688,
            1.4865000247955322
          ]
        },
        {
          "atom_index": 1596,
          "name": "NZ",
          "element": "N",
          "coord": [
            9.000900268554688,
            1.4607000350952148,
            1.533400058746338
          ]
        }
      ]
    },
    {
      "id": "L:208",
      "chain": "L",
      "resseq": 208,
      "icode": "",
      "resname": "SER",
      "hetflag": " ",
      "sasa": 0.15764929354190826,
      "atoms": [
        {
          "atom_index": 1597,
          "name": "N",
          "element": "N",
          "coord": [
            8.964300155639648,
            1.674399971961975,
            0.9057000279426575
          ]
        },
        {
          "atom_index": 1598,
          "name": "CA",
          "element": "C",
          "coord": [
            8.986700057983398,
            1.6842999458312988,
            0.7630000114440918
          ]
        },
        {
          "atom_index": 1599,
          "name": "C",
          "element": "C",
          "coord": [
            9.024299621582031,
            1.5506000518798828,
            0.7026000022888184
          ]
        },
        {
          "atom_index": 1600,
          "name": "O",
          "element": "O",
          "coord": [
            9.0556001663208,
            1.4563000202178955,
            0.7734000086784363
          ]
        },
        {
          "atom_index": 1601,
          "name": "CB",
          "element": "C",
          "coord": [
            9.09589958190918,
            1.7870999574661255,
            0.7343999743461609
          ]
        },
        {
          "atom_index": 1602,
          "name": "OG",
          "element": "O",
          "coord": [
            9.221199989318848,
            1.7386000156402588,
            0.7777000069618225
          ]
        }
      ]
    },
    {
      "id": "L:209",
      "chain": "L",
      "resseq": 209,
      "icode": "",
      "resname": "PHE",
      "hetflag": " ",
      "sasa": 0.0,
      "atoms": [
        {
          "atom_index": 1603,
          "name": "N",
          "element": "N",
          "coord": [
            9.020600318908691,
            1.544600009918213,
            0.5701000094413757
          ]
        },
        {
          "atom_index": 1604,
          "name": "CA",
          "element": "C",
          "coord": [
            9.067999839782715,
            1.4296000003814697,
            0.4945000112056732
          ]
        },
        {
          "atom_index": 1605,
          "name": "C",
          "element": "C",
          "coord": [
            9.119999885559082,
            1.4812999963760376,
            0.36090001463890076
          ]
        },
        {
          "atom_index": 1606,
          "name": "O",
          "element": "O",
          "coord": [
            9.096799850463867,
            1.5978000164031982,
            0.32519999146461487
          ]
        },
        {
          "atom_index": 1607,
          "name": "CB",
          "element": "C",
          "coord": [
            8.956700325012207,
            1.325600028038025,
            0.4742000102996826
          ]
        },
        {
          "atom_index": 1608,
          "name": "CG",
          "element": "C",
          "coord": [
            8.84570026397705,
            1.37090003490448,
            0.3815999925136566
          ]
        },
        {
          "atom_index": 1609,
          "name": "CD1",
          "element": "C",
          "coord": [
            8.737600326538086,
            1.4455000162124634,
            0.4302000105381012
          ]
        },
        {
          "atom_index": 1610,
          "name": "CD2",
          "element": "C",
          "coord": [
            8.849200248718262,
            1.3389999866485596,
            0.24570000171661377
          ]
        },
        {
          "atom_index": 1611,
          "name": "CE1",
          "element": "C",
          "coord": [
            8.635299682617188,
            1.4873000383377075,
            0.3447999954223633
          ]
        },
        {
          "atom_index": 1612,
          "name": "CE2",
          "element": "C",
          "coord": [
            8.747300148010254,
            1.3803999423980713,
            0.15950000286102295
          ]
        },
        {
          "atom_index": 1613,
          "name": "CZ",
          "element": "C",
          "coord": [
            8.640199661254883,
            1.4545999765396118,
            0.2092999964952469
          ]
        }
      ]
    },
    {
      "id": "L:210",
      "chain": "L",
      "resseq": 210,
      "icode": "",
      "resname": "ASN",
      "hetflag": " ",
      "sasa": 0.8858864307403564,
      "atoms": [
        {
          "atom_index": 1614,
          "name": "N",
          "element": "N",
          "coord": [
            9.1899995803833,
            1.3949999809265137,
            0.28769999742507935
          ]
        },
        {
          "atom_index": 1615,
          "name": "CA",
          "element": "C",
          "coord": [
            9.243900299072266,
            1.430999994277954,
            0.15770000219345093
          ]
        },
        {
          "atom_index": 1616,
          "name": "C",
          "element": "C",
          "coord": [
            9.180999755859375,
            1.3431999683380127,
            0.04899999871850014
          ]
        },
        {
          "atom_index": 1617,
          "name": "O",
          "element": "O",
          "coord": [
            9.179699897766113,
            1.2197999954223633,
            0.06109999865293503
          ]
        },
        {
          "atom_index": 1618,
          "name": "CB",
          "element": "C",
          "coord": [
            9.397000312805176,
            1.419800043106079,
            0.1589999943971634
          ]
        },
        {
          "atom_index": 1619,
          "name": "CG",
          "element": "C",
          "coord": [
            9.46049976348877,
            1.49399995803833,
            0.2766000032424927
          ]
        },
        {
          "atom_index": 1620,
          "name": "OD1",
          "element": "O",
          "coord": [
            9.477800369262695,
            1.6164000034332275,
            0.2732999920845032
          ]
        },
        {
          "atom_index": 1621,
          "name": "ND2",
          "element": "N",
          "coord": [
            9.495599746704102,
            1.4198999404907227,
            0.38109999895095825
          ]
        }
      ]
    },
    {
      "id": "L:211",
      "chain": "L",
      "resseq": 211,
      "icode": "",
      "resname": "ARG",
      "hetflag": " ",
      "sasa": 0.5380818247795105,
      "atoms": [
        {
          "atom_index": 1622,
          "name": "N",
          "element": "N",
          "coord": [
            9.129300117492676,
            1.407099962234497,
            -0.05609999969601631
          ]
        },
        {
          "atom_index": 1623,
          "name": "CA",
          "element": "C",
          "coord": [
            9.056300163269043,
            1.3371000289916992,
            -0.16169999539852142
          ]
        },
        {
          "atom_index": 1624,
          "name": "C",
          "element": "C",
          "coord": [
            9.138299942016602,
            1.2239999771118164,
            -0.22450000047683716
          ]
        },
        {
          "atom_index": 1625,
          "name": "O",
          "element": "O",
          "coord": [
            9.254500389099121,
            1.2437000274658203,
            -0.26159998774528503
          ]
        },
        {
          "atom_index": 1626,
          "name": "CB",
          "element": "C",
          "coord": [
            9.010899543762207,
            1.4350999593734741,
            -0.26989999413490295
          ]
        },
        {
          "atom_index": 1627,
          "name": "CG",
          "element": "C",
          "coord": [
            8.91100025177002,
            1.375499963760376,
            -0.3675999939441681
          ]
        },
        {
          "atom_index": 1628,
          "name": "CD",
          "element": "C",
          "coord": [
            8.896699905395508,
            1.4594000577926636,
            -0.4925999939441681
          ]
        },
        {
          "atom_index": 1629,
          "name": "NE",
          "element": "N",
          "coord": [
            8.991100311279297,
            1.4163999557495117,
            -0.595300018787384
          ]
        },
        {
          "atom_index": 1630,
          "name": "CZ",
          "element": "C",
          "coord": [
            9.09939956665039,
            1.4845000505447388,
            -0.6316999793052673
          ]
        },
        {
          "atom_index": 1631,
          "name": "NH1",
          "element": "N",
          "coord": [
            9.128899574279785,
            1.6004999876022339,
            -0.5741000175476074
          ]
        },
        {
          "atom_index": 1632,
          "name": "NH2",
          "element": "N",
          "coord": [
            9.178299903869629,
            1.4358999729156494,
            -0.7264000177383423
          ]
        }
      ]
    },
    {
      "id": "L:212",
      "chain": "L",
      "resseq": 212,
      "icode": "",
      "resname": "GLY",
      "hetflag": " ",
      "sasa": 1.8287317752838135,
      "atoms": [
        {
          "atom_index": 1633,
          "name": "N",
          "element": "N",
          "coord": [
            9.076800346374512,
            1.1061999797821045,
            -0.23559999465942383
          ]
        },
        {
          "atom_index": 1634,
          "name": "CA",
          "element": "C",
          "coord": [
            9.141900062561035,
            0.9879999756813049,
            -0.29319998621940613
          ]
        },
        {
          "atom_index": 1635,
          "name": "C",
          "element": "C",
          "coord": [
            9.235300064086914,
            0.9136999845504761,
            -0.19869999587535858
          ]
        },
        {
          "atom_index": 1636,
          "name": "O",
          "element": "O",
          "coord": [
            9.331199645996094,
            0.8503999710083008,
            -0.2434999942779541
          ]
        }
      ]
    },
    {
      "id": "L:213",
      "chain": "L",
      "resseq": 213,
      "icode": "",
      "resname": "GLU",
      "hetflag": " ",
      "sasa": 4.389270782470703,
      "atoms": [
        {
          "atom_index": 1637,
          "name": "N",
          "element": "N",
          "coord": [
            9.207500457763672,
            0.9215999841690063,
            -0.0681999996304512
          ]
        },
        {
          "atom_index": 1638,
          "name": "CA",
          "element": "C",
          "coord": [
            9.288000106811523,
            0.8547999858856201,
            0.03530000150203705
          ]
        },
        {
          "atom_index": 1639,
          "name": "C",
          "element": "C",
          "coord": [
            9.242500305175781,
            0.710099995136261,
            0.05979999899864197
          ]
        },
        {
          "atom_index": 1640,
          "name": "O",
          "element": "O",
          "coord": [
            9.30720043182373,
            0.633400022983551,
            0.13210000097751617
          ]
        },
        {
          "atom_index": 1641,
          "name": "CB",
          "element": "C",
          "coord": [
            9.281800270080566,
            0.9340999722480774,
            0.1665000021457672
          ]
        },
        {
          "atom_index": 1642,
          "name": "CG",
          "element": "C",
          "coord": [
            9.416199684143066,
            0.949999988079071,
            0.23600000143051147
          ]
        },
        {
          "atom_index": 1643,
          "name": "CD",
          "element": "C",
          "coord": [
            9.501999855041504,
            1.0611000061035156,
            0.1753000020980835
          ]
        },
        {
          "atom_index": 1644,
          "name": "OE1",
          "element": "O",
          "coord": [
            9.518199920654297,
            1.065600037574768,
            0.051100000739097595
          ]
        },
        {
          "atom_index": 1645,
          "name": "OE2",
          "element": "O",
          "coord": [
            9.553799629211426,
            1.1445000171661377,
            0.25270000100135803
          ]
        }
      ]
    },
    {
      "id": "H:1",
      "chain": "H",
      "resseq": 1,
      "icode": "",
      "resname": "GLN",
      "hetflag": " ",
      "sasa": 6.602374076843262,
      "atoms": [
        {
          "atom_index": 1646,
          "name": "N",
          "element": "N",
          "coord": [
            4.8225998878479,
            -0.38370001316070557,
            2.410099983215332
          ]
        },
        {
          "atom_index": 1647,
          "name": "CA",
          "element": "C",
          "coord": [
            4.7204999923706055,
            -0.28600001335144043,
            2.459399938583374
          ]
        },
        {
          "atom_index": 1648,
          "name": "C",
          "element": "C",
          "coord": [
            4.669000148773193,
            -0.19040000438690186,
            2.3494999408721924
          ]
        },
        {
          "atom_index": 1649,
          "name": "O",
          "element": "O",
          "coord": [
            4.648799896240234,
            -0.23389999568462372,
            2.235599994659424
          ]
        },
        {
          "atom_index": 1650,
          "name": "CB",
          "element": "C",
          "coord": [
            4.772900104522705,
            -0.2102999985218048,
            2.582200050354004
          ]
        },
        {
          "atom_index": 1651,
          "name": "CG",
          "element": "C",
          "coord": [
            4.788599967956543,
            -0.29989999532699585,
            2.7065999507904053
          ]
        },
        {
          "atom_index": 1652,
          "name": "CD",
          "element": "C",
          "coord": [
            4.807199954986572,
            -0.22100000083446503,
            2.8359999656677246
          ]
        },
        {
          "atom_index": 1653,
          "name": "OE1",
          "element": "O",
          "coord": [
            4.8927998542785645,
            -0.13210000097751617,
            2.8447999954223633
          ]
        },
        {
          "atom_index": 1654,
          "name": "NE2",
          "element": "N",
          "coord": [
            4.726399898529053,
            -0.2535000145435333,
            2.937299966812134
          ]
        }
      ]
    },
    {
      "id": "H:2",
      "chain": "H",
      "resseq": 2,
      "icode": "",
      "resname": "VAL",
      "hetflag": " ",
      "sasa": 0.0,
      "atoms": [
        {
          "atom_index": 1655,
          "name": "N",
          "element": "N",
          "coord": [
            4.648099899291992,
            -0.0625,
            2.38319993019104
          ]
        },
        {
          "atom_index": 1656,
          "name": "CA",
          "element": "C",
          "coord": [
            4.577300071716309,
            0.033399999141693115,
            2.295099973678589
          ]
        },
        {
          "atom_index": 1657,
          "name": "C",
          "element": "C",
          "coord": [
            4.666999816894531,
            0.1023000031709671,
            2.1898999214172363
          ]
        },
        {
          "atom_index": 1658,
          "name": "O",
          "element": "O",
          "coord": [
            4.757800102233887,
            0.17839999496936798,
            2.224299907684326
          ]
        },
        {
          "atom_index": 1659,
          "name": "CB",
          "element": "C",
          "coord": [
            4.500699996948242,
            0.1429000049829483,
            2.3777999877929688
          ]
        },
        {
          "atom_index": 1660,
          "name": "CG1",
          "element": "C",
          "coord": [
            4.42519998550415,
            0.24050000309944153,
            2.285599946975708
          ]
        },
        {
          "atom_index": 1661,
          "name": "CG2",
          "element": "C",
          "coord": [
            4.404600143432617,
            0.07999999821186066,
            2.481600046157837
          ]
        }
      ]
    },
    {
      "id": "H:3",
      "chain": "H",
      "resseq": 3,
      "icode": "",
      "resname": "THR",
      "hetflag": " ",
      "sasa": 0.0,
      "atoms": [
        {
          "atom_index": 1662,
          "name": "N",
          "element": "N",
          "coord": [
            4.642399787902832,
            0.07639999687671661,
            2.061800003051758
          ]
        },
        {
          "atom_index": 1663,
          "name": "CA",
          "element": "C",
          "coord": [
            4.718699932098389,
            0.14579999446868896,
            1.957800030708313
          ]
        },
        {
          "atom_index": 1664,
          "name": "C",
          "element": "C",
          "coord": [
            4.628900051116943,
            0.20010000467300415,
            1.8473999500274658
          ]
        },
        {
          "atom_index": 1665,
          "name": "O",
          "element": "O",
          "coord": [
            4.522799968719482,
            0.14319999516010284,
            1.819599986076355
          ]
        },
        {
          "atom_index": 1666,
          "name": "CB",
          "element": "C",
          "coord": [
            4.829599857330322,
            0.05820000171661377,
            1.8937000036239624
          ]
        },
        {
          "atom_index": 1667,
          "name": "OG1",
          "element": "O",
          "coord": [
            4.771399974822998,
            -0.05869999900460243,
            1.8344999551773071
          ]
        },
        {
          "atom_index": 1668,
          "name": "CG2",
          "element": "C",
          "coord": [
            4.935400009155273,
            0.017799999564886093,
            1.9962999820709229
          ]
        }
      ]
    },
    {
      "id": "H:4",
      "chain": "H",
      "resseq": 4,
      "icode": "",
      "resname": "LEU",
      "hetflag": " ",
      "sasa": 0.0,
      "atoms": [
        {
          "atom_index": 1669,
          "name": "N",
          "element": "N",
          "coord": [
            4.672599792480469,
            0.30970001220703125,
            1.785599946975708
          ]
        },
        {
          "atom_index": 1670,
          "name": "CA",
          "element": "C",
          "coord": [
            4.607699871063232,
            0.36160001158714294,
            1.666700005531311
          ]
        },
        {
          "atom_index": 1671,
          "name": "C",
          "element": "C",
          "coord": [
            4.713600158691406,
            0.388700008392334,
            1.5633000135421753
          ]
        },
        {
          "atom_index": 1672,
          "name": "O",
          "element": "O",
          "coord": [
            4.828999996185303,
            0.41499999165534973,
            1.5973999500274658
          ]
        },
        {
          "atom_index": 1673,
          "name": "CB",
          "element": "C",
          "coord": [
            4.5278000831604,
            0.4900999963283539,
            1.6943000555038452
          ]
        },
        {
          "atom_index": 1674,
          "name": "CG",
          "element": "C",
          "coord": [
            4.429500102996826,
            0.49399998784065247,
            1.8112000226974487
          ]
        },
        {
          "atom_index": 1675,
          "name": "CD1",
          "element": "C",
          "coord": [
            4.498300075531006,
            0.5471000075340271,
            1.936400055885315
          ]
        },
        {
          "atom_index": 1676,
          "name": "CD2",
          "element": "C",
          "coord": [
            4.3078999519348145,
            0.5788000226020813,
            1.7763999700546265
          ]
        }
      ]
    },
    {
      "id": "H:5",
      "chain": "H",
      "resseq": 5,
      "icode": "",
      "resname": "LYS",
      "hetflag": " ",
      "sasa": 0.0,
      "atoms": [
        {
          "atom_index": 1677,
          "name": "N",
          "element": "N",
          "coord": [
            4.674099922180176,
            0.3824000060558319,
            1.4365999698638916
          ]
        },
        {
          "atom_index": 1678,
          "name": "CA",
          "element": "C",
          "coord": [
            4.765200138092041,
            0.40860000252723694,
            1.325600028038025
          ]
        },
        {
          "atom_index": 1679,
          "name": "C",
          "element": "C",
          "coord": [
            4.690999984741211,
            0.4681999981403351,
            1.2059999704360962
          ]
        },
        {
          "atom_index": 1680,
          "name": "O",
          "element": "O",
          "coord": [
            4.591800212860107,
            0.412200003862381,
            1.156999945640564
          ]
        },
        {
          "atom_index": 1681,
          "name": "CB",
          "element": "C",
          "coord": [
            4.841100215911865,
            0.28130000829696655,
            1.2854000329971313
          ]
        },
        {
          "atom_index": 1682,
          "name": "CG",
          "element": "C",
          "coord": [
            4.920499801635742,
            0.29600000381469727,
            1.155400037765503
          ]
        },
        {
          "atom_index": 1683,
          "name": "CD",
          "element": "C",
          "coord": [
            5.038099765777588,
            0.20090000331401825,
            1.1471999883651733
          ]
        },
        {
          "atom_index": 1684,
          "name": "CE",
          "element": "C",
          "coord": [
            5.129899978637695,
            0.24269999563694,
            1.0329999923706055
          ]
        },
        {
          "atom_index": 1685,
          "name": "NZ",
          "element": "N",
          "coord": [
            5.262400150299072,
            0.17550000548362732,
            1.0405999422073364
          ]
        }
      ]
    },
    {
      "id": "H:6",
      "chain": "H",
      "resseq": 6,
      "icode": "",
      "resname": "GLU",
      "hetflag": " ",
      "sasa": 0.0,
      "atoms": [
        {
          "atom_index": 1686,
          "name": "N",
          "element": "N",
          "coord": [
            4.740900039672852,
            0.5823000073432922,
            1.160599946975708
          ]
        },
        {
          "atom_index": 1687,
          "name": "CA",
          "element": "C",
          "coord": [
            4.6834001541137695,
            0.6552000045776367,
            1.0492000579833984
          ]
        },
        {
          "atom_index": 1688,
          "name": "C",
          "element": "C",
          "coord": [
            4.743199825286865,
            0.6057999730110168,
            0.9185000061988831
          ]
        },
        {
          "atom_index": 1689,
          "name": "O",
          "element": "O",
          "coord": [
            4.861800193786621,
            0.5722000002861023,
            0.9121000170707703
          ]
        },
        {
          "atom_index": 1690,
          "name": "CB",
          "element": "C",
          "coord": [
            4.713500022888184,
            0.8048999905586243,
            1.0628999471664429
          ]
        },
        {
          "atom_index": 1691,
          "name": "CG",
          "element": "C",
          "coord": [
            4.6743998527526855,
            0.8672000169754028,
            1.195099949836731
          ]
        },
        {
          "atom_index": 1692,
          "name": "CD",
          "element": "C",
          "coord": [
            4.781199932098389,
            0.8508999943733215,
            1.3034000396728516
          ]
        },
        {
          "atom_index": 1693,
          "name": "OE1",
          "element": "O",
          "coord": [
            4.8892998695373535,
            0.795199990272522,
            1.274899959564209
          ]
        },
        {
          "atom_index": 1694,
          "name": "OE2",
          "element": "O",
          "coord": [
            4.7571001052856445,
            0.8939999938011169,
            1.417799949645996
          ]
        }
      ]
    },
    {
      "id": "H:7",
      "chain": "H",
      "resseq": 7,
      "icode": "",
      "resname": "SER",
      "hetflag": " ",
      "sasa": 0.0,
      "atoms": [
        {
          "atom_index": 1695,
          "name": "N",
          "element": "N",
          "coord": [
            4.660999774932861,
            0.6011999845504761,
            0.814300000667572
          ]
        },
        {
          "atom_index": 1696,
          "name": "CA",
          "element": "C",
          "coord": [
            4.712600231170654,
            0.5831999778747559,
            0.678600013256073
          ]
        },
        {
          "atom_index": 1697,
          "name": "C",
          "element": "C",
          "coord": [
            4.646100044250488,
            0.6805999875068665,
            0.5813999772071838
          ]
        },
        {
          "atom_index": 1698,
          "name": "O",
          "element": "O",
          "coord": [
            4.5269999504089355,
            0.7107999920845032,
            0.5924000144004822
          ]
        },
        {
          "atom_index": 1699,
          "name": "CB",
          "element": "C",
          "coord": [
            4.702700138092041,
            0.4374000132083893,
            0.6305000185966492
          ]
        },
        {
          "atom_index": 1700,
          "name": "OG",
          "element": "O",
          "coord": [
            4.573500156402588,
            0.38429999351501465,
            0.6514999866485596
          ]
        }
      ]
    },
    {
      "id": "H:8",
      "chain": "H",
      "resseq": 8,
      "icode": "",
      "resname": "GLY",
      "hetflag": " ",
      "sasa": 0.0,
      "atoms": [
        {
          "atom_index": 1701,
          "name": "N",
          "element": "N",
          "coord": [
            4.726500034332275,
            0.7282000184059143,
            0.4867999851703644
          ]
        },
        {
          "atom_index": 1702,
          "name": "CA",
          "element": "C",
          "coord": [
            4.685100078582764,
            0.8259000182151794,
            0.38690000772476196
          ]
        },
        {
          "atom_index": 1703,
          "name": "C",
          "element": "C",
          "coord": [
            4.777699947357178,
            0.8205999732017517,
            0.2667999863624573
          ]
        },
        {
          "atom_index": 1704,
          "name": "O",
          "element": "O",
          "coord": [
            4.867800235748291,
            0.7364000082015991,
            0.2612000107765198
          ]
        }
      ]
    },
    {
      "id": "H:9",
      "chain": "H",
      "resseq": 9,
      "icode": "",
      "resname": "PRO",
      "hetflag": " ",
      "sasa": 0.0,
      "atoms": [
        {
          "atom_index": 1705,
          "name": "N",
          "element": "N",
          "coord": [
            4.756400108337402,
            0.9107999801635742,
            0.1696999967098236
          ]
        },
        {
          "atom_index": 1706,
          "name": "CA",
          "element": "C",
          "coord": [
            4.825200080871582,
            0.9049999713897705,
            0.040800001472234726
          ]
        },
        {
          "atom_index": 1707,
          "name": "C",
          "element": "C",
          "coord": [
            4.9710001945495605,
            0.9509999752044678,
            0.04230000078678131
          ]
        },
        {
          "atom_index": 1708,
          "name": "O",
          "element": "O",
          "coord": [
            5.045400142669678,
            0.920199990272522,
            -0.052000001072883606
          ]
        },
        {
          "atom_index": 1709,
          "name": "CB",
          "element": "C",
          "coord": [
            4.742000102996826,
            0.9984999895095825,
            -0.04879999905824661
          ]
        },
        {
          "atom_index": 1710,
          "name": "CG",
          "element": "C",
          "coord": [
            4.625999927520752,
            1.042799949645996,
            0.03310000151395798
          ]
        },
        {
          "atom_index": 1711,
          "name": "CD",
          "element": "C",
          "coord": [
            4.664599895477295,
            1.0252000093460083,
            0.1761000007390976
          ]
        }
      ]
    },
    {
      "id": "H:10",
      "chain": "H",
      "resseq": 10,
      "icode": "",
      "resname": "GLY",
      "hetflag": " ",
      "sasa": 0.0,
      "atoms": [
        {
          "atom_index": 1712,
          "name": "N",
          "element": "N",
          "coord": [
            5.0121002197265625,
            1.0228999853134155,
            0.1462000012397766
          ]
        },
        {
          "atom_index": 1713,
          "name": "CA",
          "element": "C",
          "coord": [
            5.147500038146973,
            1.0791000127792358,
            0.14990000426769257
          ]
        },
        {
          "atom_index": 1714,
          "name": "C",
          "element": "C",
          "coord": [
            5.158699989318848,
            1.208799958229065,
            0.07109999656677246
          ]
        },
        {
          "atom_index": 1715,
          "name": "O",
          "element": "O",
          "coord": [
            5.214799880981445,
            1.3077000379562378,
            0.11999999731779099
          ]
        }
      ]
    },
    {
      "id": "H:11",
      "chain": "H",
      "resseq": 11,
      "icode": "",
      "resname": "ILE",
      "hetflag": " ",
      "sasa": 0.0,
      "atoms": [
        {
          "atom_index": 1716,
          "name": "N",
          "element": "N",
          "coord": [
            5.105199813842773,
            1.2072999477386475,
            -0.05079999938607216
          ]
        },
        {
          "atom_index": 1717,
          "name": "CA",
          "element": "C",
          "coord": [
            5.1020002365112305,
            1.3238999843597412,
            -0.1404000073671341
          ]
        },
        {
          "atom_index": 1718,
          "name": "C",
          "element": "C",
          "coord": [
            4.975100040435791,
            1.3178999423980713,
            -0.22769999504089355
          ]
        },
        {
          "atom_index": 1719,
          "name": "O",
          "element": "O",
          "coord": [
            4.928699970245361,
            1.208400011062622,
            -0.26420000195503235
          ]
        },
        {
          "atom_index": 1720,
          "name": "CB",
          "element": "C",
          "coord": [
            5.228600025177002,
            1.3315000534057617,
            -0.23270000517368317
          ]
        },
        {
          "atom_index": 1721,
          "name": "CG1",
          "element": "C",
          "coord": [
            5.238500118255615,
            1.468500018119812,
            -0.2994000017642975
          ]
        },
        {
          "atom_index": 1722,
          "name": "CG2",
          "element": "C",
          "coord": [
            5.223599910736084,
            1.2230000495910645,
            -0.3407000005245209
          ]
        },
        {
          "atom_index": 1723,
          "name": "CD1",
          "element": "C",
          "coord": [
            5.3744001388549805,
            1.5019999742507935,
            -0.36730000376701355
          ]
        }
      ]
    },
    {
      "id": "H:12",
      "chain": "H",
      "resseq": 12,
      "icode": "",
      "resname": "LEU",
      "hetflag": " ",
      "sasa": 0.0,
      "atoms": [
        {
          "atom_index": 1724,
          "name": "N",
          "element": "N",
          "coord": [
            4.920300006866455,
            1.4350999593734741,
            -0.26019999384880066
          ]
        },
        {
          "atom_index": 1725,
          "name": "CA",
          "element": "C",
          "coord": [
            4.813000202178955,
            1.4452999830245972,
            -0.35920000076293945
          ]
        },
        {
          "atom_index": 1726,
          "name": "C",
          "element": "C",
          "coord": [
            4.802999973297119,
            1.5857000350952148,
            -0.4221999943256378
          ]
        },
        {
          "atom_index": 1727,
          "name": "O",
          "element": "O",
          "coord": [
            4.855400085449219,
            1.6841000318527222,
            -0.3671000003814697
          ]
        },
        {
          "atom_index": 1728,
          "name": "CB",
          "element": "C",
          "coord": [
            4.678400039672852,
            1.398800015449524,
            -0.30090001225471497
          ]
        },
        {
          "atom_index": 1729,
          "name": "CG",
          "element": "C",
          "coord": [
            4.593599796295166,
            1.4882999658584595,
            -0.2110999971628189
          ]
        },
        {
          "atom_index": 1730,
          "name": "CD1",
          "element": "C",
          "coord": [
            4.468800067901611,
            1.4120999574661255,
            -0.17080000042915344
          ]
        },
        {
          "atom_index": 1731,
          "name": "CD2",
          "element": "C",
          "coord": [
            4.670300006866455,
            1.533400058746338,
            -0.0885000005364418
          ]
        }
      ]
    },
    {
      "id": "H:13",
      "chain": "H",
      "resseq": 13,
      "icode": "",
      "resname": "GLN",
      "hetflag": " ",
      "sasa": 1.1425459384918213,
      "atoms": [
        {
          "atom_index": 1732,
          "name": "N",
          "element": "N",
          "coord": [
            4.735799789428711,
            1.593500018119812,
            -0.5371000170707703
          ]
        },
        {
          "atom_index": 1733,
          "name": "CA",
          "element": "C",
          "coord": [
            4.72760009765625,
            1.7177000045776367,
            -0.6139000058174133
          ]
        },
        {
          "atom_index": 1734,
          "name": "C",
          "element": "C",
          "coord": [
            4.634099960327148,
            1.815500020980835,
            -0.5446000099182129
          ]
        },
        {
          "atom_index": 1735,
          "name": "O",
          "element": "O",
          "coord": [
            4.539899826049805,
            1.7731000185012817,
            -0.47780001163482666
          ]
        },
        {
          "atom_index": 1736,
          "name": "CB",
          "element": "C",
          "coord": [
            4.676499843597412,
            1.6913000345230103,
            -0.7563999891281128
          ]
        },
        {
          "atom_index": 1737,
          "name": "CG",
          "element": "C",
          "coord": [
            4.771999835968018,
            1.6126999855041504,
            -0.8513000011444092
          ]
        },
        {
          "atom_index": 1738,
          "name": "CD",
          "element": "C",
          "coord": [
            4.892499923706055,
            1.6931999921798706,
            -0.8981999754905701
          ]
        },
        {
          "atom_index": 1739,
          "name": "OE1",
          "element": "O",
          "coord": [
            4.997200012207031,
            1.6361000537872314,
            -0.9302999973297119
          ]
        },
        {
          "atom_index": 1740,
          "name": "NE2",
          "element": "N",
          "coord": [
            4.878799915313721,
            1.8260999917984009,
            -0.9024999737739563
          ]
        }
      ]
    },
    {
      "id": "H:14",
      "chain": "H",
      "resseq": 14,
      "icode": "",
      "resname": "PRO",
      "hetflag": " ",
      "sasa": 0.19359277188777924,
      "atoms": [
        {
          "atom_index": 1741,
          "name": "N",
          "element": "N",
          "coord": [
            4.658999919891357,
            1.947100043296814,
            -0.559499979019165
          ]
        },
        {
          "atom_index": 1742,
          "name": "CA",
          "element": "C",
          "coord": [
            4.557799816131592,
            2.0413999557495117,
            -0.5103999972343445
          ]
        },
        {
          "atom_index": 1743,
          "name": "C",
          "element": "C",
          "coord": [
            4.417099952697754,
            2.0106000900268555,
            -0.5645999908447266
          ]
        },
        {
          "atom_index": 1744,
          "name": "O",
          "element": "O",
          "coord": [
            4.402299880981445,
            1.9616999626159668,
            -0.6775000095367432
          ]
        },
        {
          "atom_index": 1745,
          "name": "CB",
          "element": "C",
          "coord": [
            4.60830020904541,
            2.1768999099731445,
            -0.5616999864578247
          ]
        },
        {
          "atom_index": 1746,
          "name": "CG",
          "element": "C",
          "coord": [
            4.756400108337402,
            2.158900022506714,
            -0.5734999775886536
          ]
        },
        {
          "atom_index": 1747,
          "name": "CD",
          "element": "C",
          "coord": [
            4.775000095367432,
            2.0164999961853027,
            -0.6190999746322632
          ]
        }
      ]
    },
    {
      "id": "H:15",
      "chain": "H",
      "resseq": 15,
      "icode": "",
      "resname": "SER",
      "hetflag": " ",
      "sasa": 3.3832578659057617,
      "atoms": [
        {
          "atom_index": 1748,
          "name": "N",
          "element": "N",
          "coord": [
            4.316999912261963,
            2.04010009765625,
            -0.48170000314712524
          ]
        },
        {
          "atom_index": 1749,
          "name": "CA",
          "element": "C",
          "coord": [
            4.172800064086914,
            2.0264999866485596,
            -0.5120000243186951
          ]
        },
        {
          "atom_index": 1750,
          "name": "C",
          "element": "C",
          "coord": [
            4.118800163269043,
            1.8832000494003296,
            -0.5245000123977661
          ]
        },
        {
          "atom_index": 1751,
          "name": "O",
          "element": "O",
          "coord": [
            4.001100063323975,
            1.8636000156402588,
            -0.5552999973297119
          ]
        },
        {
          "atom_index": 1752,
          "name": "CB",
          "element": "C",
          "coord": [
            4.130000114440918,
            2.1173999309539795,
            -0.6292999982833862
          ]
        },
        {
          "atom_index": 1753,
          "name": "OG",
          "element": "O",
          "coord": [
            4.16949987411499,
            2.0636000633239746,
            -0.7537999749183655
          ]
        }
      ]
    },
    {
      "id": "H:16",
      "chain": "H",
      "resseq": 16,
      "icode": "",
      "resname": "GLN",
      "hetflag": " ",
      "sasa": 3.671617269515991,
      "atoms": [
        {
          "atom_index": 1754,
          "name": "N",
          "element": "N",
          "coord": [
            4.204500198364258,
            1.7841999530792236,
            -0.5005000233650208
          ]
        },
        {
          "atom_index": 1755,
          "name": "CA",
          "element": "C",
          "coord": [
            4.1605000495910645,
            1.6454999446868896,
            -0.4860000014305115
          ]
        },
        {
          "atom_index": 1756,
          "name": "C",
          "element": "C",
          "coord": [
            4.111299991607666,
            1.6161999702453613,
            -0.3441999852657318
          ]
        },
        {
          "atom_index": 1757,
          "name": "O",
          "element": "O",
          "coord": [
            4.135799884796143,
            1.6943999528884888,
            -0.251800000667572
          ]
        },
        {
          "atom_index": 1758,
          "name": "CB",
          "element": "C",
          "coord": [
            4.2754998207092285,
            1.5509999990463257,
            -0.5181000232696533
          ]
        },
        {
          "atom_index": 1759,
          "name": "CG",
          "element": "C",
          "coord": [
            4.3221001625061035,
            1.559499979019165,
            -0.660099983215332
          ]
        },
        {
          "atom_index": 1760,
          "name": "CD",
          "element": "C",
          "coord": [
            4.380300045013428,
            1.429900050163269,
            -0.7063999772071838
          ]
        },
        {
          "atom_index": 1761,
          "name": "OE1",
          "element": "O",
          "coord": [
            4.491399765014648,
            1.3925000429153442,
            -0.6675999760627747
          ]
        },
        {
          "atom_index": 1762,
          "name": "NE2",
          "element": "N",
          "coord": [
            4.305799961090088,
            1.3593000173568726,
            -0.7904999852180481
          ]
        }
      ]
    },
    {
      "id": "H:17",
      "chain": "H",
      "resseq": 17,
      "icode": "",
      "resname": "THR",
      "hetflag": " ",
      "sasa": 0.5044777393341064,
      "atoms": [
        {
          "atom_index": 1763,
          "name": "N",
          "element": "N",
          "coord": [
            4.041999816894531,
            1.503600001335144,
            -0.3271999955177307
          ]
        },
        {
          "atom_index": 1764,
          "name": "CA",
          "element": "C",
          "coord": [
            3.989000082015991,
            1.4645999670028687,
            -0.19609999656677246
          ]
        },
        {
          "atom_index": 1765,
          "name": "C",
          "element": "C",
          "coord": [
            4.091899871826172,
            1.3842999935150146,
            -0.11659999936819077
          ]
        },
        {
          "atom_index": 1766,
          "name": "O",
          "element": "O",
          "coord": [
            4.140100002288818,
            1.2796000242233276,
            -0.16179999709129333
          ]
        },
        {
          "atom_index": 1767,
          "name": "CB",
          "element": "C",
          "coord": [
            3.8554000854492188,
            1.3849999904632568,
            -0.20630000531673431
          ]
        },
        {
          "atom_index": 1768,
          "name": "OG1",
          "element": "O",
          "coord": [
            3.7527999877929688,
            1.468500018119812,
            -0.26170000433921814
          ]
        },
        {
          "atom_index": 1769,
          "name": "CG2",
          "element": "C",
          "coord": [
            3.809000015258789,
            1.3387999534606934,
            -0.06889999657869339
          ]
        }
      ]
    },
    {
      "id": "H:18",
      "chain": "H",
      "resseq": 18,
      "icode": "",
      "resname": "LEU",
      "hetflag": " ",
      "sasa": 0.0,
      "atoms": [
        {
          "atom_index": 1770,
          "name": "N",
          "element": "N",
          "coord": [
            4.1244001388549805,
            1.434999942779541,
            0.0020000000949949026
          ]
        },
        {
          "atom_index": 1771,
          "name": "CA",
          "element": "C",
          "coord": [
            4.207600116729736,
            1.3623000383377075,
            0.09640000015497208
          ]
        },
        {
          "atom_index": 1772,
          "name": "C",
          "element": "C",
          "coord": [
            4.12470006942749,
            1.2581000328063965,
            0.17080000042915344
          ]
        },
        {
          "atom_index": 1773,
          "name": "O",
          "element": "O",
          "coord": [
            4.023099899291992,
            1.2898000478744507,
            0.2337000072002411
          ]
        },
        {
          "atom_index": 1774,
          "name": "CB",
          "element": "C",
          "coord": [
            4.277100086212158,
            1.4565999507904053,
            0.19509999454021454
          ]
        },
        {
          "atom_index": 1775,
          "name": "CG",
          "element": "C",
          "coord": [
            4.3734002113342285,
            1.3861000537872314,
            0.29120001196861267
          ]
        },
        {
          "atom_index": 1776,
          "name": "CD1",
          "element": "C",
          "coord": [
            4.490900039672852,
            1.3289999961853027,
            0.21570000052452087
          ]
        },
        {
          "atom_index": 1777,
          "name": "CD2",
          "element": "C",
          "coord": [
            4.419600009918213,
            1.4789999723434448,
            0.40230000019073486
          ]
        }
      ]
    },
    {
      "id": "H:19",
      "chain": "H",
      "resseq": 19,
      "icode": "",
      "resname": "SER",
      "hetflag": " ",
      "sasa": 0.5044777393341064,
      "atoms": [
        {
          "atom_index": 1778,
          "name": "N",
          "element": "N",
          "coord": [
            4.170400142669678,
            1.1338000297546387,
            0.16200000047683716
          ]
        },
        {
          "atom_index": 1779,
          "name": "CA",
          "element": "C",
          "coord": [
            4.100900173187256,
            1.0200999975204468,
            0.2190999984741211
          ]
        },
        {
          "atom_index": 1780,
          "name": "C",
          "element": "C",
          "coord": [
            4.195400238037109,
            0.9537000060081482,
            0.31940001249313354
          ]
        },
        {
          "atom_index": 1781,
          "name": "O",
          "element": "O",
          "coord": [
            4.30079984664917,
            0.9018999934196472,
            0.2816999852657318
          ]
        },
        {
          "atom_index": 1782,
          "name": "CB",
          "element": "C",
          "coord": [
            4.0578999519348145,
            0.9271000027656555,
            0.10480000078678131
          ]
        },
        {
          "atom_index": 1783,
          "name": "OG",
          "element": "O",
          "coord": [
            4.0524001121521,
            0.7918999791145325,
            0.14399999380111694
          ]
        }
      ]
    },
    {
      "id": "H:20",
      "chain": "H",
      "resseq": 20,
      "icode": "",
      "resname": "LEU",
      "hetflag": " ",
      "sasa": 0.0,
      "atoms": [
        {
          "atom_index": 1784,
          "name": "N",
          "element": "N",
          "coord": [
            4.157100200653076,
            0.9556999802589417,
            0.44679999351501465
          ]
        },
        {
          "atom_index": 1785,
          "name": "CA",
          "element": "C",
          "coord": [
            4.24370002746582,
            0.9072999954223633,
            0.5562999844551086
          ]
        },
        {
          "atom_index": 1786,
          "name": "C",
          "element": "C",
          "coord": [
            4.177999973297119,
            0.7967000007629395,
            0.6373000144958496
          ]
        },
        {
          "atom_index": 1787,
          "name": "O",
          "element": "O",
          "coord": [
            4.05709981918335,
            0.800000011920929,
            0.6614999771118164
          ]
        },
        {
          "atom_index": 1788,
          "name": "CB",
          "element": "C",
          "coord": [
            4.278600215911865,
            1.0211000442504883,
            0.6521999835968018
          ]
        },
        {
          "atom_index": 1789,
          "name": "CG",
          "element": "C",
          "coord": [
            4.370999813079834,
            1.1358000040054321,
            0.6114000082015991
          ]
        },
        {
          "atom_index": 1790,
          "name": "CD1",
          "element": "C",
          "coord": [
            4.345300197601318,
            1.2541999816894531,
            0.7023000121116638
          ]
        },
        {
          "atom_index": 1791,
          "name": "CD2",
          "element": "C",
          "coord": [
            4.518599987030029,
            1.0964000225067139,
            0.6151000261306763
          ]
        }
      ]
    },
    {
      "id": "H:21",
      "chain": "H",
      "resseq": 21,
      "icode": "",
      "resname": "THR",
      "hetflag": " ",
      "sasa": 0.0,
      "atoms": [
        {
          "atom_index": 1792,
          "name": "N",
          "element": "N",
          "coord": [
            4.258399963378906,
            0.6991999745368958,
            0.6787999868392944
          ]
        },
        {
          "atom_index": 1793,
          "name": "CA",
          "element": "C",
          "coord": [
            4.207900047302246,
            0.5866000056266785,
            0.7551000118255615
          ]
        },
        {
          "atom_index": 1794,
          "name": "C",
          "element": "C",
          "coord": [
            4.279099941253662,
            0.5735999941825867,
            0.8873000144958496
          ]
        },
        {
          "atom_index": 1795,
          "name": "O",
          "element": "O",
          "coord": [
            4.400400161743164,
            0.5917999744415283,
            0.8949000239372253
          ]
        },
        {
          "atom_index": 1796,
          "name": "CB",
          "element": "C",
          "coord": [
            4.222599983215332,
            0.4560999870300293,
            0.6772000193595886
          ]
        },
        {
          "atom_index": 1797,
          "name": "OG1",
          "element": "O",
          "coord": [
            4.138800144195557,
            0.46149998903274536,
            0.560699999332428
          ]
        },
        {
          "atom_index": 1798,
          "name": "CG2",
          "element": "C",
          "coord": [
            4.1809000968933105,
            0.33739998936653137,
            0.7633000016212463
          ]
        }
      ]
    },
    {
      "id": "H:22",
      "chain": "H",
      "resseq": 22,
      "icode": "",
      "resname": "CYS",
      "hetflag": " ",
      "sasa": 0.0,
      "atoms": [
        {
          "atom_index": 1799,
          "name": "N",
          "element": "N",
          "coord": [
            4.2027997970581055,
            0.5418999791145325,
            0.991100013256073
          ]
        },
        {
          "atom_index": 1800,
          "name": "CA",
          "element": "C",
          "coord": [
            4.257699966430664,
            0.5180000066757202,
            1.1229000091552734
          ]
        },
        {
          "atom_index": 1801,
          "name": "C",
          "element": "C",
          "coord": [
            4.219900131225586,
            0.3774000108242035,
            1.1683000326156616
          ]
        },
        {
          "atom_index": 1802,
          "name": "O",
          "element": "O",
          "coord": [
            4.102099895477295,
            0.34459999203681946,
            1.1842000484466553
          ]
        },
        {
          "atom_index": 1803,
          "name": "CB",
          "element": "C",
          "coord": [
            4.208899974822998,
            0.6248000264167786,
            1.2209999561309814
          ]
        },
        {
          "atom_index": 1804,
          "name": "SG",
          "element": "S",
          "coord": [
            4.262199878692627,
            0.6072999835014343,
            1.3931000232696533
          ]
        }
      ]
    },
    {
      "id": "H:23",
      "chain": "H",
      "resseq": 23,
      "icode": "",
      "resname": "SER",
      "hetflag": " ",
      "sasa": 0.0,
      "atoms": [
        {
          "atom_index": 1805,
          "name": "N",
          "element": "N",
          "coord": [
            4.322800159454346,
            0.29589998722076416,
            1.1885000467300415
          ]
        },
        {
          "atom_index": 1806,
          "name": "CA",
          "element": "C",
          "coord": [
            4.310100078582764,
            0.1582999974489212,
            1.2338000535964966
          ]
        },
        {
          "atom_index": 1807,
          "name": "C",
          "element": "C",
          "coord": [
            4.355000019073486,
            0.15150000154972076,
            1.378100037574768
          ]
        },
        {
          "atom_index": 1808,
          "name": "O",
          "element": "O",
          "coord": [
            4.448400020599365,
            0.21960000693798065,
            1.4175000190734863
          ]
        },
        {
          "atom_index": 1809,
          "name": "CB",
          "element": "C",
          "coord": [
            4.400000095367432,
            0.06780000030994415,
            1.149399995803833
          ]
        },
        {
          "atom_index": 1810,
          "name": "OG",
          "element": "O",
          "coord": [
            4.361499786376953,
            0.07090000063180923,
            1.0123000144958496
          ]
        }
      ]
    },
    {
      "id": "H:24",
      "chain": "H",
      "resseq": 24,
      "icode": "",
      "resname": "PHE",
      "hetflag": " ",
      "sasa": 0.0,
      "atoms": [
        {
          "atom_index": 1811,
          "name": "N",
          "element": "N",
          "coord": [
            4.289000034332275,
            0.06930000334978104,
            1.4579999446868896
          ]
        },
        {
          "atom_index": 1812,
          "name": "CA",
          "element": "C",
          "coord": [
            4.323699951171875,
            0.06369999796152115,
            1.5993000268936157
          ]
        },
        {
          "atom_index": 1813,
          "name": "C",
          "element": "C",
          "coord": [
            4.313199996948242,
            -0.07479999959468842,
            1.6612999439239502
          ]
        },
        {
          "atom_index": 1814,
          "name": "O",
          "element": "O",
          "coord": [
            4.234000205993652,
            -0.1574999988079071,
            1.6158000230789185
          ]
        },
        {
          "atom_index": 1815,
          "name": "CB",
          "element": "C",
          "coord": [
            4.246200084686279,
            0.16930000483989716,
            1.679800033569336
          ]
        },
        {
          "atom_index": 1816,
          "name": "CG",
          "element": "C",
          "coord": [
            4.1006999015808105,
            0.18529999256134033,
            1.6404999494552612
          ]
        },
        {
          "atom_index": 1817,
          "name": "CD1",
          "element": "C",
          "coord": [
            4.0625,
            0.28040000796318054,
            1.5458999872207642
          ]
        },
        {
          "atom_index": 1818,
          "name": "CD2",
          "element": "C",
          "coord": [
            4.002399921417236,
            0.10559999942779541,
            1.698199987411499
          ]
        },
        {
          "atom_index": 1819,
          "name": "CE1",
          "element": "C",
          "coord": [
            3.9270999431610107,
            0.29580000042915344,
            1.5089000463485718
          ]
        },
        {
          "atom_index": 1820,
          "name": "CE2",
          "element": "C",
          "coord": [
            3.867799997329712,
            0.11969999969005585,
            1.6627000570297241
          ]
        },
        {
          "atom_index": 1821,
          "name": "CZ",
          "element": "C",
          "coord": [
            3.8299999237060547,
            0.2152000069618225,
            1.5674999952316284
          ]
        }
      ]
    },
    {
      "id": "H:25",
      "chain": "H",
      "resseq": 25,
      "icode": "",
      "resname": "SER",
      "hetflag": " ",
      "sasa": 1.266343593597412,
      "atoms": [
        {
          "atom_index": 1822,
          "name": "N",
          "element": "N",
          "coord": [
            4.394400119781494,
            -0.09830000251531601,
            1.7648999691009521
          ]
        },
        {
          "atom_index": 1823,
          "name": "CA",
          "element": "C",
          "coord": [
            4.390999794006348,
            -0.22169999778270721,
            1.845900058746338
          ]
        },
        {
          "atom_index": 1824,
          "name": "C",
          "element": "C",
          "coord": [
            4.362100124359131,
            -0.1882999986410141,
            1.9914000034332275
          ]
        },
        {
          "atom_index": 1825,
          "name": "O",
          "element": "O",
          "coord": [
            4.383800029754639,
            -0.0754999965429306,
            2.0343000888824463
          ]
        },
        {
          "atom_index": 1826,
          "name": "CB",
          "element": "C",
          "coord": [
            4.525000095367432,
            -0.29499998688697815,
            1.84089994430542
          ]
        },
        {
          "atom_index": 1827,
          "name": "OG",
          "element": "O",
          "coord": [
            4.574999809265137,
            -0.30140000581741333,
            1.7092000246047974
          ]
        }
      ]
    },
    {
      "id": "H:26",
      "chain": "H",
      "resseq": 26,
      "icode": "",
      "resname": "GLY",
      "hetflag": " ",
      "sasa": 0.5436076521873474,
      "atoms": [
        {
          "atom_index": 1828,
          "name": "N",
          "element": "N",
          "coord": [
            4.312900066375732,
            -0.287200003862381,
            2.0664000511169434
          ]
        },
        {
          "atom_index": 1829,
          "name": "CA",
          "element": "C",
          "coord": [
            4.2967000007629395,
            -0.2759999930858612,
            2.211400032043457
          ]
        },
        {
          "atom_index": 1830,
          "name": "C",
          "element": "C",
          "coord": [
            4.163099765777588,
            -0.21960000693798065,
            2.2551000118255615
          ]
        },
        {
          "atom_index": 1831,
          "name": "O",
          "element": "O",
          "coord": [
            4.136499881744385,
            -0.20739999413490295,
            2.3750998973846436
          ]
        }
      ]
    },
    {
      "id": "H:27",
      "chain": "H",
      "resseq": 27,
      "icode": "",
      "resname": "PHE",
      "hetflag": " ",
      "sasa": 0.0,
      "atoms": [
        {
          "atom_index": 1832,
          "name": "N",
          "element": "N",
          "coord": [
            4.0792999267578125,
            -0.18520000576972961,
            2.1575000286102295
          ]
        },
        {
          "atom_index": 1833,
          "name": "CA",
          "element": "C",
          "coord": [
            3.9435999393463135,
            -0.13660000264644623,
            2.1823999881744385
          ]
        },
        {
          "atom_index": 1834,
          "name": "C",
          "element": "C",
          "coord": [
            3.8573999404907227,
            -0.1428000032901764,
            2.0550999641418457
          ]
        },
        {
          "atom_index": 1835,
          "name": "O",
          "element": "O",
          "coord": [
            3.9077000617980957,
            -0.16840000450611115,
            1.944599986076355
          ]
        },
        {
          "atom_index": 1836,
          "name": "CB",
          "element": "C",
          "coord": [
            3.944700002670288,
            0.005100000184029341,
            2.2418999671936035
          ]
        },
        {
          "atom_index": 1837,
          "name": "CG",
          "element": "C",
          "coord": [
            3.981600046157837,
            0.11270000040531158,
            2.1431000232696533
          ]
        },
        {
          "atom_index": 1838,
          "name": "CD1",
          "element": "C",
          "coord": [
            4.111800193786621,
            0.12449999898672104,
            2.0957000255584717
          ]
        },
        {
          "atom_index": 1839,
          "name": "CD2",
          "element": "C",
          "coord": [
            3.885699987411499,
            0.2021999955177307,
            2.0975000858306885
          ]
        },
        {
          "atom_index": 1840,
          "name": "CE1",
          "element": "C",
          "coord": [
            4.145400047302246,
            0.22439999878406525,
            2.0041000843048096
          ]
        },
        {
          "atom_index": 1841,
          "name": "CE2",
          "element": "C",
          "coord": [
            3.9184999465942383,
            0.30230000615119934,
            2.0058999061584473
          ]
        },
        {
          "atom_index": 1842,
          "name": "CZ",
          "element": "C",
          "coord": [
            4.048600196838379,
            0.31310001015663147,
            1.9594000577926636
          ]
        }
      ]
    },
    {
      "id": "H:28",
      "chain": "H",
      "resseq": 28,
      "icode": "",
      "resname": "SER",
      "hetflag": " ",
      "sasa": 0.1613273024559021,
      "atoms": [
        {
          "atom_index": 1843,
          "name": "N",
          "element": "N",
          "coord": [
            3.7276999950408936,
            -0.11909999698400497,
            2.0725998878479004
          ]
        },
        {
          "atom_index": 1844,
          "name": "CA",
          "element": "C",
          "coord": [
            3.633500099182129,
            -0.11649999767541885,
            1.961899995803833
          ]
        },
        {
          "atom_index": 1845,
          "name": "C",
          "element": "C",
          "coord": [
            3.53439998626709,
            -0.0008999999845400453,
            1.9773000478744507
          ]
        },
        {
          "atom_index": 1846,
          "name": "O",
          "element": "O",
          "coord": [
            3.4965999126434326,
            0.035100001841783524,
            2.088399887084961
          ]
        },
        {
          "atom_index": 1847,
          "name": "CB",
          "element": "C",
          "coord": [
            3.5589001178741455,
            -0.24959999322891235,
            1.952299952507019
          ]
        },
        {
          "atom_index": 1848,
          "name": "OG",
          "element": "O",
          "coord": [
            3.4500999450683594,
            -0.23960000276565552,
            1.8615000247955322
          ]
        }
      ]
    },
    {
      "id": "H:29",
      "chain": "H",
      "resseq": 29,
      "icode": "",
      "resname": "LEU",
      "hetflag": " ",
      "sasa": 0.0,
      "atoms": [
        {
          "atom_index": 1849,
          "name": "N",
          "element": "N",
          "coord": [
            3.492500066757202,
            0.05739999935030937,
            1.8658000230789185
          ]
        },
        {
          "atom_index": 1850,
          "name": "CA",
          "element": "C",
          "coord": [
            3.3935999870300293,
            0.16410000622272491,
            1.871999979019165
          ]
        },
        {
          "atom_index": 1851,
          "name": "C",
          "element": "C",
          "coord": [
            3.2497000694274902,
            0.11599999666213989,
            1.8898999691009521
          ]
        },
        {
          "atom_index": 1852,
          "name": "O",
          "element": "O",
          "coord": [
            3.158099889755249,
            0.19699999690055847,
            1.888800024986267
          ]
        },
        {
          "atom_index": 1853,
          "name": "CB",
          "element": "C",
          "coord": [
            3.4056999683380127,
            0.2590999901294708,
            1.753100037574768
          ]
        },
        {
          "atom_index": 1854,
          "name": "CG",
          "element": "C",
          "coord": [
            3.4588000774383545,
            0.39629998803138733,
            1.7927000522613525
          ]
        },
        {
          "atom_index": 1855,
          "name": "CD1",
          "element": "C",
          "coord": [
            3.602799892425537,
            0.3873000144958496,
            1.839400053024292
          ]
        },
        {
          "atom_index": 1856,
          "name": "CD2",
          "element": "C",
          "coord": [
            3.4451000690460205,
            0.4925999939441681,
            1.6776000261306763
          ]
        }
      ]
    },
    {
      "id": "H:30",
      "chain": "H",
      "resseq": 30,
      "icode": "",
      "resname": "SER",
      "hetflag": " ",
      "sasa": 1.8925271034240723,
      "atoms": [
        {
          "atom_index": 1857,
          "name": "N",
          "element": "N",
          "coord": [
            3.2298998832702637,
            -0.014700000174343586,
            1.9061000347137451
          ]
        },
        {
          "atom_index": 1858,
          "name": "CA",
          "element": "C",
          "coord": [
            3.098599910736084,
            -0.06849999725818634,
            1.9416999816894531
          ]
        },
        {
          "atom_index": 1859,
          "name": "C",
          "element": "C",
          "coord": [
            3.08270001411438,
            -0.08380000293254852,
            2.093899965286255
          ]
        },
        {
          "atom_index": 1860,
          "name": "O",
          "element": "O",
          "coord": [
            2.9751999378204346,
            -0.12020000070333481,
            2.142699956893921
          ]
        },
        {
          "atom_index": 1861,
          "name": "CB",
          "element": "C",
          "coord": [
            3.070499897003174,
            -0.2003999948501587,
            1.8681999444961548
          ]
        },
        {
          "atom_index": 1862,
          "name": "OG",
          "element": "O",
          "coord": [
            3.170799970626831,
            -0.29750001430511475,
            1.8937000036239624
          ]
        }
      ]
    },
    {
      "id": "H:31",
      "chain": "H",
      "resseq": 31,
      "icode": "",
      "resname": "THR",
      "hetflag": " ",
      "sasa": 1.9145952463150024,
      "atoms": [
        {
          "atom_index": 1863,
          "name": "N",
          "element": "N",
          "coord": [
            3.190500020980835,
            -0.05570000037550926,
            2.1675000190734863
          ]
        },
        {
          "atom_index": 1864,
          "name": "CA",
          "element": "C",
          "coord": [
            3.188499927520752,
            -0.048500001430511475,
            2.313499927520752
          ]
        },
        {
          "atom_index": 1865,
          "name": "C",
          "element": "C",
          "coord": [
            3.134700059890747,
            0.08780000358819962,
            2.3548998832702637
          ]
        },
        {
          "atom_index": 1866,
          "name": "O",
          "element": "O",
          "coord": [
            3.182499885559082,
            0.19099999964237213,
            2.305799961090088
          ]
        },
        {
          "atom_index": 1867,
          "name": "CB",
          "element": "C",
          "coord": [
            3.3308000564575195,
            -0.066600002348423,
            2.372299909591675
          ]
        },
        {
          "atom_index": 1868,
          "name": "OG1",
          "element": "O",
          "coord": [
            3.379699945449829,
            -0.19760000705718994,
            2.341200113296509
          ]
        },
        {
          "atom_index": 1869,
          "name": "CG2",
          "element": "C",
          "coord": [
            3.332200050354004,
            -0.046300001442432404,
            2.5241000652313232
          ]
        }
      ]
    },
    {
      "id": "H:32",
      "chain": "H",
      "resseq": 32,
      "icode": "",
      "resname": "TYR",
      "hetflag": " ",
      "sasa": 5.584030628204346,
      "atoms": [
        {
          "atom_index": 1870,
          "name": "N",
          "element": "N",
          "coord": [
            3.0360000133514404,
            0.08860000222921371,
            2.444499969482422
          ]
        },
        {
          "atom_index": 1871,
          "name": "CA",
          "element": "C",
          "coord": [
            2.979300022125244,
            0.21369999647140503,
            2.4928998947143555
          ]
        },
        {
          "atom_index": 1872,
          "name": "C",
          "element": "C",
          "coord": [
            3.089200019836426,
            0.3075999915599823,
            2.5404999256134033
          ]
        },
        {
          "atom_index": 1873,
          "name": "O",
          "element": "O",
          "coord": [
            3.17930006980896,
            0.266400009393692,
            2.613300085067749
          ]
        },
        {
          "atom_index": 1874,
          "name": "CB",
          "element": "C",
          "coord": [
            2.8784000873565674,
            0.19189999997615814,
            2.607599973678589
          ]
        },
        {
          "atom_index": 1875,
          "name": "CG",
          "element": "C",
          "coord": [
            2.821000099182129,
            0.32359999418258667,
            2.660399913787842
          ]
        },
        {
          "atom_index": 1876,
          "name": "CD1",
          "element": "C",
          "coord": [
            2.8942999839782715,
            0.40450000762939453,
            2.749000072479248
          ]
        },
        {
          "atom_index": 1877,
          "name": "CD2",
          "element": "C",
          "coord": [
            2.6939001083374023,
            0.367000013589859,
            2.621799945831299
          ]
        },
        {
          "atom_index": 1878,
          "name": "CE1",
          "element": "C",
          "coord": [
            2.842400074005127,
            0.5249999761581421,
            2.7976999282836914
          ]
        },
        {
          "atom_index": 1879,
          "name": "CE2",
          "element": "C",
          "coord": [
            2.6410999298095703,
            0.48750001192092896,
            2.670099973678589
          ]
        },
        {
          "atom_index": 1880,
          "name": "CZ",
          "element": "C",
          "coord": [
            2.7158000469207764,
            0.565500020980835,
            2.7576000690460205
          ]
        },
        {
          "atom_index": 1881,
          "name": "OH",
          "element": "O",
          "coord": [
            2.6642000675201416,
            0.683899998664856,
            2.805000066757202
          ]
        }
      ]
    },
    {
      "id": "H:33",
      "chain": "H",
      "resseq": 33,
      "icode": "",
      "resname": "GLY",
      "hetflag": " ",
      "sasa": 0.0,
      "atoms": [
        {
          "atom_index": 1882,
          "name": "N",
          "element": "N",
          "coord": [
            3.0806000232696533,
            0.4334000051021576,
            2.4986000061035156
          ]
        },
        {
          "atom_index": 1883,
          "name": "CA",
          "element": "C",
          "coord": [
            3.1661999225616455,
            0.5386000275611877,
            2.5515999794006348
          ]
        },
        {
          "atom_index": 1884,
          "name": "C",
          "element": "C",
          "coord": [
            3.2867000102996826,
            0.5698999762535095,
            2.4656999111175537
          ]
        },
        {
          "atom_index": 1885,
          "name": "O",
          "element": "O",
          "coord": [
            3.352400064468384,
            0.6722000241279602,
            2.485100030899048
          ]
        }
      ]
    },
    {
      "id": "H:34",
      "chain": "H",
      "resseq": 34,
      "icode": "",
      "resname": "MET",
      "hetflag": " ",
      "sasa": 0.0,
      "atoms": [
        {
          "atom_index": 1886,
          "name": "N",
          "element": "N",
          "coord": [
            3.3159000873565674,
            0.4819999933242798,
            2.370500087738037
          ]
        },
        {
          "atom_index": 1887,
          "name": "CA",
          "element": "C",
          "coord": [
            3.4344000816345215,
            0.4975999891757965,
            2.286900043487549
          ]
        },
        {
          "atom_index": 1888,
          "name": "C",
          "element": "C",
          "coord": [
            3.4179000854492188,
            0.6086000204086304,
            2.1842000484466553
          ]
        },
        {
          "atom_index": 1889,
          "name": "O",
          "element": "O",
          "coord": [
            3.30679988861084,
            0.6371999979019165,
            2.1386001110076904
          ]
        },
        {
          "atom_index": 1890,
          "name": "CB",
          "element": "C",
          "coord": [
            3.470099925994873,
            0.3662000000476837,
            2.217600107192993
          ]
        },
        {
          "atom_index": 1891,
          "name": "CG",
          "element": "C",
          "coord": [
            3.5195000171661377,
            0.2572000026702881,
            2.3117001056671143
          ]
        },
        {
          "atom_index": 1892,
          "name": "SD",
          "element": "S",
          "coord": [
            3.6445000171661377,
            0.31040000915527344,
            2.4300999641418457
          ]
        },
        {
          "atom_index": 1893,
          "name": "CE",
          "element": "C",
          "coord": [
            3.693000078201294,
            0.1518000066280365,
            2.4992001056671143
          ]
        }
      ]
    },
    {
      "id": "H:35",
      "chain": "H",
      "resseq": 35,
      "icode": "",
      "resname": "GLY",
      "hetflag": " ",
      "sasa": 0.0,
      "atoms": [
        {
          "atom_index": 1894,
          "name": "N",
          "element": "N",
          "coord": [
            3.5299999713897705,
            0.6704000234603882,
            2.1487998962402344
          ]
        },
        {
          "atom_index": 1895,
          "name": "CA",
          "element": "C",
          "coord": [
            3.5341999530792236,
            0.7687000036239624,
            2.0422000885009766
          ]
        },
        {
          "atom_index": 1896,
          "name": "C",
          "element": "C",
          "coord": [
            3.6705000400543213,
            0.7728000283241272,
            1.976699948310852
          ]
        },
        {
          "atom_index": 1897,
          "name": "O",
          "element": "O",
          "coord": [
            3.7708001136779785,
            0.7354999780654907,
            2.037899971008301
          ]
        }
      ]
    },
    {
      "id": "H:36",
      "chain": "H",
      "resseq": 36,
      "icode": "",
      "resname": "VAL",
      "hetflag": " ",
      "sasa": 0.0,
      "atoms": [
        {
          "atom_index": 1898,
          "name": "N",
          "element": "N",
          "coord": [
            3.67330002784729,
            0.8181999921798706,
            1.8516000509262085
          ]
        },
        {
          "atom_index": 1899,
          "name": "CA",
          "element": "C",
          "coord": [
            3.7976999282836914,
            0.8515999913215637,
            1.7822999954223633
          ]
        },
        {
          "atom_index": 1900,
          "name": "C",
          "element": "C",
          "coord": [
            3.785900115966797,
            0.9891999959945679,
            1.717900037765503
          ]
        },
        {
          "atom_index": 1901,
          "name": "O",
          "element": "O",
          "coord": [
            3.688199996948242,
            1.0187000036239624,
            1.6481000185012817
          ]
        },
        {
          "atom_index": 1902,
          "name": "CB",
          "element": "C",
          "coord": [
            3.8345999717712402,
            0.7458000183105469,
            1.676800012588501
          ]
        },
        {
          "atom_index": 1903,
          "name": "CG1",
          "element": "C",
          "coord": [
            3.9375998973846436,
            0.8007000088691711,
            1.5789999961853027
          ]
        },
        {
          "atom_index": 1904,
          "name": "CG2",
          "element": "C",
          "coord": [
            3.887399911880493,
            0.6195999979972839,
            1.743899941444397
          ]
        }
      ]
    },
    {
      "id": "H:37",
      "chain": "H",
      "resseq": 37,
      "icode": "",
      "resname": "GLY",
      "hetflag": " ",
      "sasa": 0.0,
      "atoms": [
        {
          "atom_index": 1905,
          "name": "N",
          "element": "N",
          "coord": [
            3.8857998847961426,
            1.073199987411499,
            1.7416000366210938
          ]
        },
        {
          "atom_index": 1906,
          "name": "CA",
          "element": "C",
          "coord": [
            3.8933000564575195,
            1.204699993133545,
            1.677899956703186
          ]
        },
        {
          "atom_index": 1907,
          "name": "C",
          "element": "C",
          "coord": [
            4.010900020599365,
            1.222599983215332,
            1.5823999643325806
          ]
        },
        {
          "atom_index": 1908,
          "name": "O",
          "element": "O",
          "coord": [
            4.1132001876831055,
            1.152500033378601,
            1.5920000076293945
          ]
        }
      ]
    },
    {
      "id": "H:38",
      "chain": "H",
      "resseq": 38,
      "icode": "",
      "resname": "TRP",
      "hetflag": " ",
      "sasa": 0.0,
      "atoms": [
        {
          "atom_index": 1909,
          "name": "N",
          "element": "N",
          "coord": [
            3.995699882507324,
            1.317199945449829,
            1.4900000095367432
          ]
        },
        {
          "atom_index": 1910,
          "name": "CA",
          "element": "C",
          "coord": [
            4.103600025177002,
            1.354699969291687,
            1.3984999656677246
          ]
        },
        {
          "atom_index": 1911,
          "name": "C",
          "element": "C",
          "coord": [
            4.157599925994873,
            1.493299961090088,
            1.4323999881744385
          ]
        },
        {
          "atom_index": 1912,
          "name": "O",
          "element": "O",
          "coord": [
            4.080900192260742,
            1.5901999473571777,
            1.4449000358581543
          ]
        },
        {
          "atom_index": 1913,
          "name": "CB",
          "element": "C",
          "coord": [
            4.056099891662598,
            1.350000023841858,
            1.253000020980835
          ]
        },
        {
          "atom_index": 1914,
          "name": "CG",
          "element": "C",
          "coord": [
            4.038099765777588,
            1.211400032043457,
            1.2000000476837158
          ]
        },
        {
          "atom_index": 1915,
          "name": "CD1",
          "element": "C",
          "coord": [
            3.9226999282836914,
            1.1378999948501587,
            1.1994999647140503
          ]
        },
        {
          "atom_index": 1916,
          "name": "CD2",
          "element": "C",
          "coord": [
            4.138500213623047,
            1.128600001335144,
            1.1397000551223755
          ]
        },
        {
          "atom_index": 1917,
          "name": "NE1",
          "element": "N",
          "coord": [
            3.945199966430664,
            1.0146000385284424,
            1.142699956893921
          ]
        },
        {
          "atom_index": 1918,
          "name": "CE2",
          "element": "C",
          "coord": [
            4.076900005340576,
            1.006500005722046,
            1.1050000190734863
          ]
        },
        {
          "atom_index": 1919,
          "name": "CE3",
          "element": "C",
          "coord": [
            4.274700164794922,
            1.1460000276565552,
            1.1116000413894653
          ]
        },
        {
          "atom_index": 1920,
          "name": "CZ2",
          "element": "C",
          "coord": [
            4.1468000411987305,
            0.9018999934196472,
            1.0434000492095947
          ]
        },
        {
          "atom_index": 1921,
          "name": "CZ3",
          "element": "C",
          "coord": [
            4.344799995422363,
            1.041100025177002,
            1.0499000549316406
          ]
        },
        {
          "atom_index": 1922,
          "name": "CH2",
          "element": "C",
          "coord": [
            4.2804999351501465,
            0.9211999773979187,
            1.016800045967102
          ]
        }
      ]
    },
    {
      "id": "H:39",
      "chain": "H",
      "resseq": 39,
      "icode": "",
      "resname": "ILE",
      "hetflag": " ",
      "sasa": 0.0,
      "atoms": [
        {
          "atom_index": 1923,
          "name": "N",
          "element": "N",
          "coord": [
            4.289599895477295,
            1.5016000270843506,
            1.4470000267028809
          ]
        },
        {
          "atom_index": 1924,
          "name": "CA",
          "element": "C",
          "coord": [
            4.358799934387207,
            1.6274000406265259,
            1.476199984550476
          ]
        },
        {
          "atom_index": 1925,
          "name": "C",
          "element": "C",
          "coord": [
            4.472400188446045,
            1.6444000005722046,
            1.3753000497817993
          ]
        },
        {
          "atom_index": 1926,
          "name": "O",
          "element": "O",
          "coord": [
            4.534599781036377,
            1.5449999570846558,
            1.3351999521255493
          ]
        },
        {
          "atom_index": 1927,
          "name": "CB",
          "element": "C",
          "coord": [
            4.416800022125244,
            1.6292999982833862,
            1.6203999519348145
          ]
        },
        {
          "atom_index": 1928,
          "name": "CG1",
          "element": "C",
          "coord": [
            4.310299873352051,
            1.5917999744415283,
            1.7243000268936157
          ]
        },
        {
          "atom_index": 1929,
          "name": "CG2",
          "element": "C",
          "coord": [
            4.473599910736084,
            1.7657999992370605,
            1.655400037765503
          ]
        },
        {
          "atom_index": 1930,
          "name": "CD1",
          "element": "C",
          "coord": [
            4.320300102233887,
            1.4492000341415405,
            1.7746000289916992
          ]
        }
      ]
    },
    {
      "id": "H:40",
      "chain": "H",
      "resseq": 40,
      "icode": "",
      "resname": "ARG",
      "hetflag": " ",
      "sasa": 0.0,
      "atoms": [
        {
          "atom_index": 1931,
          "name": "N",
          "element": "N",
          "coord": [
            4.500100135803223,
            1.7681000232696533,
            1.3339999914169312
          ]
        },
        {
          "atom_index": 1932,
          "name": "CA",
          "element": "C",
          "coord": [
            4.612400054931641,
            1.7919000387191772,
            1.2422000169754028
          ]
        },
        {
          "atom_index": 1933,
          "name": "C",
          "element": "C",
          "coord": [
            4.707399845123291,
            1.898800015449524,
            1.291599988937378
          ]
        },
        {
          "atom_index": 1934,
          "name": "O",
          "element": "O",
          "coord": [
            4.669600009918213,
            1.9839999675750732,
            1.371500015258789
          ]
        },
        {
          "atom_index": 1935,
          "name": "CB",
          "element": "C",
          "coord": [
            4.564899921417236,
            1.823799967765808,
            1.100100040435791
          ]
        },
        {
          "atom_index": 1936,
          "name": "CG",
          "element": "C",
          "coord": [
            4.51609992980957,
            1.9668999910354614,
            1.0784000158309937
          ]
        },
        {
          "atom_index": 1937,
          "name": "CD",
          "element": "C",
          "coord": [
            4.470900058746338,
            1.9864000082015991,
            0.9359999895095825
          ]
        },
        {
          "atom_index": 1938,
          "name": "NE",
          "element": "N",
          "coord": [
            4.418399810791016,
            2.120800018310547,
            0.9132000207901001
          ]
        },
        {
          "atom_index": 1939,
          "name": "CZ",
          "element": "C",
          "coord": [
            4.360599994659424,
            2.161099910736084,
            0.8001999855041504
          ]
        },
        {
          "atom_index": 1940,
          "name": "NH1",
          "element": "N",
          "coord": [
            4.346399784088135,
            2.0785000324249268,
            0.6970999836921692
          ]
        },
        {
          "atom_index": 1941,
          "name": "NH2",
          "element": "N",
          "coord": [
            4.316699981689453,
            2.2852001190185547,
            0.7907000184059143
          ]
        }
      ]
    },
    {
      "id": "H:41",
      "chain": "H",
      "resseq": 41,
      "icode": "",
      "resname": "GLN",
      "hetflag": " ",
      "sasa": 0.0,
      "atoms": [
        {
          "atom_index": 1942,
          "name": "N",
          "element": "N",
          "coord": [
            4.831099987030029,
            1.892799973487854,
            1.2426999807357788
          ]
        },
        {
          "atom_index": 1943,
          "name": "CA",
          "element": "C",
          "coord": [
            4.932400226593018,
            1.9924999475479126,
            1.273300051689148
          ]
        },
        {
          "atom_index": 1944,
          "name": "C",
          "element": "C",
          "coord": [
            5.01200008392334,
            2.0343000888824463,
            1.1486999988555908
          ]
        },
        {
          "atom_index": 1945,
          "name": "O",
          "element": "O",
          "coord": [
            5.1072001457214355,
            1.9658000469207764,
            1.1104999780654907
          ]
        },
        {
          "atom_index": 1946,
          "name": "CB",
          "element": "C",
          "coord": [
            5.027200222015381,
            1.9407000541687012,
            1.3823000192642212
          ]
        },
        {
          "atom_index": 1947,
          "name": "CG",
          "element": "C",
          "coord": [
            5.136499881744385,
            2.040600061416626,
            1.4218000173568726
          ]
        },
        {
          "atom_index": 1948,
          "name": "CD",
          "element": "C",
          "coord": [
            5.199699878692627,
            2.0092999935150146,
            1.5561000108718872
          ]
        },
        {
          "atom_index": 1949,
          "name": "OE1",
          "element": "O",
          "coord": [
            5.24399995803833,
            1.8970999717712402,
            1.5809999704360962
          ]
        },
        {
          "atom_index": 1950,
          "name": "NE2",
          "element": "N",
          "coord": [
            5.20419979095459,
            2.1092000007629395,
            1.6434999704360962
          ]
        }
      ]
    },
    {
      "id": "H:42",
      "chain": "H",
      "resseq": 42,
      "icode": "",
      "resname": "PRO",
      "hetflag": " ",
      "sasa": 0.0,
      "atoms": [
        {
          "atom_index": 1951,
          "name": "N",
          "element": "N",
          "coord": [
            4.973400115966797,
            2.146699905395508,
            1.0850000381469727
          ]
        },
        {
          "atom_index": 1952,
          "name": "CA",
          "element": "C",
          "coord": [
            5.054999828338623,
            2.2030999660491943,
            0.9768000245094299
          ]
        },
        {
          "atom_index": 1953,
          "name": "C",
          "element": "C",
          "coord": [
            5.197700023651123,
            2.2309999465942383,
            1.0232000350952148
          ]
        },
        {
          "atom_index": 1954,
          "name": "O",
          "element": "O",
          "coord": [
            5.221199989318848,
            2.2548000812530518,
            1.1414999961853027
          ]
        },
        {
          "atom_index": 1955,
          "name": "CB",
          "element": "C",
          "coord": [
            4.9832000732421875,
            2.3338000774383545,
            0.9430000185966492
          ]
        },
        {
          "atom_index": 1956,
          "name": "CG",
          "element": "C",
          "coord": [
            4.842299938201904,
            2.3122000694274902,
            0.9858999848365784
          ]
        },
        {
          "atom_index": 1957,
          "name": "CD",
          "element": "C",
          "coord": [
            4.852499961853027,
            2.227299928665161,
            1.1096999645233154
          ]
        }
      ]
    },
    {
      "id": "H:43",
      "chain": "H",
      "resseq": 43,
      "icode": "",
      "resname": "SER",
      "hetflag": " ",
      "sasa": 0.0,
      "atoms": [
        {
          "atom_index": 1958,
          "name": "N",
          "element": "N",
          "coord": [
            5.292200088500977,
            2.228100061416626,
            0.9300000071525574
          ]
        },
        {
          "atom_index": 1959,
          "name": "CA",
          "element": "C",
          "coord": [
            5.434000015258789,
            2.2411999702453613,
            0.9639000296592712
          ]
        },
        {
          "atom_index": 1960,
          "name": "C",
          "element": "C",
          "coord": [
            5.458600044250488,
            2.368000030517578,
            1.0456000566482544
          ]
        },
        {
          "atom_index": 1961,
          "name": "O",
          "element": "O",
          "coord": [
            5.421999931335449,
            2.478100061416626,
            1.003100037574768
          ]
        },
        {
          "atom_index": 1962,
          "name": "CB",
          "element": "C",
          "coord": [
            5.520199775695801,
            2.239799976348877,
            0.8371000289916992
          ]
        },
        {
          "atom_index": 1963,
          "name": "OG",
          "element": "O",
          "coord": [
            5.6554999351501465,
            2.2119998931884766,
            0.8684999942779541
          ]
        }
      ]
    },
    {
      "id": "H:44",
      "chain": "H",
      "resseq": 44,
      "icode": "",
      "resname": "GLY",
      "hetflag": " ",
      "sasa": 0.0,
      "atoms": [
        {
          "atom_index": 1964,
          "name": "N",
          "element": "N",
          "coord": [
            5.520500183105469,
            2.3505001068115234,
            1.162500023841858
          ]
        },
        {
          "atom_index": 1965,
          "name": "CA",
          "element": "C",
          "coord": [
            5.5569000244140625,
            2.461899995803833,
            1.2517000436782837
          ]
        },
        {
          "atom_index": 1966,
          "name": "C",
          "element": "C",
          "coord": [
            5.444300174713135,
            2.533400058746338,
            1.3258999586105347
          ]
        },
        {
          "atom_index": 1967,
          "name": "O",
          "element": "O",
          "coord": [
            5.470799922943115,
            2.6089000701904297,
            1.420199990272522
          ]
        }
      ]
    },
    {
      "id": "H:45",
      "chain": "H",
      "resseq": 45,
      "icode": "",
      "resname": "LYS",
      "hetflag": " ",
      "sasa": 2.9119722843170166,
      "atoms": [
        {
          "atom_index": 1968,
          "name": "N",
          "element": "N",
          "coord": [
            5.319499969482422,
            2.509999990463257,
            1.2838000059127808
          ]
        },
        {
          "atom_index": 1969,
          "name": "CA",
          "element": "C",
          "coord": [
            5.200099945068359,
            2.566999912261963,
            1.3480000495910645
          ]
        },
        {
          "atom_index": 1970,
          "name": "C",
          "element": "C",
          "coord": [
            5.14300012588501,
            2.4744999408721924,
            1.4562000036239624
          ]
        },
        {
          "atom_index": 1971,
          "name": "O",
          "element": "O",
          "coord": [
            5.194900035858154,
            2.3650999069213867,
            1.4781999588012695
          ]
        },
        {
          "atom_index": 1972,
          "name": "CB",
          "element": "C",
          "coord": [
            5.093500137329102,
            2.600800037384033,
            1.243399977684021
          ]
        },
        {
          "atom_index": 1973,
          "name": "CG",
          "element": "C",
          "coord": [
            5.1367998123168945,
            2.7088000774383545,
            1.1450999975204468
          ]
        },
        {
          "atom_index": 1974,
          "name": "CD",
          "element": "C",
          "coord": [
            5.021299839019775,
            2.7523000240325928,
            1.0555000305175781
          ]
        },
        {
          "atom_index": 1975,
          "name": "CE",
          "element": "C",
          "coord": [
            5.0680999755859375,
            2.8452000617980957,
            0.9426000118255615
          ]
        },
        {
          "atom_index": 1976,
          "name": "NZ",
          "element": "N",
          "coord": [
            5.1234002113342285,
            2.975100040435791,
            0.9918000102043152
          ]
        }
      ]
    },
    {
      "id": "H:46",
      "chain": "H",
      "resseq": 46,
      "icode": "",
      "resname": "GLY",
      "hetflag": " ",
      "sasa": 0.0,
      "atoms": [
        {
          "atom_index": 1977,
          "name": "N",
          "element": "N",
          "coord": [
            5.036499977111816,
            2.518899917602539,
            1.5231000185012817
          ]
        },
        {
          "atom_index": 1978,
          "name": "CA",
          "element": "C",
          "coord": [
            4.977499961853027,
            2.4440999031066895,
            1.6345000267028809
          ]
        },
        {
          "atom_index": 1979,
          "name": "C",
          "element": "C",
          "coord": [
            4.882699966430664,
            2.335099935531616,
            1.5888999700546265
          ]
        },
        {
          "atom_index": 1980,
          "name": "O",
          "element": "O",
          "coord": [
            4.844099998474121,
            2.330699920654297,
            1.4716999530792236
          ]
        }
      ]
    },
    {
      "id": "H:47",
      "chain": "H",
      "resseq": 47,
      "icode": "",
      "resname": "LEU",
      "hetflag": " ",
      "sasa": 0.0,
      "atoms": [
        {
          "atom_index": 1981,
          "name": "N",
          "element": "N",
          "coord": [
            4.845099925994873,
            2.2469000816345215,
            1.6813000440597534
          ]
        },
        {
          "atom_index": 1982,
          "name": "CA",
          "element": "C",
          "coord": [
            4.745999813079834,
            2.1435000896453857,
            1.652899980545044
          ]
        },
        {
          "atom_index": 1983,
          "name": "C",
          "element": "C",
          "coord": [
            4.605899810791016,
            2.2021000385284424,
            1.6375000476837158
          ]
        },
        {
          "atom_index": 1984,
          "name": "O",
          "element": "O",
          "coord": [
            4.572299957275391,
            2.3041999340057373,
            1.6993999481201172
          ]
        },
        {
          "atom_index": 1985,
          "name": "CB",
          "element": "C",
          "coord": [
            4.745299816131592,
            2.038599967956543,
            1.763100028038025
          ]
        },
        {
          "atom_index": 1986,
          "name": "CG",
          "element": "C",
          "coord": [
            4.867800235748291,
            1.9479000568389893,
            1.7731000185012817
          ]
        },
        {
          "atom_index": 1987,
          "name": "CD1",
          "element": "C",
          "coord": [
            4.90369987487793,
            1.9297000169754028,
            1.9176000356674194
          ]
        },
        {
          "atom_index": 1988,
          "name": "CD2",
          "element": "C",
          "coord": [
            4.843400001525879,
            1.8133000135421753,
            1.705299973487854
          ]
        }
      ]
    },
    {
      "id": "H:48",
      "chain": "H",
      "resseq": 48,
      "icode": "",
      "resname": "GLU",
      "hetflag": " ",
      "sasa": 0.0,
      "atoms": [
        {
          "atom_index": 1989,
          "name": "N",
          "element": "N",
          "coord": [
            4.525000095367432,
            2.1363000869750977,
            1.554900050163269
          ]
        },
        {
          "atom_index": 1990,
          "name": "CA",
          "element": "C",
          "coord": [
            4.3902997970581055,
            2.1812000274658203,
            1.5225000381469727
          ]
        },
        {
          "atom_index": 1991,
          "name": "C",
          "element": "C",
          "coord": [
            4.297100067138672,
            2.0606000423431396,
            1.5216000080108643
          ]
        },
        {
          "atom_index": 1992,
          "name": "O",
          "element": "O",
          "coord": [
            4.319399833679199,
            1.9652999639511108,
            1.4471999406814575
          ]
        },
        {
          "atom_index": 1993,
          "name": "CB",
          "element": "C",
          "coord": [
            4.392300128936768,
            2.2495999336242676,
            1.385200023651123
          ]
        },
        {
          "atom_index": 1994,
          "name": "CG",
          "element": "C",
          "coord": [
            4.257900238037109,
            2.294100046157837,
            1.3280999660491943
          ]
        },
        {
          "atom_index": 1995,
          "name": "CD",
          "element": "C",
          "coord": [
            4.271599769592285,
            2.3575000762939453,
            1.190000057220459
          ]
        },
        {
          "atom_index": 1996,
          "name": "OE1",
          "element": "O",
          "coord": [
            4.355400085449219,
            2.31030011177063,
            1.1095000505447388
          ]
        },
        {
          "atom_index": 1997,
          "name": "OE2",
          "element": "O",
          "coord": [
            4.198299884796143,
            2.4549999237060547,
            1.1613999605178833
          ]
        }
      ]
    },
    {
      "id": "H:49",
      "chain": "H",
      "resseq": 49,
      "icode": "",
      "resname": "TRP",
      "hetflag": " ",
      "sasa": 0.0,
      "atoms": [
        {
          "atom_index": 1998,
          "name": "N",
          "element": "N",
          "coord": [
            4.1930999755859375,
            2.064199924468994,
            1.6038999557495117
          ]
        },
        {
          "atom_index": 1999,
          "name": "CA",
          "element": "C",
          "coord": [
            4.0920000076293945,
            1.9579999446868896,
            1.6025999784469604
          ]
        },
        {
          "atom_index": 2000,
          "name": "C",
          "element": "C",
          "coord": [
            4.00540018081665,
            1.9716999530792236,
            1.4752000570297241
          ]
        },
        {
          "atom_index": 2001,
          "name": "O",
          "element": "O",
          "coord": [
            3.9693000316619873,
            2.083199977874756,
            1.4362000226974487
          ]
        },
        {
          "atom_index": 2002,
          "name": "CB",
          "element": "C",
          "coord": [
            4.008600234985352,
            1.961899995803833,
            1.7316999435424805
          ]
        },
        {
          "atom_index": 2003,
          "name": "CG",
          "element": "C",
          "coord": [
            3.8763999938964844,
            1.8885999917984009,
            1.723099946975708
          ]
        },
        {
          "atom_index": 2004,
          "name": "CD1",
          "element": "C",
          "coord": [
            3.8559000492095947,
            1.7549999952316284,
            1.7400000095367432
          ]
        },
        {
          "atom_index": 2005,
          "name": "CD2",
          "element": "C",
          "coord": [
            3.7471001148223877,
            1.9458999633789062,
            1.6957000494003296
          ]
        },
        {
          "atom_index": 2006,
          "name": "NE1",
          "element": "N",
          "coord": [
            3.722599983215332,
            1.7252000570297241,
            1.7247999906539917
          ]
        },
        {
          "atom_index": 2007,
          "name": "CE2",
          "element": "C",
          "coord": [
            3.653599977493286,
            1.840499997138977,
            1.69760000705719
          ]
        },
        {
          "atom_index": 2008,
          "name": "CE3",
          "element": "C",
          "coord": [
            3.7016000747680664,
            2.076200008392334,
            1.669800043106079
          ]
        },
        {
          "atom_index": 2009,
          "name": "CZ2",
          "element": "C",
          "coord": [
            3.5164999961853027,
            1.8603999614715576,
            1.6746000051498413
          ]
        },
        {
          "atom_index": 2010,
          "name": "CZ3",
          "element": "C",
          "coord": [
            3.5648999214172363,
            2.0961999893188477,
            1.6468000411987305
          ]
        },
        {
          "atom_index": 2011,
          "name": "CH2",
          "element": "C",
          "coord": [
            3.4742000102996826,
            1.9881999492645264,
            1.6495000123977661
          ]
        }
      ]
    },
    {
      "id": "H:50",
      "chain": "H",
      "resseq": 50,
      "icode": "",
      "resname": "LEU",
      "hetflag": " ",
      "sasa": 0.0,
      "atoms": [
        {
          "atom_index": 2012,
          "name": "N",
          "element": "N",
          "coord": [
            3.973400115966797,
            1.8587000370025635,
            1.4119999408721924
          ]
        },
        {
          "atom_index": 2013,
          "name": "CA",
          "element": "C",
          "coord": [
            3.9007999897003174,
            1.8561999797821045,
            1.2848000526428223
          ]
        },
        {
          "atom_index": 2014,
          "name": "C",
          "element": "C",
          "coord": [
            3.7618000507354736,
            1.7941999435424805,
            1.2978999614715576
          ]
        },
        {
          "atom_index": 2015,
          "name": "O",
          "element": "O",
          "coord": [
            3.6617000102996826,
            1.854699969291687,
            1.2582000494003296
          ]
        },
        {
          "atom_index": 2016,
          "name": "CB",
          "element": "C",
          "coord": [
            3.979099988937378,
            1.7766000032424927,
            1.1794999837875366
          ]
        },
        {
          "atom_index": 2017,
          "name": "CG",
          "element": "C",
          "coord": [
            4.126100063323975,
            1.8077000379562378,
            1.1548999547958374
          ]
        },
        {
          "atom_index": 2018,
          "name": "CD1",
          "element": "C",
          "coord": [
            4.189499855041504,
            1.694000005722046,
            1.0780999660491943
          ]
        },
        {
          "atom_index": 2019,
          "name": "CD2",
          "element": "C",
          "coord": [
            4.138700008392334,
            1.938599944114685,
            1.0785000324249268
          ]
        }
      ]
    },
    {
      "id": "H:51",
      "chain": "H",
      "resseq": 51,
      "icode": "",
      "resname": "ALA",
      "hetflag": " ",
      "sasa": 0.0,
      "atoms": [
        {
          "atom_index": 2020,
          "name": "N",
          "element": "N",
          "coord": [
            3.75600004196167,
            1.6734000444412231,
            1.3538000583648682
          ]
        },
        {
          "atom_index": 2021,
          "name": "CA",
          "element": "C",
          "coord": [
            3.6301000118255615,
            1.6016000509262085,
            1.371000051498413
          ]
        },
        {
          "atom_index": 2022,
          "name": "C",
          "element": "C",
          "coord": [
            3.6468000411987305,
            1.4883999824523926,
            1.472100019454956
          ]
        },
        {
          "atom_index": 2023,
          "name": "O",
          "element": "O",
          "coord": [
            3.7595999240875244,
            1.444599986076355,
            1.4996999502182007
          ]
        },
        {
          "atom_index": 2024,
          "name": "CB",
          "element": "C",
          "coord": [
            3.5803000926971436,
            1.5470000505447388,
            1.236799955368042
          ]
        }
      ]
    },
    {
      "id": "H:52",
      "chain": "H",
      "resseq": 52,
      "icode": "",
      "resname": "HIS",
      "hetflag": " ",
      "sasa": 0.0,
      "atoms": [
        {
          "atom_index": 2025,
          "name": "N",
          "element": "N",
          "coord": [
            3.5346999168395996,
            1.4417999982833862,
            1.526900053024292
          ]
        },
        {
          "atom_index": 2026,
          "name": "CA",
          "element": "C",
          "coord": [
            3.5318000316619873,
            1.3169000148773193,
            1.6009999513626099
          ]
        },
        {
          "atom_index": 2027,
          "name": "C",
          "element": "C",
          "coord": [
            3.399899959564209,
            1.2443000078201294,
            1.5815999507904053
          ]
        },
        {
          "atom_index": 2028,
          "name": "O",
          "element": "O",
          "coord": [
            3.3001999855041504,
            1.3037999868392944,
            1.5413000583648682
          ]
        },
        {
          "atom_index": 2029,
          "name": "CB",
          "element": "C",
          "coord": [
            3.5687999725341797,
            1.3342000246047974,
            1.75
          ]
        },
        {
          "atom_index": 2030,
          "name": "CG",
          "element": "C",
          "coord": [
            3.475100040435791,
            1.4205000400543213,
            1.8286000490188599
          ]
        },
        {
          "atom_index": 2031,
          "name": "ND1",
          "element": "N",
          "coord": [
            3.5078999996185303,
            1.5478999614715576,
            1.86899995803833
          ]
        },
        {
          "atom_index": 2032,
          "name": "CD2",
          "element": "C",
          "coord": [
            3.3498001098632812,
            1.3975000381469727,
            1.8746000528335571
          ]
        },
        {
          "atom_index": 2033,
          "name": "CE1",
          "element": "C",
          "coord": [
            3.406899929046631,
            1.600100040435791,
            1.9363000392913818
          ]
        },
        {
          "atom_index": 2034,
          "name": "NE2",
          "element": "N",
          "coord": [
            3.3097000122070312,
            1.5108000040054321,
            1.9412000179290771
          ]
        }
      ]
    },
    {
      "id": "H:53",
      "chain": "H",
      "resseq": 53,
      "icode": "",
      "resname": "ILE",
      "hetflag": " ",
      "sasa": 0.0,
      "atoms": [
        {
          "atom_index": 2035,
          "name": "N",
          "element": "N",
          "coord": [
            3.4007999897003174,
            1.1146999597549438,
            1.61080002784729
          ]
        },
        {
          "atom_index": 2036,
          "name": "CA",
          "element": "C",
          "coord": [
            3.282399892807007,
            1.0307999849319458,
            1.598099946975708
          ]
        },
        {
          "atom_index": 2037,
          "name": "C",
          "element": "C",
          "coord": [
            3.275599956512451,
            0.9381999969482422,
            1.7201000452041626
          ]
        },
        {
          "atom_index": 2038,
          "name": "O",
          "element": "O",
          "coord": [
            3.3791000843048096,
            0.890999972820282,
            1.7697999477386475
          ]
        },
        {
          "atom_index": 2039,
          "name": "CB",
          "element": "C",
          "coord": [
            3.281899929046631,
            0.9527999758720398,
            1.462499976158142
          ]
        },
        {
          "atom_index": 2040,
          "name": "CG1",
          "element": "C",
          "coord": [
            3.1498000621795654,
            0.8758000135421753,
            1.4407999515533447
          ]
        },
        {
          "atom_index": 2041,
          "name": "CG2",
          "element": "C",
          "coord": [
            3.404400110244751,
            0.8626999855041504,
            1.4498000144958496
          ]
        },
        {
          "atom_index": 2042,
          "name": "CD1",
          "element": "C",
          "coord": [
            3.1375999450683594,
            0.8104000091552734,
            1.3005000352859497
          ]
        }
      ]
    },
    {
      "id": "H:54",
      "chain": "H",
      "resseq": 54,
      "icode": "",
      "resname": "TRP",
      "hetflag": " ",
      "sasa": 0.0,
      "atoms": [
        {
          "atom_index": 2043,
          "name": "N",
          "element": "N",
          "coord": [
            3.153700113296509,
            0.9129999876022339,
            1.7670999765396118
          ]
        },
        {
          "atom_index": 2044,
          "name": "CA",
          "element": "C",
          "coord": [
            3.1308000087738037,
            0.8288999795913696,
            1.8840999603271484
          ]
        },
        {
          "atom_index": 2045,
          "name": "C",
          "element": "C",
          "coord": [
            3.0710999965667725,
            0.6919999718666077,
            1.8478000164031982
          ]
        },
        {
          "atom_index": 2046,
          "name": "O",
          "element": "O",
          "coord": [
            3.022599935531616,
            0.6725000143051147,
            1.7354999780654907
          ]
        },
        {
          "atom_index": 2047,
          "name": "CB",
          "element": "C",
          "coord": [
            3.037100076675415,
            0.8999999761581421,
            1.9809999465942383
          ]
        },
        {
          "atom_index": 2048,
          "name": "CG",
          "element": "C",
          "coord": [
            3.086400032043457,
            1.0303000211715698,
            2.035599946975708
          ]
        },
        {
          "atom_index": 2049,
          "name": "CD1",
          "element": "C",
          "coord": [
            3.04830002784729,
            1.155500054359436,
            1.99590003490448
          ]
        },
        {
          "atom_index": 2050,
          "name": "CD2",
          "element": "C",
          "coord": [
            3.1826000213623047,
            1.0489000082015991,
            2.139899969100952
          ]
        },
        {
          "atom_index": 2051,
          "name": "NE1",
          "element": "N",
          "coord": [
            3.1149001121520996,
            1.2512999773025513,
            2.069000005722046
          ]
        },
        {
          "atom_index": 2052,
          "name": "CE2",
          "element": "C",
          "coord": [
            3.197999954223633,
            1.1888999938964844,
            2.1582999229431152
          ]
        },
        {
          "atom_index": 2053,
          "name": "CE3",
          "element": "C",
          "coord": [
            3.257499933242798,
            0.9613000154495239,
            2.2200000286102295
          ]
        },
        {
          "atom_index": 2054,
          "name": "CZ2",
          "element": "C",
          "coord": [
            3.2853000164031982,
            1.243499994277954,
            2.2534000873565674
          ]
        },
        {
          "atom_index": 2055,
          "name": "CZ3",
          "element": "C",
          "coord": [
            3.344899892807007,
            1.0157999992370605,
            2.3150999546051025
          ]
        },
        {
          "atom_index": 2056,
          "name": "CH2",
          "element": "C",
          "coord": [
            3.3577001094818115,
            1.155900001525879,
            2.3306000232696533
          ]
        }
      ]
    },
    {
      "id": "H:55",
      "chain": "H",
      "resseq": 55,
      "icode": "",
      "resname": "TRP",
      "hetflag": " ",
      "sasa": 0.031651873141527176,
      "atoms": [
        {
          "atom_index": 2057,
          "name": "N",
          "element": "N",
          "coord": [
            3.075200080871582,
            0.598800003528595,
            1.9438999891281128
          ]
        },
        {
          "atom_index": 2058,
          "name": "CA",
          "element": "C",
          "coord": [
            3.013700008392334,
            0.4659999907016754,
            1.930799961090088
          ]
        },
        {
          "atom_index": 2059,
          "name": "C",
          "element": "C",
          "coord": [
            2.871000051498413,
            0.46650001406669617,
            1.873900055885315
          ]
        },
        {
          "atom_index": 2060,
          "name": "O",
          "element": "O",
          "coord": [
            2.8320999145507812,
            0.37380000948905945,
            1.8028000593185425
          ]
        },
        {
          "atom_index": 2061,
          "name": "CB",
          "element": "C",
          "coord": [
            3.0139000415802,
            0.3928000032901764,
            2.0662999153137207
          ]
        },
        {
          "atom_index": 2062,
          "name": "CG",
          "element": "C",
          "coord": [
            2.898099899291992,
            0.4311999976634979,
            2.153599977493286
          ]
        },
        {
          "atom_index": 2063,
          "name": "CD1",
          "element": "C",
          "coord": [
            2.7781999111175537,
            0.366100013256073,
            2.1651999950408936
          ]
        },
        {
          "atom_index": 2064,
          "name": "CD2",
          "element": "C",
          "coord": [
            2.8912999629974365,
            0.5439000129699707,
            2.2416000366210938
          ]
        },
        {
          "atom_index": 2065,
          "name": "NE1",
          "element": "N",
          "coord": [
            2.6972999572753906,
            0.43160000443458557,
            2.255199909210205
          ]
        },
        {
          "atom_index": 2066,
          "name": "CE2",
          "element": "C",
          "coord": [
            2.764400005340576,
            0.5410000085830688,
            2.303499937057495
          ]
        },
        {
          "atom_index": 2067,
          "name": "CE3",
          "element": "C",
          "coord": [
            2.9804000854492188,
            0.6471999883651733,
            2.274199962615967
          ]
        },
        {
          "atom_index": 2068,
          "name": "CZ2",
          "element": "C",
          "coord": [
            2.7242000102996826,
            0.6377000212669373,
            2.396399974822998
          ]
        },
        {
          "atom_index": 2069,
          "name": "CZ3",
          "element": "C",
          "coord": [
            2.9402999877929688,
            0.7433000206947327,
            2.3666000366210938
          ]
        },
        {
          "atom_index": 2070,
          "name": "CH2",
          "element": "C",
          "coord": [
            2.8131000995635986,
            0.7376999855041504,
            2.426500082015991
          ]
        }
      ]
    },
    {
      "id": "H:56",
      "chain": "H",
      "resseq": 56,
      "icode": "",
      "resname": "ASP",
      "hetflag": " ",
      "sasa": 1.3697603940963745,
      "atoms": [
        {
          "atom_index": 2071,
          "name": "N",
          "element": "N",
          "coord": [
            2.7943999767303467,
            0.5705000162124634,
            1.905900001525879
          ]
        },
        {
          "atom_index": 2072,
          "name": "CA",
          "element": "C",
          "coord": [
            2.654099941253662,
            0.5817999839782715,
            1.8641999959945679
          ]
        },
        {
          "atom_index": 2073,
          "name": "C",
          "element": "C",
          "coord": [
            2.639400005340576,
            0.6620000004768372,
            1.7335000038146973
          ]
        },
        {
          "atom_index": 2074,
          "name": "O",
          "element": "O",
          "coord": [
            2.5292999744415283,
            0.70660001039505,
            1.6986000537872314
          ]
        },
        {
          "atom_index": 2075,
          "name": "CB",
          "element": "C",
          "coord": [
            2.5694000720977783,
            0.6452999711036682,
            1.9767999649047852
          ]
        },
        {
          "atom_index": 2076,
          "name": "CG",
          "element": "C",
          "coord": [
            2.6110000610351562,
            0.7903000116348267,
            2.0078999996185303
          ]
        },
        {
          "atom_index": 2077,
          "name": "OD1",
          "element": "O",
          "coord": [
            2.708400011062622,
            0.8389999866485596,
            1.9471999406814575
          ]
        },
        {
          "atom_index": 2078,
          "name": "OD2",
          "element": "O",
          "coord": [
            2.546799898147583,
            0.85589998960495,
            2.0927000045776367
          ]
        }
      ]
    },
    {
      "id": "H:57",
      "chain": "H",
      "resseq": 57,
      "icode": "",
      "resname": "ASP",
      "hetflag": " ",
      "sasa": 2.207090139389038,
      "atoms": [
        {
          "atom_index": 2079,
          "name": "N",
          "element": "N",
          "coord": [
            2.750699996948242,
            0.6796000003814697,
            1.6627000570297241
          ]
        },
        {
          "atom_index": 2080,
          "name": "CA",
          "element": "C",
          "coord": [
            2.7509000301361084,
            0.7390999794006348,
            1.5293999910354614
          ]
        },
        {
          "atom_index": 2081,
          "name": "C",
          "element": "C",
          "coord": [
            2.723400115966797,
            0.890500009059906,
            1.528499960899353
          ]
        },
        {
          "atom_index": 2082,
          "name": "O",
          "element": "O",
          "coord": [
            2.687299966812134,
            0.945900022983551,
            1.4253000020980835
          ]
        },
        {
          "atom_index": 2083,
          "name": "CB",
          "element": "C",
          "coord": [
            2.6524999141693115,
            0.6636000275611877,
            1.4372999668121338
          ]
        },
        {
          "atom_index": 2084,
          "name": "CG",
          "element": "C",
          "coord": [
            2.6786999702453613,
            0.6872000098228455,
            1.2884000539779663
          ]
        },
        {
          "atom_index": 2085,
          "name": "OD1",
          "element": "O",
          "coord": [
            2.792099952697754,
            0.7246999740600586,
            1.249899983406067
          ]
        },
        {
          "atom_index": 2086,
          "name": "OD2",
          "element": "O",
          "coord": [
            2.5840001106262207,
            0.667900025844574,
            1.2095999717712402
          ]
        }
      ]
    },
    {
      "id": "H:58",
      "chain": "H",
      "resseq": 58,
      "icode": "",
      "resname": "VAL",
      "hetflag": " ",
      "sasa": 1.1292911767959595,
      "atoms": [
        {
          "atom_index": 2087,
          "name": "N",
          "element": "N",
          "coord": [
            2.740600109100342,
            0.9563000202178955,
            1.6431000232696533
          ]
        },
        {
          "atom_index": 2088,
          "name": "CA",
          "element": "C",
          "coord": [
            2.7256999015808105,
            1.1016000509262085,
            1.653499960899353
          ]
        },
        {
          "atom_index": 2089,
          "name": "C",
          "element": "C",
          "coord": [
            2.8584001064300537,
            1.1679999828338623,
            1.620300054550171
          ]
        },
        {
          "atom_index": 2090,
          "name": "O",
          "element": "O",
          "coord": [
            2.962599992752075,
            1.1273000240325928,
            1.6704000234603882
          ]
        },
        {
          "atom_index": 2091,
          "name": "CB",
          "element": "C",
          "coord": [
            2.673799991607666,
            1.1446000337600708,
            1.7936999797821045
          ]
        },
        {
          "atom_index": 2092,
          "name": "CG1",
          "element": "C",
          "coord": [
            2.7046000957489014,
            1.2926000356674194,
            1.8238999843597412
          ]
        },
        {
          "atom_index": 2093,
          "name": "CG2",
          "element": "C",
          "coord": [
            2.5237998962402344,
            1.1188000440597534,
            1.8040000200271606
          ]
        }
      ]
    },
    {
      "id": "H:59",
      "chain": "H",
      "resseq": 59,
      "icode": "",
      "resname": "LYS",
      "hetflag": " ",
      "sasa": 0.031651873141527176,
      "atoms": [
        {
          "atom_index": 2094,
          "name": "N",
          "element": "N",
          "coord": [
            2.8533999919891357,
            1.270300030708313,
            1.535599946975708
          ]
        },
        {
          "atom_index": 2095,
          "name": "CA",
          "element": "C",
          "coord": [
            2.973900079727173,
            1.3313000202178955,
            1.4808000326156616
          ]
        },
        {
          "atom_index": 2096,
          "name": "C",
          "element": "C",
          "coord": [
            2.980799913406372,
            1.4794000387191772,
            1.5124000310897827
          ]
        },
        {
          "atom_index": 2097,
          "name": "O",
          "element": "O",
          "coord": [
            2.8775999546051025,
            1.545199990272522,
            1.5262000560760498
          ]
        },
        {
          "atom_index": 2098,
          "name": "CB",
          "element": "C",
          "coord": [
            2.975800037384033,
            1.3137999773025513,
            1.329200029373169
          ]
        },
        {
          "atom_index": 2099,
          "name": "CG",
          "element": "C",
          "coord": [
            2.950500011444092,
            1.1722999811172485,
            1.281499981880188
          ]
        },
        {
          "atom_index": 2100,
          "name": "CD",
          "element": "C",
          "coord": [
            2.907399892807007,
            1.1728999614715576,
            1.1368999481201172
          ]
        },
        {
          "atom_index": 2101,
          "name": "CE",
          "element": "C",
          "coord": [
            2.8791000843048096,
            1.0329999923706055,
            1.0892000198364258
          ]
        },
        {
          "atom_index": 2102,
          "name": "NZ",
          "element": "N",
          "coord": [
            2.9159998893737793,
            1.0234999656677246,
            0.9462000131607056
          ]
        }
      ]
    },
    {
      "id": "H:60",
      "chain": "H",
      "resseq": 60,
      "icode": "",
      "resname": "ARG",
      "hetflag": " ",
      "sasa": 1.3610305786132812,
      "atoms": [
        {
          "atom_index": 2103,
          "name": "N",
          "element": "N",
          "coord": [
            3.1026999950408936,
            1.531499981880188,
            1.523800015449524
          ]
        },
        {
          "atom_index": 2104,
          "name": "CA",
          "element": "C",
          "coord": [
            3.1249001026153564,
            1.6749000549316406,
            1.5379999876022339
          ]
        },
        {
          "atom_index": 2105,
          "name": "C",
          "element": "C",
          "coord": [
            3.2323999404907227,
            1.7175999879837036,
            1.4387999773025513
          ]
        },
        {
          "atom_index": 2106,
          "name": "O",
          "element": "O",
          "coord": [
            3.3243000507354736,
            1.6416000127792358,
            1.4085999727249146
          ]
        },
        {
          "atom_index": 2107,
          "name": "CB",
          "element": "C",
          "coord": [
            3.1691999435424805,
            1.711400032043457,
            1.679900050163269
          ]
        },
        {
          "atom_index": 2108,
          "name": "CG",
          "element": "C",
          "coord": [
            3.074199914932251,
            1.6710000038146973,
            1.7913000583648682
          ]
        },
        {
          "atom_index": 2109,
          "name": "CD",
          "element": "C",
          "coord": [
            2.9635000228881836,
            1.771299958229065,
            1.8170000314712524
          ]
        },
        {
          "atom_index": 2110,
          "name": "NE",
          "element": "N",
          "coord": [
            2.8696999549865723,
            1.7130000591278076,
            1.912500023841858
          ]
        },
        {
          "atom_index": 2111,
          "name": "CZ",
          "element": "C",
          "coord": [
            2.7414000034332275,
            1.6884000301361084,
            1.888200044631958
          ]
        },
        {
          "atom_index": 2112,
          "name": "NH1",
          "element": "N",
          "coord": [
            2.6872000694274902,
            1.7167999744415283,
            1.7699999809265137
          ]
        },
        {
          "atom_index": 2113,
          "name": "NH2",
          "element": "N",
          "coord": [
            2.666800022125244,
            1.6348999738693237,
            1.9836000204086304
          ]
        }
      ]
    },
    {
      "id": "H:61",
      "chain": "H",
      "resseq": 61,
      "icode": "",
      "resname": "TYR",
      "hetflag": " ",
      "sasa": 0.0,
      "atoms": [
        {
          "atom_index": 2114,
          "name": "N",
          "element": "N",
          "coord": [
            3.220599889755249,
            1.8393000364303589,
            1.388100028038025
          ]
        },
        {
          "atom_index": 2115,
          "name": "CA",
          "element": "C",
          "coord": [
            3.313999891281128,
            1.888100028038025,
            1.2890000343322754
          ]
        },
        {
          "atom_index": 2116,
          "name": "C",
          "element": "C",
          "coord": [
            3.3650999069213867,
            2.02620005607605,
            1.3286000490188599
          ]
        },
        {
          "atom_index": 2117,
          "name": "O",
          "element": "O",
          "coord": [
            3.2927000522613525,
            2.1054999828338623,
            1.3882999420166016
          ]
        },
        {
          "atom_index": 2118,
          "name": "CB",
          "element": "C",
          "coord": [
            3.2460999488830566,
            1.895300030708313,
            1.1523000001907349
          ]
        },
        {
          "atom_index": 2119,
          "name": "CG",
          "element": "C",
          "coord": [
            3.203399896621704,
            1.7624000310897827,
            1.0908000469207764
          ]
        },
        {
          "atom_index": 2120,
          "name": "CD1",
          "element": "C",
          "coord": [
            3.070499897003174,
            1.720900058746338,
            1.0954999923706055
          ]
        },
        {
          "atom_index": 2121,
          "name": "CD2",
          "element": "C",
          "coord": [
            3.2967000007629395,
            1.6784000396728516,
            1.0276000499725342
          ]
        },
        {
          "atom_index": 2122,
          "name": "CE1",
          "element": "C",
          "coord": [
            3.029900074005127,
            1.597000002861023,
            1.0382000207901
          ]
        },
        {
          "atom_index": 2123,
          "name": "CE2",
          "element": "C",
          "coord": [
            3.258500099182129,
            1.5563000440597534,
            0.97079998254776
          ]
        },
        {
          "atom_index": 2124,
          "name": "CZ",
          "element": "C",
          "coord": [
            3.1250998973846436,
            1.5157999992370605,
            0.9761999845504761
          ]
        },
        {
          "atom_index": 2125,
          "name": "OH",
          "element": "O",
          "coord": [
            3.0880000591278076,
            1.3954999446868896,
            0.9200999736785889
          ]
        }
      ]
    },
    {
      "id": "H:62",
      "chain": "H",
      "resseq": 62,
      "icode": "",
      "resname": "ASN",
      "hetflag": " ",
      "sasa": 0.0,
      "atoms": [
        {
          "atom_index": 2126,
          "name": "N",
          "element": "N",
          "coord": [
            3.490600109100342,
            2.055000066757202,
            1.2950999736785889
          ]
        },
        {
          "atom_index": 2127,
          "name": "CA",
          "element": "C",
          "coord": [
            3.5411999225616455,
            2.1912999153137207,
            1.304900050163269
          ]
        },
        {
          "atom_index": 2128,
          "name": "C",
          "element": "C",
          "coord": [
            3.4554998874664307,
            2.281599998474121,
            1.2146999835968018
          ]
        },
        {
          "atom_index": 2129,
          "name": "O",
          "element": "O",
          "coord": [
            3.454900026321411,
            2.262500047683716,
            1.093400001525879
          ]
        },
        {
          "atom_index": 2130,
          "name": "CB",
          "element": "C",
          "coord": [
            3.688800096511841,
            2.1960999965667725,
            1.2648999691009521
          ]
        },
        {
          "atom_index": 2131,
          "name": "CG",
          "element": "C",
          "coord": [
            3.7532999515533447,
            2.3301000595092773,
            1.2948999404907227
          ]
        },
        {
          "atom_index": 2132,
          "name": "OD1",
          "element": "O",
          "coord": [
            3.696899890899658,
            2.4361000061035156,
            1.2666000127792358
          ]
        },
        {
          "atom_index": 2133,
          "name": "ND2",
          "element": "N",
          "coord": [
            3.872499942779541,
            2.325900077819824,
            1.3523000478744507
          ]
        }
      ]
    },
    {
      "id": "H:63",
      "chain": "H",
      "resseq": 63,
      "icode": "",
      "resname": "PRO",
      "hetflag": " ",
      "sasa": 0.6995416879653931,
      "atoms": [
        {
          "atom_index": 2134,
          "name": "N",
          "element": "N",
          "coord": [
            3.38319993019104,
            2.3796000480651855,
            1.2733999490737915
          ]
        },
        {
          "atom_index": 2135,
          "name": "CA",
          "element": "C",
          "coord": [
            3.28439998626709,
            2.453700065612793,
            1.1937999725341797
          ]
        },
        {
          "atom_index": 2136,
          "name": "C",
          "element": "C",
          "coord": [
            3.345900058746338,
            2.537400007247925,
            1.0827000141143799
          ]
        },
        {
          "atom_index": 2137,
          "name": "O",
          "element": "O",
          "coord": [
            3.279900074005127,
            2.5638999938964844,
            0.9829999804496765
          ]
        },
        {
          "atom_index": 2138,
          "name": "CB",
          "element": "C",
          "coord": [
            3.214200019836426,
            2.5429000854492188,
            1.2971999645233154
          ]
        },
        {
          "atom_index": 2139,
          "name": "CG",
          "element": "C",
          "coord": [
            3.3096001148223877,
            2.558000087738037,
            1.405400037765503
          ]
        },
        {
          "atom_index": 2140,
          "name": "CD",
          "element": "C",
          "coord": [
            3.3868000507354736,
            2.427999973297119,
            1.4127000570297241
          ]
        }
      ]
    },
    {
      "id": "H:64",
      "chain": "H",
      "resseq": 64,
      "icode": "",
      "resname": "ALA",
      "hetflag": " ",
      "sasa": 0.9943444728851318,
      "atoms": [
        {
          "atom_index": 2141,
          "name": "N",
          "element": "N",
          "coord": [
            3.4711999893188477,
            2.5790998935699463,
            1.0985000133514404
          ]
        },
        {
          "atom_index": 2142,
          "name": "CA",
          "element": "C",
          "coord": [
            3.5369999408721924,
            2.653700113296509,
            0.9921000003814697
          ]
        },
        {
          "atom_index": 2143,
          "name": "C",
          "element": "C",
          "coord": [
            3.5724000930786133,
            2.561500072479248,
            0.8755000233650208
          ]
        },
        {
          "atom_index": 2144,
          "name": "O",
          "element": "O",
          "coord": [
            3.600399971008301,
            2.6078999042510986,
            0.7653999924659729
          ]
        },
        {
          "atom_index": 2145,
          "name": "CB",
          "element": "C",
          "coord": [
            3.661400079727173,
            2.726300001144409,
            1.0443999767303467
          ]
        }
      ]
    },
    {
      "id": "H:65",
      "chain": "H",
      "resseq": 65,
      "icode": "",
      "resname": "LEU",
      "hetflag": " ",
      "sasa": 0.0,
      "atoms": [
        {
          "atom_index": 2146,
          "name": "N",
          "element": "N",
          "coord": [
            3.5706000328063965,
            2.4310998916625977,
            0.900600016117096
          ]
        },
        {
          "atom_index": 2147,
          "name": "CA",
          "element": "C",
          "coord": [
            3.607300043106079,
            2.3322999477386475,
            0.8001999855041504
          ]
        },
        {
          "atom_index": 2148,
          "name": "C",
          "element": "C",
          "coord": [
            3.4918999671936035,
            2.2370998859405518,
            0.7667999863624573
          ]
        },
        {
          "atom_index": 2149,
          "name": "O",
          "element": "O",
          "coord": [
            3.5028998851776123,
            2.1565001010894775,
            0.6736000180244446
          ]
        },
        {
          "atom_index": 2150,
          "name": "CB",
          "element": "C",
          "coord": [
            3.7302000522613525,
            2.2534000873565674,
            0.8464999794960022
          ]
        },
        {
          "atom_index": 2151,
          "name": "CG",
          "element": "C",
          "coord": [
            3.8673999309539795,
            2.312700033187866,
            0.8141999840736389
          ]
        },
        {
          "atom_index": 2152,
          "name": "CD1",
          "element": "C",
          "coord": [
            3.9730000495910645,
            2.2637999057769775,
            0.9124000072479248
          ]
        },
        {
          "atom_index": 2153,
          "name": "CD2",
          "element": "C",
          "coord": [
            3.907900094985962,
            2.2792999744415283,
            0.671500027179718
          ]
        }
      ]
    },
    {
      "id": "H:66",
      "chain": "H",
      "resseq": 66,
      "icode": "",
      "resname": "LYS",
      "hetflag": " ",
      "sasa": 3.5766615867614746,
      "atoms": [
        {
          "atom_index": 2154,
          "name": "N",
          "element": "N",
          "coord": [
            3.382699966430664,
            2.248199939727783,
            0.8434000015258789
          ]
        },
        {
          "atom_index": 2155,
          "name": "CA",
          "element": "C",
          "coord": [
            3.268399953842163,
            2.1540000438690186,
            0.8409000039100647
          ]
        },
        {
          "atom_index": 2156,
          "name": "C",
          "element": "C",
          "coord": [
            3.216599941253662,
            2.1154000759124756,
            0.7027999758720398
          ]
        },
        {
          "atom_index": 2157,
          "name": "O",
          "element": "O",
          "coord": [
            3.1926000118255615,
            1.9976999759674072,
            0.6765999794006348
          ]
        },
        {
          "atom_index": 2158,
          "name": "CB",
          "element": "C",
          "coord": [
            3.151700019836426,
            2.2047998905181885,
            0.9276000261306763
          ]
        },
        {
          "atom_index": 2159,
          "name": "CG",
          "element": "C",
          "coord": [
            3.0355000495910645,
            2.105600118637085,
            0.9383000135421753
          ]
        },
        {
          "atom_index": 2160,
          "name": "CD",
          "element": "C",
          "coord": [
            2.919800043106079,
            2.1579999923706055,
            1.0214999914169312
          ]
        },
        {
          "atom_index": 2161,
          "name": "CE",
          "element": "C",
          "coord": [
            2.8078999519348145,
            2.053800106048584,
            1.0285999774932861
          ]
        },
        {
          "atom_index": 2162,
          "name": "NZ",
          "element": "N",
          "coord": [
            2.680299997329712,
            2.1071999073028564,
            1.0846999883651733
          ]
        }
      ]
    },
    {
      "id": "H:67",
      "chain": "H",
      "resseq": 67,
      "icode": "",
      "resname": "SER",
      "hetflag": " ",
      "sasa": 4.15552282333374,
      "atoms": [
        {
          "atom_index": 2163,
          "name": "N",
          "element": "N",
          "coord": [
            3.199399948120117,
            2.214099884033203,
            0.6152999997138977
          ]
        },
        {
          "atom_index": 2164,
          "name": "CA",
          "element": "C",
          "coord": [
            3.1428000926971436,
            2.188999891281128,
            0.48249998688697815
          ]
        },
        {
          "atom_index": 2165,
          "name": "C",
          "element": "C",
          "coord": [
            3.2300000190734863,
            2.0957000255584717,
            0.39660000801086426
          ]
        },
        {
          "atom_index": 2166,
          "name": "O",
          "element": "O",
          "coord": [
            3.1839001178741455,
            2.0406999588012695,
            0.29670000076293945
          ]
        },
        {
          "atom_index": 2167,
          "name": "CB",
          "element": "C",
          "coord": [
            3.115499973297119,
            2.321500062942505,
            0.4097999930381775
          ]
        },
        {
          "atom_index": 2168,
          "name": "OG",
          "element": "O",
          "coord": [
            3.234499931335449,
            2.3973000049591064,
            0.3946000039577484
          ]
        }
      ]
    },
    {
      "id": "H:68",
      "chain": "H",
      "resseq": 68,
      "icode": "",
      "resname": "ARG",
      "hetflag": " ",
      "sasa": 0.0,
      "atoms": [
        {
          "atom_index": 2169,
          "name": "N",
          "element": "N",
          "coord": [
            3.355600118637085,
            2.0787999629974365,
            0.436599999666214
          ]
        },
        {
          "atom_index": 2170,
          "name": "CA",
          "element": "C",
          "coord": [
            3.450900077819824,
            1.9980000257492065,
            0.36230000853538513
          ]
        },
        {
          "atom_index": 2171,
          "name": "C",
          "element": "C",
          "coord": [
            3.4790000915527344,
            1.861299991607666,
            0.4246000051498413
          ]
        },
        {
          "atom_index": 2172,
          "name": "O",
          "element": "O",
          "coord": [
            3.5227999687194824,
            1.7700999975204468,
            0.35589998960494995
          ]
        },
        {
          "atom_index": 2173,
          "name": "CB",
          "element": "C",
          "coord": [
            3.5820000171661377,
            2.0741000175476074,
            0.34790000319480896
          ]
        },
        {
          "atom_index": 2174,
          "name": "CG",
          "element": "C",
          "coord": [
            3.577500104904175,
            2.189300060272217,
            0.2502000033855438
          ]
        },
        {
          "atom_index": 2175,
          "name": "CD",
          "element": "C",
          "coord": [
            3.713399887084961,
            2.2058000564575195,
            0.1850000023841858
          ]
        },
        {
          "atom_index": 2176,
          "name": "NE",
          "element": "N",
          "coord": [
            3.809000015258789,
            2.271699905395508,
            0.2734000086784363
          ]
        },
        {
          "atom_index": 2177,
          "name": "CZ",
          "element": "C",
          "coord": [
            3.9407999515533447,
            2.251699924468994,
            0.2718999981880188
          ]
        },
        {
          "atom_index": 2178,
          "name": "NH1",
          "element": "N",
          "coord": [
            3.9964001178741455,
            2.166800022125244,
            0.18639999628067017
          ]
        },
        {
          "atom_index": 2179,
          "name": "NH2",
          "element": "N",
          "coord": [
            4.017300128936768,
            2.317500114440918,
            0.3571999967098236
          ]
        }
      ]
    },
    {
      "id": "H:69",
      "chain": "H",
      "resseq": 69,
      "icode": "",
      "resname": "LEU",
      "hetflag": " ",
      "sasa": 0.0,
      "atoms": [
        {
          "atom_index": 2180,
          "name": "N",
          "element": "N",
          "coord": [
            3.4540998935699463,
            1.8463000059127808,
            0.554099977016449
          ]
        },
        {
          "atom_index": 2181,
          "name": "CA",
          "element": "C",
          "coord": [
            3.489300012588501,
            1.7222000360488892,
            0.6241000294685364
          ]
        },
        {
          "atom_index": 2182,
          "name": "C",
          "element": "C",
          "coord": [
            3.378499984741211,
            1.618399977684021,
            0.6187000274658203
          ]
        },
        {
          "atom_index": 2183,
          "name": "O",
          "element": "O",
          "coord": [
            3.260999917984009,
            1.6542999744415283,
            0.6215000152587891
          ]
        },
        {
          "atom_index": 2184,
          "name": "CB",
          "element": "C",
          "coord": [
            3.5248000621795654,
            1.7516000270843506,
            0.770799994468689
          ]
        },
        {
          "atom_index": 2185,
          "name": "CG",
          "element": "C",
          "coord": [
            3.638400077819824,
            1.8517999649047852,
            0.79339998960495
          ]
        },
        {
          "atom_index": 2186,
          "name": "CD1",
          "element": "C",
          "coord": [
            3.6449999809265137,
            1.8961999416351318,
            0.9391000270843506
          ]
        },
        {
          "atom_index": 2187,
          "name": "CD2",
          "element": "C",
          "coord": [
            3.7720000743865967,
            1.7926000356674194,
            0.7488999962806702
          ]
        }
      ]
    },
    {
      "id": "H:70",
      "chain": "H",
      "resseq": 70,
      "icode": "",
      "resname": "THR",
      "hetflag": " ",
      "sasa": 0.386449933052063,
      "atoms": [
        {
          "atom_index": 2188,
          "name": "N",
          "element": "N",
          "coord": [
            3.4154999256134033,
            1.4905999898910522,
            0.6108999848365784
          ]
        },
        {
          "atom_index": 2189,
          "name": "CA",
          "element": "C",
          "coord": [
            3.3208999633789062,
            1.3806999921798706,
            0.6358000040054321
          ]
        },
        {
          "atom_index": 2190,
          "name": "C",
          "element": "C",
          "coord": [
            3.390000104904175,
            1.2718000411987305,
            0.7166000008583069
          ]
        },
        {
          "atom_index": 2191,
          "name": "O",
          "element": "O",
          "coord": [
            3.482100009918213,
            1.2062000036239624,
            0.6672999858856201
          ]
        },
        {
          "atom_index": 2192,
          "name": "CB",
          "element": "C",
          "coord": [
            3.265199899673462,
            1.3186999559402466,
            0.5054000020027161
          ]
        },
        {
          "atom_index": 2193,
          "name": "OG1",
          "element": "O",
          "coord": [
            3.22379994392395,
            1.4222999811172485,
            0.4147999882698059
          ]
        },
        {
          "atom_index": 2194,
          "name": "CG2",
          "element": "C",
          "coord": [
            3.146899938583374,
            1.2252000570297241,
            0.5354999899864197
          ]
        }
      ]
    },
    {
      "id": "H:71",
      "chain": "H",
      "resseq": 71,
      "icode": "",
      "resname": "ILE",
      "hetflag": " ",
      "sasa": 0.0,
      "atoms": [
        {
          "atom_index": 2195,
          "name": "N",
          "element": "N",
          "coord": [
            3.3457999229431152,
            1.2524000406265259,
            0.840499997138977
          ]
        },
        {
          "atom_index": 2196,
          "name": "CA",
          "element": "C",
          "coord": [
            3.3970000743865967,
            1.1444000005722046,
            0.9251999855041504
          ]
        },
        {
          "atom_index": 2197,
          "name": "C",
          "element": "C",
          "coord": [
            3.2971999645233154,
            1.0269999504089355,
            0.930899977684021
          ]
        },
        {
          "atom_index": 2198,
          "name": "O",
          "element": "O",
          "coord": [
            3.1754000186920166,
            1.04830002784729,
            0.9318000078201294
          ]
        },
        {
          "atom_index": 2199,
          "name": "CB",
          "element": "C",
          "coord": [
            3.4303998947143555,
            1.1965999603271484,
            1.06659996509552
          ]
        },
        {
          "atom_index": 2200,
          "name": "CG1",
          "element": "C",
          "coord": [
            3.527100086212158,
            1.1017999649047852,
            1.139299988746643
          ]
        },
        {
          "atom_index": 2201,
          "name": "CG2",
          "element": "C",
          "coord": [
            3.3013999462127686,
            1.2294000387191772,
            1.1469000577926636
          ]
        },
        {
          "atom_index": 2202,
          "name": "CD1",
          "element": "C",
          "coord": [
            3.5815000534057617,
            1.159999966621399,
            1.2698999643325806
          ]
        }
      ]
    },
    {
      "id": "H:72",
      "chain": "H",
      "resseq": 72,
      "icode": "",
      "resname": "SER",
      "hetflag": " ",
      "sasa": 0.0,
      "atoms": [
        {
          "atom_index": 2203,
          "name": "N",
          "element": "N",
          "coord": [
            3.350600004196167,
            0.9047999978065491,
            0.934499979019165
          ]
        },
        {
          "atom_index": 2204,
          "name": "CA",
          "element": "C",
          "coord": [
            3.271699905395508,
            0.7820000052452087,
            0.9406999945640564
          ]
        },
        {
          "atom_index": 2205,
          "name": "C",
          "element": "C",
          "coord": [
            3.3499999046325684,
            0.6690999865531921,
            1.0091999769210815
          ]
        },
        {
          "atom_index": 2206,
          "name": "O",
          "element": "O",
          "coord": [
            3.470900058746338,
            0.6808000206947327,
            1.0313999652862549
          ]
        },
        {
          "atom_index": 2207,
          "name": "CB",
          "element": "C",
          "coord": [
            3.229099988937378,
            0.738099992275238,
            0.8001999855041504
          ]
        },
        {
          "atom_index": 2208,
          "name": "OG",
          "element": "O",
          "coord": [
            3.3408000469207764,
            0.7202000021934509,
            0.7145000100135803
          ]
        }
      ]
    },
    {
      "id": "H:73",
      "chain": "H",
      "resseq": 73,
      "icode": "",
      "resname": "LYS",
      "hetflag": " ",
      "sasa": 0.0,
      "atoms": [
        {
          "atom_index": 2209,
          "name": "N",
          "element": "N",
          "coord": [
            3.2804999351501465,
            0.5605999827384949,
            1.0424000024795532
          ]
        },
        {
          "atom_index": 2210,
          "name": "CA",
          "element": "C",
          "coord": [
            3.3422000408172607,
            0.44190001487731934,
            1.1019999980926514
          ]
        },
        {
          "atom_index": 2211,
          "name": "C",
          "element": "C",
          "coord": [
            3.2772998809814453,
            0.3188999891281128,
            1.0399999618530273
          ]
        },
        {
          "atom_index": 2212,
          "name": "O",
          "element": "O",
          "coord": [
            3.1721999645233154,
            0.33000001311302185,
            0.9769999980926514
          ]
        },
        {
          "atom_index": 2213,
          "name": "CB",
          "element": "C",
          "coord": [
            3.3231000900268555,
            0.4408000111579895,
            1.2542999982833862
          ]
        },
        {
          "atom_index": 2214,
          "name": "CG",
          "element": "C",
          "coord": [
            3.178999900817871,
            0.42100000381469727,
            1.299299955368042
          ]
        },
        {
          "atom_index": 2215,
          "name": "CD",
          "element": "C",
          "coord": [
            3.1575000286102295,
            0.45329999923706055,
            1.4464999437332153
          ]
        },
        {
          "atom_index": 2216,
          "name": "CE",
          "element": "C",
          "coord": [
            3.0088000297546387,
            0.46070000529289246,
            1.4803999662399292
          ]
        },
        {
          "atom_index": 2217,
          "name": "NZ",
          "element": "N",
          "coord": [
            2.9307000637054443,
            0.34040001034736633,
            1.4388999938964844
          ]
        }
      ]
    },
    {
      "id": "H:74",
      "chain": "H",
      "resseq": 74,
      "icode": "",
      "resname": "ASP",
      "hetflag": " ",
      "sasa": 0.0630597174167633,
      "atoms": [
        {
          "atom_index": 2218,
          "name": "N",
          "element": "N",
          "coord": [
            3.3376998901367188,
            0.20170000195503235,
            1.05649995803833
          ]
        },
        {
          "atom_index": 2219,
          "name": "CA",
          "element": "C",
          "coord": [
            3.272700071334839,
            0.08209999650716782,
            1.0052000284194946
          ]
        },
        {
          "atom_index": 2220,
          "name": "C",
          "element": "C",
          "coord": [
            3.1805999279022217,
            0.016200000420212746,
            1.1086000204086304
          ]
        },
        {
          "atom_index": 2221,
          "name": "O",
          "element": "O",
          "coord": [
            3.1733999252319336,
            0.06019999831914902,
            1.2236000299453735
          ]
        },
        {
          "atom_index": 2222,
          "name": "CB",
          "element": "C",
          "coord": [
            3.3714001178741455,
            -0.015200000256299973,
            0.9383000135421753
          ]
        },
        {
          "atom_index": 2223,
          "name": "CG",
          "element": "C",
          "coord": [
            3.470599889755249,
            -0.07639999687671661,
            1.034000039100647
          ]
        },
        {
          "atom_index": 2224,
          "name": "OD1",
          "element": "O",
          "coord": [
            3.4567999839782715,
            -0.05909999832510948,
            1.157099962234497
          ]
        },
        {
          "atom_index": 2225,
          "name": "OD2",
          "element": "O",
          "coord": [
            3.563800096511841,
            -0.1428000032901764,
            0.9835000038146973
          ]
        }
      ]
    },
    {
      "id": "H:75",
      "chain": "H",
      "resseq": 75,
      "icode": "",
      "resname": "THR",
      "hetflag": " ",
      "sasa": 7.5792388916015625,
      "atoms": [
        {
          "atom_index": 2226,
          "name": "N",
          "element": "N",
          "coord": [
            3.1110000610351562,
            -0.08910000324249268,
            1.06659996509552
          ]
        },
        {
          "atom_index": 2227,
          "name": "CA",
          "element": "C",
          "coord": [
            3.005000114440918,
            -0.149399995803833,
            1.1468000411987305
          ]
        },
        {
          "atom_index": 2228,
          "name": "C",
          "element": "C",
          "coord": [
            3.058799982070923,
            -0.21490000188350677,
            1.2740999460220337
          ]
        },
        {
          "atom_index": 2229,
          "name": "O",
          "element": "O",
          "coord": [
            3.0046000480651855,
            -0.1915999948978424,
            1.3818999528884888
          ]
        },
        {
          "atom_index": 2230,
          "name": "CB",
          "element": "C",
          "coord": [
            2.9186999797821045,
            -0.24719999730587006,
            1.0628999471664429
          ]
        },
        {
          "atom_index": 2231,
          "name": "OG1",
          "element": "O",
          "coord": [
            2.878999948501587,
            -0.18160000443458557,
            0.9420999884605408
          ]
        },
        {
          "atom_index": 2232,
          "name": "CG2",
          "element": "C",
          "coord": [
            2.7929000854492188,
            -0.28839999437332153,
            1.1383999586105347
          ]
        }
      ]
    },
    {
      "id": "H:76",
      "chain": "H",
      "resseq": 76,
      "icode": "",
      "resname": "SER",
      "hetflag": " ",
      "sasa": 2.921444892883301,
      "atoms": [
        {
          "atom_index": 2233,
          "name": "N",
          "element": "N",
          "coord": [
            3.164099931716919,
            -0.2955999970436096,
            1.260599970817566
          ]
        },
        {
          "atom_index": 2234,
          "name": "CA",
          "element": "C",
          "coord": [
            3.2300000190734863,
            -0.3582000136375427,
            1.375499963760376
          ]
        },
        {
          "atom_index": 2235,
          "name": "C",
          "element": "C",
          "coord": [
            3.297100067138672,
            -0.2533999979496002,
            1.465499997138977
          ]
        },
        {
          "atom_index": 2236,
          "name": "O",
          "element": "O",
          "coord": [
            3.3152999877929688,
            -0.2754000127315521,
            1.5851999521255493
          ]
        },
        {
          "atom_index": 2237,
          "name": "CB",
          "element": "C",
          "coord": [
            3.3308000564575195,
            -0.4652000069618225,
            1.3305000066757202
          ]
        },
        {
          "atom_index": 2238,
          "name": "OG",
          "element": "O",
          "coord": [
            3.4142000675201416,
            -0.4187000095844269,
            1.225600004196167
          ]
        }
      ]
    },
    {
      "id": "H:77",
      "chain": "H",
      "resseq": 77,
      "icode": "",
      "resname": "GLY",
      "hetflag": " ",
      "sasa": 0.0,
      "atoms": [
        {
          "atom_index": 2239,
          "name": "N",
          "element": "N",
          "coord": [
            3.3334999084472656,
            -0.13940000534057617,
            1.4072999954223633
          ]
        },
        {
          "atom_index": 2240,
          "name": "CA",
          "element": "C",
          "coord": [
            3.39490008354187,
            -0.030500000342726707,
            1.482699990272522
          ]
        },
        {
          "atom_index": 2241,
          "name": "C",
          "element": "C",
          "coord": [
            3.5392000675201416,
            -0.06069999933242798,
            1.5164999961853027
          ]
        },
        {
          "atom_index": 2242,
          "name": "O",
          "element": "O",
          "coord": [
            3.581399917602539,
            -0.04089999943971634,
            1.6298999786376953
          ]
        }
      ]
    },
    {
      "id": "H:78",
      "chain": "H",
      "resseq": 78,
      "icode": "",
      "resname": "SER",
      "hetflag": " ",
      "sasa": 0.472947895526886,
      "atoms": [
        {
          "atom_index": 2243,
          "name": "N",
          "element": "N",
          "coord": [
            3.6138999462127686,
            -0.10890000313520432,
            1.417199969291687
          ]
        },
        {
          "atom_index": 2244,
          "name": "CA",
          "element": "C",
          "coord": [
            3.757999897003174,
            -0.13040000200271606,
            1.430400013923645
          ]
        },
        {
          "atom_index": 2245,
          "name": "C",
          "element": "C",
          "coord": [
            3.837899923324585,
            -0.03460000082850456,
            1.3414000272750854
          ]
        },
        {
          "atom_index": 2246,
          "name": "O",
          "element": "O",
          "coord": [
            3.9611001014709473,
            -0.036400001496076584,
            1.3424999713897705
          ]
        },
        {
          "atom_index": 2247,
          "name": "CB",
          "element": "C",
          "coord": [
            3.7953999042510986,
            -0.27619999647140503,
            1.4006999731063843
          ]
        },
        {
          "atom_index": 2248,
          "name": "OG",
          "element": "O",
          "coord": [
            3.791800022125244,
            -0.3021000027656555,
            1.2613999843597412
          ]
        }
      ]
    },
    {
      "id": "H:79",
      "chain": "H",
      "resseq": 79,
      "icode": "",
      "resname": "GLN",
      "hetflag": " ",
      "sasa": 1.5455732345581055,
      "atoms": [
        {
          "atom_index": 2249,
          "name": "N",
          "element": "N",
          "coord": [
            3.766400098800659,
            0.048500001430511475,
            1.2649999856948853
          ]
        },
        {
          "atom_index": 2250,
          "name": "CA",
          "element": "C",
          "coord": [
            3.827699899673462,
            0.1535000056028366,
            1.1811000108718872
          ]
        },
        {
          "atom_index": 2251,
          "name": "C",
          "element": "C",
          "coord": [
            3.7467000484466553,
            0.2833999991416931,
            1.1782000064849854
          ]
        },
        {
          "atom_index": 2252,
          "name": "O",
          "element": "O",
          "coord": [
            3.6242001056671143,
            0.28220000863075256,
            1.1908999681472778
          ]
        },
        {
          "atom_index": 2253,
          "name": "CB",
          "element": "C",
          "coord": [
            3.8512001037597656,
            0.10409999638795853,
            1.0377999544143677
          ]
        },
        {
          "atom_index": 2254,
          "name": "CG",
          "element": "C",
          "coord": [
            3.973099946975708,
            0.016699999570846558,
            1.020799994468689
          ]
        },
        {
          "atom_index": 2255,
          "name": "CD",
          "element": "C",
          "coord": [
            4.013199806213379,
            -0.0027000000700354576,
            0.8756999969482422
          ]
        },
        {
          "atom_index": 2256,
          "name": "OE1",
          "element": "O",
          "coord": [
            3.9321000576019287,
            -0.041200000792741776,
            0.791100025177002
          ]
        },
        {
          "atom_index": 2257,
          "name": "NE2",
          "element": "N",
          "coord": [
            4.139400005340576,
            0.023800000548362732,
            0.8463000059127808
          ]
        }
      ]
    },
    {
      "id": "H:80",
      "chain": "H",
      "resseq": 80,
      "icode": "",
      "resname": "VAL",
      "hetflag": " ",
      "sasa": 0.0,
      "atoms": [
        {
          "atom_index": 2258,
          "name": "N",
          "element": "N",
          "coord": [
            3.817699909210205,
            0.39469999074935913,
            1.1611000299453735
          ]
        },
        {
          "atom_index": 2259,
          "name": "CA",
          "element": "C",
          "coord": [
            3.7581000328063965,
            0.5285999774932861,
            1.1466000080108643
          ]
        },
        {
          "atom_index": 2260,
          "name": "C",
          "element": "C",
          "coord": [
            3.819000005722046,
            0.5996999740600586,
            1.023800015449524
          ]
        },
        {
          "atom_index": 2261,
          "name": "O",
          "element": "O",
          "coord": [
            3.93969988822937,
            0.5956000089645386,
            1.0029000043869019
          ]
        },
        {
          "atom_index": 2262,
          "name": "CB",
          "element": "C",
          "coord": [
            3.7760000228881836,
            0.6122000217437744,
            1.277400016784668
          ]
        },
        {
          "atom_index": 2263,
          "name": "CG1",
          "element": "C",
          "coord": [
            3.7360000610351562,
            0.7577999830245972,
            1.257699966430664
          ]
        },
        {
          "atom_index": 2264,
          "name": "CG2",
          "element": "C",
          "coord": [
            3.69350004196167,
            0.552299976348877,
            1.3899999856948853
          ]
        }
      ]
    },
    {
      "id": "H:81",
      "chain": "H",
      "resseq": 81,
      "icode": "",
      "resname": "PHE",
      "hetflag": " ",
      "sasa": 0.19359277188777924,
      "atoms": [
        {
          "atom_index": 2265,
          "name": "N",
          "element": "N",
          "coord": [
            3.735300064086914,
            0.6643000245094299,
            0.9433000087738037
          ]
        },
        {
          "atom_index": 2266,
          "name": "CA",
          "element": "C",
          "coord": [
            3.7797000408172607,
            0.7289000153541565,
            0.8192999958992004
          ]
        },
        {
          "atom_index": 2267,
          "name": "C",
          "element": "C",
          "coord": [
            3.7479000091552734,
            0.8772000074386597,
            0.8165000081062317
          ]
        },
        {
          "atom_index": 2268,
          "name": "O",
          "element": "O",
          "coord": [
            3.6519999504089355,
            0.9232000112533569,
            0.8791000247001648
          ]
        },
        {
          "atom_index": 2269,
          "name": "CB",
          "element": "C",
          "coord": [
            3.716399908065796,
            0.6610000133514404,
            0.6963000297546387
          ]
        },
        {
          "atom_index": 2270,
          "name": "CG",
          "element": "C",
          "coord": [
            3.715100049972534,
            0.5109000205993652,
            0.7045000195503235
          ]
        },
        {
          "atom_index": 2271,
          "name": "CD1",
          "element": "C",
          "coord": [
            3.610599994659424,
            0.4438000023365021,
            0.7692999839782715
          ]
        },
        {
          "atom_index": 2272,
          "name": "CD2",
          "element": "C",
          "coord": [
            3.81820011138916,
            0.43630000948905945,
            0.6477000117301941
          ]
        },
        {
          "atom_index": 2273,
          "name": "CE1",
          "element": "C",
          "coord": [
            3.6098999977111816,
            0.30489999055862427,
            0.7766000032424927
          ]
        },
        {
          "atom_index": 2274,
          "name": "CE2",
          "element": "C",
          "coord": [
            3.81820011138916,
            0.2971000075340271,
            0.6546000242233276
          ]
        },
        {
          "atom_index": 2275,
          "name": "CZ",
          "element": "C",
          "coord": [
            3.714200019836426,
            0.23109999299049377,
            0.718999981880188
          ]
        }
      ]
    },
    {
      "id": "H:82",
      "chain": "H",
      "resseq": 82,
      "icode": "",
      "resname": "LEU",
      "hetflag": " ",
      "sasa": 0.0,
      "atoms": [
        {
          "atom_index": 2276,
          "name": "N",
          "element": "N",
          "coord": [
            3.8289999961853027,
            0.9520000219345093,
            0.7430999875068665
          ]
        },
        {
          "atom_index": 2277,
          "name": "CA",
          "element": "C",
          "coord": [
            3.8064000606536865,
            1.0946999788284302,
            0.7275999784469604
          ]
        },
        {
          "atom_index": 2278,
          "name": "C",
          "element": "C",
          "coord": [
            3.830199956893921,
            1.132699966430664,
            0.5813000202178955
          ]
        },
        {
          "atom_index": 2279,
          "name": "O",
          "element": "O",
          "coord": [
            3.923799991607666,
            1.0836000442504883,
            0.5180000066757202
          ]
        },
        {
          "atom_index": 2280,
          "name": "CB",
          "element": "C",
          "coord": [
            3.895400047302246,
            1.1758999824523926,
            0.824999988079071
          ]
        },
        {
          "atom_index": 2281,
          "name": "CG",
          "element": "C",
          "coord": [
            3.878000020980835,
            1.3285000324249268,
            0.8289999961853027
          ]
        },
        {
          "atom_index": 2282,
          "name": "CD1",
          "element": "C",
          "coord": [
            3.7467000484466553,
            1.364300012588501,
            0.8937000036239624
          ]
        },
        {
          "atom_index": 2283,
          "name": "CD2",
          "element": "C",
          "coord": [
            3.991499900817871,
            1.401900053024292,
            0.9016000032424927
          ]
        }
      ]
    },
    {
      "id": "H:83",
      "chain": "H",
      "resseq": 83,
      "icode": "",
      "resname": "LYS",
      "hetflag": " ",
      "sasa": 2.447625160217285,
      "atoms": [
        {
          "atom_index": 2284,
          "name": "N",
          "element": "N",
          "coord": [
            3.744999885559082,
            1.2200000286102295,
            0.5285000205039978
          ]
        },
        {
          "atom_index": 2285,
          "name": "CA",
          "element": "C",
          "coord": [
            3.7623000144958496,
            1.2755000591278076,
            0.39410001039505005
          ]
        },
        {
          "atom_index": 2286,
          "name": "C",
          "element": "C",
          "coord": [
            3.769399881362915,
            1.4266999959945679,
            0.4041999876499176
          ]
        },
        {
          "atom_index": 2287,
          "name": "O",
          "element": "O",
          "coord": [
            3.6810998916625977,
            1.489400029182434,
            0.4632999897003174
          ]
        },
        {
          "atom_index": 2288,
          "name": "CB",
          "element": "C",
          "coord": [
            3.6461000442504883,
            1.2365000247955322,
            0.30140000581741333
          ]
        },
        {
          "atom_index": 2289,
          "name": "CG",
          "element": "C",
          "coord": [
            3.635999917984009,
            1.0871000289916992,
            0.26759999990463257
          ]
        },
        {
          "atom_index": 2290,
          "name": "CD",
          "element": "C",
          "coord": [
            3.587399959564209,
            1.062600016593933,
            0.12359999865293503
          ]
        },
        {
          "atom_index": 2291,
          "name": "CE",
          "element": "C",
          "coord": [
            3.4560999870300293,
            1.1347999572753906,
            0.09009999781847
          ]
        },
        {
          "atom_index": 2292,
          "name": "NZ",
          "element": "N",
          "coord": [
            3.3385000228881836,
            1.0751999616622925,
            0.15940000116825104
          ]
        }
      ]
    },
    {
      "id": "H:84",
      "chain": "H",
      "resseq": 84,
      "icode": "",
      "resname": "ILE",
      "hetflag": " ",
      "sasa": 0.0,
      "atoms": [
        {
          "atom_index": 2293,
          "name": "N",
          "element": "N",
          "coord": [
            3.8733999729156494,
            1.4867000579833984,
            0.3472999930381775
          ]
        },
        {
          "atom_index": 2294,
          "name": "CA",
          "element": "C",
          "coord": [
            3.874500036239624,
            1.6325000524520874,
            0.3319000005722046
          ]
        },
        {
          "atom_index": 2295,
          "name": "C",
          "element": "C",
          "coord": [
            3.8664000034332275,
            1.6648999452590942,
            0.1834000051021576
          ]
        },
        {
          "atom_index": 2296,
          "name": "O",
          "element": "O",
          "coord": [
            3.9532999992370605,
            1.6241999864578247,
            0.10660000145435333
          ]
        },
        {
          "atom_index": 2297,
          "name": "CB",
          "element": "C",
          "coord": [
            3.996299982070923,
            1.6998000144958496,
            0.39570000767707825
          ]
        },
        {
          "atom_index": 2298,
          "name": "CG1",
          "element": "C",
          "coord": [
            4.030200004577637,
            1.6345000267028809,
            0.5303000211715698
          ]
        },
        {
          "atom_index": 2299,
          "name": "CG2",
          "element": "C",
          "coord": [
            3.9702000617980957,
            1.8490999937057495,
            0.41040000319480896
          ]
        },
        {
          "atom_index": 2300,
          "name": "CD1",
          "element": "C",
          "coord": [
            4.128699779510498,
            1.7151999473571777,
            0.618399977684021
          ]
        }
      ]
    },
    {
      "id": "H:85",
      "chain": "H",
      "resseq": 85,
      "icode": "",
      "resname": "ALA",
      "hetflag": " ",
      "sasa": 0.09679638594388962,
      "atoms": [
        {
          "atom_index": 2301,
          "name": "N",
          "element": "N",
          "coord": [
            3.76200008392334,
            1.7378000020980835,
            0.1445000022649765
          ]
        },
        {
          "atom_index": 2302,
          "name": "CA",
          "element": "C",
          "coord": [
            3.7346999645233154,
            1.7675000429153442,
            0.0034000000450760126
          ]
        },
        {
          "atom_index": 2303,
          "name": "C",
          "element": "C",
          "coord": [
            3.820199966430664,
            1.882200002670288,
            -0.04820000007748604
          ]
        },
        {
          "atom_index": 2304,
          "name": "O",
          "element": "O",
          "coord": [
            3.856300115585327,
            1.9729000329971313,
            0.027499999850988388
          ]
        },
        {
          "atom_index": 2305,
          "name": "CB",
          "element": "C",
          "coord": [
            3.5875000953674316,
            1.8004000186920166,
            -0.017400000244379044
          ]
        }
      ]
    },
    {
      "id": "H:86",
      "chain": "H",
      "resseq": 86,
      "icode": "",
      "resname": "SER",
      "hetflag": " ",
      "sasa": 1.891791582107544,
      "atoms": [
        {
          "atom_index": 2306,
          "name": "N",
          "element": "N",
          "coord": [
            3.8515000343322754,
            1.8766000270843506,
            -0.17759999632835388
          ]
        },
        {
          "atom_index": 2307,
          "name": "CA",
          "element": "C",
          "coord": [
            3.9082000255584717,
            1.9901000261306763,
            -0.2498999983072281
          ]
        },
        {
          "atom_index": 2308,
          "name": "C",
          "element": "C",
          "coord": [
            4.0243000984191895,
            2.053100109100342,
            -0.17090000212192535
          ]
        },
        {
          "atom_index": 2309,
          "name": "O",
          "element": "O",
          "coord": [
            4.013599872589111,
            2.1647000312805176,
            -0.11879999935626984
          ]
        },
        {
          "atom_index": 2310,
          "name": "CB",
          "element": "C",
          "coord": [
            3.7973999977111816,
            2.0920000076293945,
            -0.2822999954223633
          ]
        },
        {
          "atom_index": 2311,
          "name": "OG",
          "element": "O",
          "coord": [
            3.826900005340576,
            2.165600061416626,
            -0.400299996137619
          ]
        }
      ]
    },
    {
      "id": "H:87",
      "chain": "H",
      "resseq": 87,
      "icode": "",
      "resname": "VAL",
      "hetflag": " ",
      "sasa": 0.0,
      "atoms": [
        {
          "atom_index": 2312,
          "name": "N",
          "element": "N",
          "coord": [
            4.135499954223633,
            1.979699969291687,
            -0.16300000250339508
          ]
        },
        {
          "atom_index": 2313,
          "name": "CA",
          "element": "C",
          "coord": [
            4.250500202178955,
            2.0216000080108643,
            -0.08160000294446945
          ]
        },
        {
          "atom_index": 2314,
          "name": "C",
          "element": "C",
          "coord": [
            4.334099769592285,
            2.1298999786376953,
            -0.14910000562667847
          ]
        },
        {
          "atom_index": 2315,
          "name": "O",
          "element": "O",
          "coord": [
            4.3429999351501465,
            2.1357998847961426,
            -0.271699994802475
          ]
        },
        {
          "atom_index": 2316,
          "name": "CB",
          "element": "C",
          "coord": [
            4.342199802398682,
            1.9019999504089355,
            -0.0421999990940094
          ]
        },
        {
          "atom_index": 2317,
          "name": "CG1",
          "element": "C",
          "coord": [
            4.267399787902832,
            1.8047000169754028,
            0.0471000000834465
          ]
        },
        {
          "atom_index": 2318,
          "name": "CG2",
          "element": "C",
          "coord": [
            4.4019999504089355,
            1.8305000066757202,
            -0.16760000586509705
          ]
        }
      ]
    },
    {
      "id": "H:88",
      "chain": "H",
      "resseq": 88,
      "icode": "",
      "resname": "ASP",
      "hetflag": " ",
      "sasa": 1.5171113014221191,
      "atoms": [
        {
          "atom_index": 2319,
          "name": "N",
          "element": "N",
          "coord": [
            4.394499778747559,
            2.215100049972534,
            -0.06700000166893005
          ]
        },
        {
          "atom_index": 2320,
          "name": "CA",
          "element": "C",
          "coord": [
            4.49459981918335,
            2.311199903488159,
            -0.1120000034570694
          ]
        },
        {
          "atom_index": 2321,
          "name": "C",
          "element": "C",
          "coord": [
            4.616700172424316,
            2.2952001094818115,
            -0.022600000724196434
          ]
        },
        {
          "atom_index": 2322,
          "name": "O",
          "element": "O",
          "coord": [
            4.621300220489502,
            2.204699993133545,
            0.060600001364946365
          ]
        },
        {
          "atom_index": 2323,
          "name": "CB",
          "element": "C",
          "coord": [
            4.440100193023682,
            2.4549999237060547,
            -0.10610000044107437
          ]
        },
        {
          "atom_index": 2324,
          "name": "CG",
          "element": "C",
          "coord": [
            4.3958001136779785,
            2.4972000122070312,
            0.03480000048875809
          ]
        },
        {
          "atom_index": 2325,
          "name": "OD1",
          "element": "O",
          "coord": [
            4.459799766540527,
            2.45770001411438,
            0.13459999859333038
          ]
        },
        {
          "atom_index": 2326,
          "name": "OD2",
          "element": "O",
          "coord": [
            4.295599937438965,
            2.57069993019104,
            0.04560000076889992
          ]
        }
      ]
    },
    {
      "id": "H:89",
      "chain": "H",
      "resseq": 89,
      "icode": "",
      "resname": "THR",
      "hetflag": " ",
      "sasa": 1.5163756608963013,
      "atoms": [
        {
          "atom_index": 2327,
          "name": "N",
          "element": "N",
          "coord": [
            4.715799808502197,
            2.3822999000549316,
            -0.03849999979138374
          ]
        },
        {
          "atom_index": 2328,
          "name": "CA",
          "element": "C",
          "coord": [
            4.842700004577637,
            2.363300085067749,
            0.03180000185966492
          ]
        },
        {
          "atom_index": 2329,
          "name": "C",
          "element": "C",
          "coord": [
            4.831900119781494,
            2.3868000507354736,
            0.1818999946117401
          ]
        },
        {
          "atom_index": 2330,
          "name": "O",
          "element": "O",
          "coord": [
            4.922100067138672,
            2.349400043487549,
            0.2558000087738037
          ]
        },
        {
          "atom_index": 2331,
          "name": "CB",
          "element": "C",
          "coord": [
            4.95550012588501,
            2.450200080871582,
            -0.025499999523162842
          ]
        },
        {
          "atom_index": 2332,
          "name": "OG1",
          "element": "O",
          "coord": [
            4.924099922180176,
            2.588399887084961,
            -0.004900000058114529
          ]
        },
        {
          "atom_index": 2333,
          "name": "CG2",
          "element": "C",
          "coord": [
            4.973400115966797,
            2.422600030899048,
            -0.1737000048160553
          ]
        }
      ]
    },
    {
      "id": "H:90",
      "chain": "H",
      "resseq": 90,
      "icode": "",
      "resname": "SER",
      "hetflag": " ",
      "sasa": 0.12906184792518616,
      "atoms": [
        {
          "atom_index": 2334,
          "name": "N",
          "element": "N",
          "coord": [
            4.722799777984619,
            2.4481000900268555,
            0.22660000622272491
          ]
        },
        {
          "atom_index": 2335,
          "name": "CA",
          "element": "C",
          "coord": [
            4.702600002288818,
            2.469899892807007,
            0.3695000112056732
          ]
        },
        {
          "atom_index": 2336,
          "name": "C",
          "element": "C",
          "coord": [
            4.6433000564575195,
            2.3457000255584717,
            0.4374000132083893
          ]
        },
        {
          "atom_index": 2337,
          "name": "O",
          "element": "O",
          "coord": [
            4.616600036621094,
            2.346100091934204,
            0.5573999881744385
          ]
        },
        {
          "atom_index": 2338,
          "name": "CB",
          "element": "C",
          "coord": [
            4.617800235748291,
            2.594899892807007,
            0.39579999446868896
          ]
        },
        {
          "atom_index": 2339,
          "name": "OG",
          "element": "O",
          "coord": [
            4.479499816894531,
            2.5648000240325928,
            0.3959999978542328
          ]
        }
      ]
    },
    {
      "id": "H:91",
      "chain": "H",
      "resseq": 91,
      "icode": "",
      "resname": "ASP",
      "hetflag": " ",
      "sasa": 0.0,
      "atoms": [
        {
          "atom_index": 2340,
          "name": "N",
          "element": "N",
          "coord": [
            4.622900009155273,
            2.239799976348877,
            0.3601999878883362
          ]
        },
        {
          "atom_index": 2341,
          "name": "CA",
          "element": "C",
          "coord": [
            4.59089994430542,
            2.111999988555908,
            0.41850000619888306
          ]
        },
        {
          "atom_index": 2342,
          "name": "C",
          "element": "C",
          "coord": [
            4.7164998054504395,
            2.023699998855591,
            0.4368000030517578
          ]
        },
        {
          "atom_index": 2343,
          "name": "O",
          "element": "O",
          "coord": [
            4.7104997634887695,
            1.917799949645996,
            0.4997999966144562
          ]
        },
        {
          "atom_index": 2344,
          "name": "CB",
          "element": "C",
          "coord": [
            4.480500221252441,
            2.043600082397461,
            0.3382999897003174
          ]
        },
        {
          "atom_index": 2345,
          "name": "CG",
          "element": "C",
          "coord": [
            4.349699974060059,
            2.122999906539917,
            0.3400000035762787
          ]
        },
        {
          "atom_index": 2346,
          "name": "OD1",
          "element": "O",
          "coord": [
            4.296299934387207,
            2.1500000953674316,
            0.45019999146461487
          ]
        },
        {
          "atom_index": 2347,
          "name": "OD2",
          "element": "O",
          "coord": [
            4.300000190734863,
            2.158400058746338,
            0.23100000619888306
          ]
        }
      ]
    },
    {
      "id": "H:92",
      "chain": "H",
      "resseq": 92,
      "icode": "",
      "resname": "THR",
      "hetflag": " ",
      "sasa": 0.0,
      "atoms": [
        {
          "atom_index": 2348,
          "name": "N",
          "element": "N",
          "coord": [
            4.829400062561035,
            2.0678999423980713,
            0.3817000091075897
          ]
        },
        {
          "atom_index": 2349,
          "name": "CA",
          "element": "C",
          "coord": [
            4.9593000411987305,
            2.0083999633789062,
            0.4115000069141388
          ]
        },
        {
          "atom_index": 2350,
          "name": "C",
          "element": "C",
          "coord": [
            4.9832000732421875,
            2.0123000144958496,
            0.5626000165939331
          ]
        },
        {
          "atom_index": 2351,
          "name": "O",
          "element": "O",
          "coord": [
            4.98859977722168,
            2.1198999881744385,
            0.6225000023841858
          ]
        },
        {
          "atom_index": 2352,
          "name": "CB",
          "element": "C",
          "coord": [
            5.074699878692627,
            2.0850000381469727,
            0.3418000042438507
          ]
        },
        {
          "atom_index": 2353,
          "name": "OG1",
          "element": "O",
          "coord": [
            5.0578999519348145,
            2.0801000595092773,
            0.1988999992609024
          ]
        },
        {
          "atom_index": 2354,
          "name": "CG2",
          "element": "C",
          "coord": [
            5.211999893188477,
            2.02620005607605,
            0.38350000977516174
          ]
        }
      ]
    },
    {
      "id": "H:93",
      "chain": "H",
      "resseq": 93,
      "icode": "",
      "resname": "ALA",
      "hetflag": " ",
      "sasa": 0.0,
      "atoms": [
        {
          "atom_index": 2355,
          "name": "N",
          "element": "N",
          "coord": [
            4.997600078582764,
            1.8947999477386475,
            0.6230999827384949
          ]
        },
        {
          "atom_index": 2356,
          "name": "CA",
          "element": "C",
          "coord": [
            5.007299900054932,
            1.8818000555038452,
            0.7681999802589417
          ]
        },
        {
          "atom_index": 2357,
          "name": "C",
          "element": "C",
          "coord": [
            5.032700061798096,
            1.736899971961975,
            0.8041999936103821
          ]
        },
        {
          "atom_index": 2358,
          "name": "O",
          "element": "O",
          "coord": [
            5.023900032043457,
            1.6490999460220337,
            0.7178999781608582
          ]
        },
        {
          "atom_index": 2359,
          "name": "CB",
          "element": "C",
          "coord": [
            4.876800060272217,
            1.9263999462127686,
            0.8323000073432922
          ]
        }
      ]
    },
    {
      "id": "H:94",
      "chain": "H",
      "resseq": 94,
      "icode": "",
      "resname": "THR",
      "hetflag": " ",
      "sasa": 0.0,
      "atoms": [
        {
          "atom_index": 2360,
          "name": "N",
          "element": "N",
          "coord": [
            5.064199924468994,
            1.7128000259399414,
            0.9312000274658203
          ]
        },
        {
          "atom_index": 2361,
          "name": "CA",
          "element": "C",
          "coord": [
            5.063300132751465,
            1.579300045967102,
            0.9897000193595886
          ]
        },
        {
          "atom_index": 2362,
          "name": "C",
          "element": "C",
          "coord": [
            4.923999786376953,
            1.5547000169754028,
            1.0464999675750732
          ]
        },
        {
          "atom_index": 2363,
          "name": "O",
          "element": "O",
          "coord": [
            4.873300075531006,
            1.6342999935150146,
            1.1252000331878662
          ]
        },
        {
          "atom_index": 2364,
          "name": "CB",
          "element": "C",
          "coord": [
            5.169400215148926,
            1.5652999877929688,
            1.101699948310852
          ]
        },
        {
          "atom_index": 2365,
          "name": "OG1",
          "element": "O",
          "coord": [
            5.299099922180176,
            1.5877000093460083,
            1.0465999841690063
          ]
        },
        {
          "atom_index": 2366,
          "name": "CG2",
          "element": "C",
          "coord": [
            5.168000221252441,
            1.42739999294281,
            1.1624000072479248
          ]
        }
      ]
    },
    {
      "id": "H:95",
      "chain": "H",
      "resseq": 95,
      "icode": "",
      "resname": "TYR",
      "hetflag": " ",
      "sasa": 0.0,
      "atoms": [
        {
          "atom_index": 2367,
          "name": "N",
          "element": "N",
          "coord": [
            4.862500190734863,
            1.444000005722046,
            1.006100058555603
          ]
        },
        {
          "atom_index": 2368,
          "name": "CA",
          "element": "C",
          "coord": [
            4.729599952697754,
            1.4082000255584717,
            1.0550999641418457
          ]
        },
        {
          "atom_index": 2369,
          "name": "C",
          "element": "C",
          "coord": [
            4.737500190734863,
            1.2975000143051147,
            1.159600019454956
          ]
        },
        {
          "atom_index": 2370,
          "name": "O",
          "element": "O",
          "coord": [
            4.800300121307373,
            1.1934000253677368,
            1.1358000040054321
          ]
        },
        {
          "atom_index": 2371,
          "name": "CB",
          "element": "C",
          "coord": [
            4.638700008392334,
            1.368399977684021,
            0.9388999938964844
          ]
        },
        {
          "atom_index": 2372,
          "name": "CG",
          "element": "C",
          "coord": [
            4.602399826049805,
            1.486299991607666,
            0.852400004863739
          ]
        },
        {
          "atom_index": 2373,
          "name": "CD1",
          "element": "C",
          "coord": [
            4.69890022277832,
            1.5490000247955322,
            0.7728000283241272
          ]
        },
        {
          "atom_index": 2374,
          "name": "CD2",
          "element": "C",
          "coord": [
            4.47160005569458,
            1.5360000133514404,
            0.8496000170707703
          ]
        },
        {
          "atom_index": 2375,
          "name": "CE1",
          "element": "C",
          "coord": [
            4.666500091552734,
            1.6582000255584717,
            0.692300021648407
          ]
        },
        {
          "atom_index": 2376,
          "name": "CE2",
          "element": "C",
          "coord": [
            4.437900066375732,
            1.6461999416351318,
            0.7685999870300293
          ]
        },
        {
          "atom_index": 2377,
          "name": "CZ",
          "element": "C",
          "coord": [
            4.535999774932861,
            1.7064000368118286,
            0.690500020980835
          ]
        },
        {
          "atom_index": 2378,
          "name": "OH",
          "element": "O",
          "coord": [
            4.50600004196167,
            1.8142000436782837,
            0.6105999946594238
          ]
        }
      ]
    },
    {
      "id": "H:96",
      "chain": "H",
      "resseq": 96,
      "icode": "",
      "resname": "TYR",
      "hetflag": " ",
      "sasa": 0.0,
      "atoms": [
        {
          "atom_index": 2379,
          "name": "N",
          "element": "N",
          "coord": [
            4.673600196838379,
            1.3215999603271484,
            1.2741999626159668
          ]
        },
        {
          "atom_index": 2380,
          "name": "CA",
          "element": "C",
          "coord": [
            4.6666998863220215,
            1.2259000539779663,
            1.3832000494003296
          ]
        },
        {
          "atom_index": 2381,
          "name": "C",
          "element": "C",
          "coord": [
            4.522600173950195,
            1.1811000108718872,
            1.4018000364303589
          ]
        },
        {
          "atom_index": 2382,
          "name": "O",
          "element": "O",
          "coord": [
            4.429200172424316,
            1.2594000101089478,
            1.3833999633789062
          ]
        },
        {
          "atom_index": 2383,
          "name": "CB",
          "element": "C",
          "coord": [
            4.711699962615967,
            1.2904000282287598,
            1.5153000354766846
          ]
        },
        {
          "atom_index": 2384,
          "name": "CG",
          "element": "C",
          "coord": [
            4.849599838256836,
            1.3507000207901,
            1.513100028038025
          ]
        },
        {
          "atom_index": 2385,
          "name": "CD1",
          "element": "C",
          "coord": [
            4.867199897766113,
            1.486299991607666,
            1.4864000082015991
          ]
        },
        {
          "atom_index": 2386,
          "name": "CD2",
          "element": "C",
          "coord": [
            4.963099956512451,
            1.2725000381469727,
            1.5377000570297241
          ]
        },
        {
          "atom_index": 2387,
          "name": "CE1",
          "element": "C",
          "coord": [
            4.9918999671936035,
            1.5425000190734863,
            1.4838999509811401
          ]
        },
        {
          "atom_index": 2388,
          "name": "CE2",
          "element": "C",
          "coord": [
            5.090199947357178,
            1.3282999992370605,
            1.535599946975708
          ]
        },
        {
          "atom_index": 2389,
          "name": "CZ",
          "element": "C",
          "coord": [
            5.103300094604492,
            1.4639999866485596,
            1.5083999633789062
          ]
        },
        {
          "atom_index": 2390,
          "name": "OH",
          "element": "O",
          "coord": [
            5.226799964904785,
            1.523300051689148,
            1.5053000450134277
          ]
        }
      ]
    },
    {
      "id": "H:97",
      "chain": "H",
      "resseq": 97,
      "icode": "",
      "resname": "CYS",
      "hetflag": " ",
      "sasa": 0.0,
      "atoms": [
        {
          "atom_index": 2391,
          "name": "N",
          "element": "N",
          "coord": [
            4.505000114440918,
            1.0549999475479126,
            1.4383000135421753
          ]
        },
        {
          "atom_index": 2392,
          "name": "CA",
          "element": "C",
          "coord": [
            4.382900238037109,
            1.0132999420166016,
            1.5029000043869019
          ]
        },
        {
          "atom_index": 2393,
          "name": "C",
          "element": "C",
          "coord": [
            4.416200160980225,
            0.9739999771118164,
            1.6460000276565552
          ]
        },
        {
          "atom_index": 2394,
          "name": "O",
          "element": "O",
          "coord": [
            4.530200004577637,
            0.9333999752998352,
            1.6770999431610107
          ]
        },
        {
          "atom_index": 2395,
          "name": "CB",
          "element": "C",
          "coord": [
            4.3130998611450195,
            0.8999999761581421,
            1.4278000593185425
          ]
        },
        {
          "atom_index": 2396,
          "name": "SG",
          "element": "S",
          "coord": [
            4.4054999351501465,
            0.7491999864578247,
            1.4192999601364136
          ]
        }
      ]
    },
    {
      "id": "H:98",
      "chain": "H",
      "resseq": 98,
      "icode": "",
      "resname": "ALA",
      "hetflag": " ",
      "sasa": 0.0,
      "atoms": [
        {
          "atom_index": 2397,
          "name": "N",
          "element": "N",
          "coord": [
            4.315499782562256,
            0.9865999817848206,
            1.732200026512146
          ]
        },
        {
          "atom_index": 2398,
          "name": "CA",
          "element": "C",
          "coord": [
            4.334099769592285,
            0.9692000150680542,
            1.8746999502182007
          ]
        },
        {
          "atom_index": 2399,
          "name": "C",
          "element": "C",
          "coord": [
            4.2052998542785645,
            0.9217000007629395,
            1.9357999563217163
          ]
        },
        {
          "atom_index": 2400,
          "name": "O",
          "element": "O",
          "coord": [
            4.097400188446045,
            0.9617000222206116,
            1.891700029373169
          ]
        },
        {
          "atom_index": 2401,
          "name": "CB",
          "element": "C",
          "coord": [
            4.37470006942749,
            1.101199984550476,
            1.937999963760376
          ]
        }
      ]
    },
    {
      "id": "H:99",
      "chain": "H",
      "resseq": 99,
      "icode": "",
      "resname": "ARG",
      "hetflag": " ",
      "sasa": 0.0,
      "atoms": [
        {
          "atom_index": 2402,
          "name": "N",
          "element": "N",
          "coord": [
            4.216700077056885,
            0.8363999724388123,
            2.037400007247925
          ]
        },
        {
          "atom_index": 2403,
          "name": "CA",
          "element": "C",
          "coord": [
            4.099400043487549,
            0.7846999764442444,
            2.1080000400543213
          ]
        },
        {
          "atom_index": 2404,
          "name": "C",
          "element": "C",
          "coord": [
            4.057000160217285,
            0.8805999755859375,
            2.217900037765503
          ]
        },
        {
          "atom_index": 2405,
          "name": "O",
          "element": "O",
          "coord": [
            4.141600131988525,
            0.9370999932289124,
            2.28629994392395
          ]
        },
        {
          "atom_index": 2406,
          "name": "CB",
          "element": "C",
          "coord": [
            4.128399848937988,
            0.6470999717712402,
            2.1670000553131104
          ]
        },
        {
          "atom_index": 2407,
          "name": "CG",
          "element": "C",
          "coord": [
            4.006999969482422,
            0.5881999731063843,
            2.2327001094818115
          ]
        },
        {
          "atom_index": 2408,
          "name": "CD",
          "element": "C",
          "coord": [
            4.037600040435791,
            0.4586000144481659,
            2.2971999645233154
          ]
        },
        {
          "atom_index": 2409,
          "name": "NE",
          "element": "N",
          "coord": [
            4.0782999992370605,
            0.4756999909877777,
            2.4354000091552734
          ]
        },
        {
          "atom_index": 2410,
          "name": "CZ",
          "element": "C",
          "coord": [
            4.074900150299072,
            0.37790000438690186,
            2.5248000621795654
          ]
        },
        {
          "atom_index": 2411,
          "name": "NH1",
          "element": "N",
          "coord": [
            4.03249979019165,
            0.2578999996185303,
            2.4888999462127686
          ]
        },
        {
          "atom_index": 2412,
          "name": "NH2",
          "element": "N",
          "coord": [
            4.113500118255615,
            0.4000999927520752,
            2.6496999263763428
          ]
        }
      ]
    },
    {
      "id": "H:100",
      "chain": "H",
      "resseq": 100,
      "icode": "",
      "resname": "MET",
      "hetflag": " ",
      "sasa": 0.0,
      "atoms": [
        {
          "atom_index": 2413,
          "name": "N",
          "element": "N",
          "coord": [
            3.9265999794006348,
            0.8992000222206116,
            2.2348999977111816
          ]
        },
        {
          "atom_index": 2414,
          "name": "CA",
          "element": "C",
          "coord": [
            3.876199960708618,
            0.982699990272522,
            2.3433001041412354
          ]
        },
        {
          "atom_index": 2415,
          "name": "C",
          "element": "C",
          "coord": [
            3.8640999794006348,
            0.9000999927520752,
            2.469599962234497
          ]
        },
        {
          "atom_index": 2416,
          "name": "O",
          "element": "O",
          "coord": [
            3.7997000217437744,
            0.7942000031471252,
            2.469099998474121
          ]
        },
        {
          "atom_index": 2417,
          "name": "CB",
          "element": "C",
          "coord": [
            3.741300106048584,
            1.044600009918213,
            2.3085999488830566
          ]
        },
        {
          "atom_index": 2418,
          "name": "CG",
          "element": "C",
          "coord": [
            3.750699996948242,
            1.1741000413894653,
            2.2300000190734863
          ]
        },
        {
          "atom_index": 2419,
          "name": "SD",
          "element": "S",
          "coord": [
            3.7207999229431152,
            1.1612000465393066,
            2.0529000759124756
          ]
        },
        {
          "atom_index": 2420,
          "name": "CE",
          "element": "C",
          "coord": [
            3.5441999435424805,
            1.1396000385284424,
            2.0525999069213867
          ]
        }
      ]
    },
    {
      "id": "H:101",
      "chain": "H",
      "resseq": 101,
      "icode": "",
      "resname": "GLY",
      "hetflag": " ",
      "sasa": 0.0,
      "atoms": [
        {
          "atom_index": 2421,
          "name": "N",
          "element": "N",
          "coord": [
            3.9256999492645264,
            0.9484999775886536,
            2.5773000717163086
          ]
        },
        {
          "atom_index": 2422,
          "name": "CA",
          "element": "C",
          "coord": [
            3.9316999912261963,
            0.8744000196456909,
            2.7030999660491943
          ]
        },
        {
          "atom_index": 2423,
          "name": "C",
          "element": "C",
          "coord": [
            3.808300018310547,
            0.8758000135421753,
            2.7920000553131104
          ]
        },
        {
          "atom_index": 2424,
          "name": "O",
          "element": "O",
          "coord": [
            3.815999984741211,
            0.8389000296592712,
            2.9098000526428223
          ]
        }
      ]
    },
    {
      "id": "H:102",
      "chain": "H",
      "resseq": 102,
      "icode": "",
      "resname": "SER",
      "hetflag": " ",
      "sasa": 0.0,
      "atoms": [
        {
          "atom_index": 2425,
          "name": "N",
          "element": "N",
          "coord": [
            3.694999933242798,
            0.917900025844574,
            2.7367000579833984
          ]
        },
        {
          "atom_index": 2426,
          "name": "CA",
          "element": "C",
          "coord": [
            3.571500062942505,
            0.9318000078201294,
            2.8134000301361084
          ]
        },
        {
          "atom_index": 2427,
          "name": "C",
          "element": "C",
          "coord": [
            3.4512999057769775,
            0.9204999804496765,
            2.720099925994873
          ]
        },
        {
          "atom_index": 2428,
          "name": "O",
          "element": "O",
          "coord": [
            3.4660000801086426,
            0.9301999807357788,
            2.598900079727173
          ]
        },
        {
          "atom_index": 2429,
          "name": "CB",
          "element": "C",
          "coord": [
            3.569499969482422,
            1.0664000511169434,
            2.8859000205993652
          ]
        },
        {
          "atom_index": 2430,
          "name": "OG",
          "element": "O",
          "coord": [
            3.483799934387207,
            1.0627000331878662,
            2.9983999729156494
          ]
        }
      ]
    },
    {
      "id": "H:103",
      "chain": "H",
      "resseq": 103,
      "icode": "",
      "resname": "ASP",
      "hetflag": " ",
      "sasa": 0.7567166090011597,
      "atoms": [
        {
          "atom_index": 2431,
          "name": "N",
          "element": "N",
          "coord": [
            3.3329999446868896,
            0.8999999761581421,
            2.776599884033203
          ]
        },
        {
          "atom_index": 2432,
          "name": "CA",
          "element": "C",
          "coord": [
            3.2119998931884766,
            0.886900007724762,
            2.696199893951416
          ]
        },
        {
          "atom_index": 2433,
          "name": "C",
          "element": "C",
          "coord": [
            3.15939998626709,
            1.0197999477386475,
            2.6442999839782715
          ]
        },
        {
          "atom_index": 2434,
          "name": "O",
          "element": "O",
          "coord": [
            3.0866000652313232,
            1.0217000246047974,
            2.545300006866455
          ]
        },
        {
          "atom_index": 2435,
          "name": "CB",
          "element": "C",
          "coord": [
            3.100600004196167,
            0.8115000128746033,
            2.7708001136779785
          ]
        },
        {
          "atom_index": 2436,
          "name": "CG",
          "element": "C",
          "coord": [
            3.129300117492676,
            0.7943000197410583,
            2.919600009918213
          ]
        },
        {
          "atom_index": 2437,
          "name": "OD1",
          "element": "O",
          "coord": [
            3.230600118637085,
            0.7286999821662903,
            2.9523000717163086
          ]
        },
        {
          "atom_index": 2438,
          "name": "OD2",
          "element": "O",
          "coord": [
            3.051100015640259,
            0.8458999991416931,
            3.002700090408325
          ]
        }
      ]
    },
    {
      "id": "H:104",
      "chain": "H",
      "resseq": 104,
      "icode": "",
      "resname": "TYR",
      "hetflag": " ",
      "sasa": 2.3112425804138184,
      "atoms": [
        {
          "atom_index": 2439,
          "name": "N",
          "element": "N",
          "coord": [
            3.195499897003174,
            1.1302000284194946,
            2.7098000049591064
          ]
        },
        {
          "atom_index": 2440,
          "name": "CA",
          "element": "C",
          "coord": [
            3.145699977874756,
            1.2618999481201172,
            2.668299913406372
          ]
        },
        {
          "atom_index": 2441,
          "name": "C",
          "element": "C",
          "coord": [
            3.248699903488159,
            1.3746000528335571,
            2.6626999378204346
          ]
        },
        {
          "atom_index": 2442,
          "name": "O",
          "element": "O",
          "coord": [
            3.2272000312805176,
            1.4740999937057495,
            2.5927999019622803
          ]
        },
        {
          "atom_index": 2443,
          "name": "CB",
          "element": "C",
          "coord": [
            3.0225000381469727,
            1.3030999898910522,
            2.7516000270843506
          ]
        },
        {
          "atom_index": 2444,
          "name": "CG",
          "element": "C",
          "coord": [
            2.8973000049591064,
            1.225100040435791,
            2.714400053024292
          ]
        },
        {
          "atom_index": 2445,
          "name": "CD1",
          "element": "C",
          "coord": [
            2.858799934387207,
            1.1114000082015991,
            2.786799907684326
          ]
        },
        {
          "atom_index": 2446,
          "name": "CD2",
          "element": "C",
          "coord": [
            2.8171000480651855,
            1.2648999691009521,
            2.6066999435424805
          ]
        },
        {
          "atom_index": 2447,
          "name": "CE1",
          "element": "C",
          "coord": [
            2.74399995803833,
            1.0397000312805176,
            2.7528998851776123
          ]
        },
        {
          "atom_index": 2448,
          "name": "CE2",
          "element": "C",
          "coord": [
            2.702199935913086,
            1.1937999725341797,
            2.5720999240875244
          ]
        },
        {
          "atom_index": 2449,
          "name": "CZ",
          "element": "C",
          "coord": [
            2.6663999557495117,
            1.0815999507904053,
            2.645400047302246
          ]
        },
        {
          "atom_index": 2450,
          "name": "OH",
          "element": "O",
          "coord": [
            2.553100109100342,
            1.0115000009536743,
            2.611299991607666
          ]
        }
      ]
    },
    {
      "id": "H:105",
      "chain": "H",
      "resseq": 105,
      "icode": "",
      "resname": "ASP",
      "hetflag": " ",
      "sasa": 0.0,
      "atoms": [
        {
          "atom_index": 2451,
          "name": "N",
          "element": "N",
          "coord": [
            3.3594000339508057,
            1.3601000308990479,
            2.7353999614715576
          ]
        },
        {
          "atom_index": 2452,
          "name": "CA",
          "element": "C",
          "coord": [
            3.4649999141693115,
            1.4622000455856323,
            2.734600067138672
          ]
        },
        {
          "atom_index": 2453,
          "name": "C",
          "element": "C",
          "coord": [
            3.561800003051758,
            1.4404000043869019,
            2.618299961090088
          ]
        },
        {
          "atom_index": 2454,
          "name": "O",
          "element": "O",
          "coord": [
            3.6019999980926514,
            1.3274999856948853,
            2.590100049972534
          ]
        },
        {
          "atom_index": 2455,
          "name": "CB",
          "element": "C",
          "coord": [
            3.541800022125244,
            1.4638999700546265,
            2.86680006980896
          ]
        },
        {
          "atom_index": 2456,
          "name": "CG",
          "element": "C",
          "coord": [
            3.4518001079559326,
            1.447100043296814,
            2.988100051879883
          ]
        },
        {
          "atom_index": 2457,
          "name": "OD1",
          "element": "O",
          "coord": [
            3.4305999279022217,
            1.5471999645233154,
            3.0599000453948975
          ]
        },
        {
          "atom_index": 2458,
          "name": "OD2",
          "element": "O",
          "coord": [
            3.402400016784668,
            1.3341000080108643,
            3.0113000869750977
          ]
        }
      ]
    },
    {
      "id": "H:106",
      "chain": "H",
      "resseq": 106,
      "icode": "",
      "resname": "VAL",
      "hetflag": " ",
      "sasa": 0.0,
      "atoms": [
        {
          "atom_index": 2459,
          "name": "N",
          "element": "N",
          "coord": [
            3.598400115966797,
            1.5491000413894653,
            2.5511999130249023
          ]
        },
        {
          "atom_index": 2460,
          "name": "CA",
          "element": "C",
          "coord": [
            3.6777000427246094,
            1.541700005531311,
            2.428999900817871
          ]
        },
        {
          "atom_index": 2461,
          "name": "C",
          "element": "C",
          "coord": [
            3.827199935913086,
            1.5627000331878662,
            2.4560000896453857
          ]
        },
        {
          "atom_index": 2462,
          "name": "O",
          "element": "O",
          "coord": [
            3.884700059890747,
            1.6678999662399292,
            2.4238998889923096
          ]
        },
        {
          "atom_index": 2463,
          "name": "CB",
          "element": "C",
          "coord": [
            3.624300003051758,
            1.6394000053405762,
            2.3225998878479004
          ]
        },
        {
          "atom_index": 2464,
          "name": "CG1",
          "element": "C",
          "coord": [
            3.683199882507324,
            1.6059000492095947,
            2.1856000423431396
          ]
        },
        {
          "atom_index": 2465,
          "name": "CG2",
          "element": "C",
          "coord": [
            3.4711999893188477,
            1.632699966430664,
            2.3183999061584473
          ]
        }
      ]
    },
    {
      "id": "H:107",
      "chain": "H",
      "resseq": 107,
      "icode": "",
      "resname": "TRP",
      "hetflag": " ",
      "sasa": 0.0,
      "atoms": [
        {
          "atom_index": 2466,
          "name": "N",
          "element": "N",
          "coord": [
            3.8875999450683594,
            1.4600000381469727,
            2.5155999660491943
          ]
        },
        {
          "atom_index": 2467,
          "name": "CA",
          "element": "C",
          "coord": [
            4.030099868774414,
            1.4565000534057617,
            2.5485000610351562
          ]
        },
        {
          "atom_index": 2468,
          "name": "C",
          "element": "C",
          "coord": [
            4.082499980926514,
            1.3210999965667725,
            2.502700090408325
          ]
        },
        {
          "atom_index": 2469,
          "name": "O",
          "element": "O",
          "coord": [
            4.010499954223633,
            1.221500039100647,
            2.5083999633789062
          ]
        },
        {
          "atom_index": 2470,
          "name": "CB",
          "element": "C",
          "coord": [
            4.055600166320801,
            1.4781999588012695,
            2.6998000144958496
          ]
        },
        {
          "atom_index": 2471,
          "name": "CG",
          "element": "C",
          "coord": [
            4.04640007019043,
            1.3528000116348267,
            2.786099910736084
          ]
        },
        {
          "atom_index": 2472,
          "name": "CD1",
          "element": "C",
          "coord": [
            4.126399993896484,
            1.2416000366210938,
            2.778899908065796
          ]
        },
        {
          "atom_index": 2473,
          "name": "CD2",
          "element": "C",
          "coord": [
            3.9528000354766846,
            1.3271000385284424,
            2.891400098800659
          ]
        },
        {
          "atom_index": 2474,
          "name": "NE1",
          "element": "N",
          "coord": [
            4.088200092315674,
            1.148900032043457,
            2.8726000785827637
          ]
        },
        {
          "atom_index": 2475,
          "name": "CE2",
          "element": "C",
          "coord": [
            3.9818999767303467,
            1.1986000537872314,
            2.9430999755859375
          ]
        },
        {
          "atom_index": 2476,
          "name": "CE3",
          "element": "C",
          "coord": [
            3.8473000526428223,
            1.3997999429702759,
            2.9470999240875244
          ]
        },
        {
          "atom_index": 2477,
          "name": "CZ2",
          "element": "C",
          "coord": [
            3.9093000888824463,
            1.1414999961853027,
            3.047800064086914
          ]
        },
        {
          "atom_index": 2478,
          "name": "CZ3",
          "element": "C",
          "coord": [
            3.774399995803833,
            1.3427000045776367,
            3.051800012588501
          ]
        },
        {
          "atom_index": 2479,
          "name": "CH2",
          "element": "C",
          "coord": [
            3.805999994277954,
            1.214900016784668,
            3.100800037384033
          ]
        }
      ]
    },
    {
      "id": "H:108",
      "chain": "H",
      "resseq": 108,
      "icode": "",
      "resname": "PHE",
      "hetflag": " ",
      "sasa": 0.0,
      "atoms": [
        {
          "atom_index": 2480,
          "name": "N",
          "element": "N",
          "coord": [
            4.207799911499023,
            1.3176000118255615,
            2.45770001411438
          ]
        },
        {
          "atom_index": 2481,
          "name": "CA",
          "element": "C",
          "coord": [
            4.256800174713135,
            1.2051000595092773,
            2.380199909210205
          ]
        },
        {
          "atom_index": 2482,
          "name": "C",
          "element": "C",
          "coord": [
            4.361700057983398,
            1.1236000061035156,
            2.454900026321411
          ]
        },
        {
          "atom_index": 2483,
          "name": "O",
          "element": "O",
          "coord": [
            4.478899955749512,
            1.1629999876022339,
            2.462100028991699
          ]
        },
        {
          "atom_index": 2484,
          "name": "CB",
          "element": "C",
          "coord": [
            4.308700084686279,
            1.256700038909912,
            2.245500087738037
          ]
        },
        {
          "atom_index": 2485,
          "name": "CG",
          "element": "C",
          "coord": [
            4.20959997177124,
            1.3437000513076782,
            2.172600030899048
          ]
        },
        {
          "atom_index": 2486,
          "name": "CD1",
          "element": "C",
          "coord": [
            4.223299980163574,
            1.4817999601364136,
            2.1721999645233154
          ]
        },
        {
          "atom_index": 2487,
          "name": "CD2",
          "element": "C",
          "coord": [
            4.102499961853027,
            1.2874000072479248,
            2.1043999195098877
          ]
        },
        {
          "atom_index": 2488,
          "name": "CE1",
          "element": "C",
          "coord": [
            4.1321001052856445,
            1.5627000331878662,
            2.1050000190734863
          ]
        },
        {
          "atom_index": 2489,
          "name": "CE2",
          "element": "C",
          "coord": [
            4.0106000900268555,
            1.367900013923645,
            2.036900043487549
          ]
        },
        {
          "atom_index": 2490,
          "name": "CZ",
          "element": "C",
          "coord": [
            4.025700092315674,
            1.5053000450134277,
            2.037400007247925
          ]
        }
      ]
    },
    {
      "id": "H:109",
      "chain": "H",
      "resseq": 109,
      "icode": "",
      "resname": "ASP",
      "hetflag": " ",
      "sasa": 0.0,
      "atoms": [
        {
          "atom_index": 2491,
          "name": "N",
          "element": "N",
          "coord": [
            4.319699764251709,
            1.0099999904632568,
            2.5106000900268555
          ]
        },
        {
          "atom_index": 2492,
          "name": "CA",
          "element": "C",
          "coord": [
            4.4095001220703125,
            0.9322999715805054,
            2.5969998836517334
          ]
        },
        {
          "atom_index": 2493,
          "name": "C",
          "element": "C",
          "coord": [
            4.519100189208984,
            0.8561999797821045,
            2.520900011062622
          ]
        },
        {
          "atom_index": 2494,
          "name": "O",
          "element": "O",
          "coord": [
            4.62529993057251,
            0.8300999999046326,
            2.576900005340576
          ]
        },
        {
          "atom_index": 2495,
          "name": "CB",
          "element": "C",
          "coord": [
            4.334000110626221,
            0.8429999947547913,
            2.6977999210357666
          ]
        },
        {
          "atom_index": 2496,
          "name": "CG",
          "element": "C",
          "coord": [
            4.238399982452393,
            0.7450000047683716,
            2.6326000690460205
          ]
        },
        {
          "atom_index": 2497,
          "name": "OD1",
          "element": "O",
          "coord": [
            4.243899822235107,
            0.7235000133514404,
            2.5095999240875244
          ]
        },
        {
          "atom_index": 2498,
          "name": "OD2",
          "element": "O",
          "coord": [
            4.155700206756592,
            0.6880999803543091,
            2.7067999839782715
          ]
        }
      ]
    },
    {
      "id": "H:110",
      "chain": "H",
      "resseq": 110,
      "icode": "",
      "resname": "TYR",
      "hetflag": " ",
      "sasa": 0.0,
      "atoms": [
        {
          "atom_index": 2499,
          "name": "N",
          "element": "N",
          "coord": [
            4.492599964141846,
            0.8216999769210815,
            2.39490008354187
          ]
        },
        {
          "atom_index": 2500,
          "name": "CA",
          "element": "C",
          "coord": [
            4.59250020980835,
            0.7566999793052673,
            2.309499979019165
          ]
        },
        {
          "atom_index": 2501,
          "name": "C",
          "element": "C",
          "coord": [
            4.597499847412109,
            0.8169000148773193,
            2.1705000400543213
          ]
        },
        {
          "atom_index": 2502,
          "name": "O",
          "element": "O",
          "coord": [
            4.494200229644775,
            0.8535000085830688,
            2.115600109100342
          ]
        },
        {
          "atom_index": 2503,
          "name": "CB",
          "element": "C",
          "coord": [
            4.565999984741211,
            0.6068000197410583,
            2.2997000217437744
          ]
        },
        {
          "atom_index": 2504,
          "name": "CG",
          "element": "C",
          "coord": [
            4.595099925994873,
            0.5349000096321106,
            2.4277000427246094
          ]
        },
        {
          "atom_index": 2505,
          "name": "CD1",
          "element": "C",
          "coord": [
            4.492800235748291,
            0.5037000179290771,
            2.5169999599456787
          ]
        },
        {
          "atom_index": 2506,
          "name": "CD2",
          "element": "C",
          "coord": [
            4.725200176239014,
            0.49799999594688416,
            2.460200071334839
          ]
        },
        {
          "atom_index": 2507,
          "name": "CE1",
          "element": "C",
          "coord": [
            4.519700050354004,
            0.43700000643730164,
            2.6357998847961426
          ]
        },
        {
          "atom_index": 2508,
          "name": "CE2",
          "element": "C",
          "coord": [
            4.753200054168701,
            0.4318000078201294,
            2.578000068664551
          ]
        },
        {
          "atom_index": 2509,
          "name": "CZ",
          "element": "C",
          "coord": [
            4.650199890136719,
            0.40139999985694885,
            2.6654999256134033
          ]
        },
        {
          "atom_index": 2510,
          "name": "OH",
          "element": "O",
          "coord": [
            4.678100109100342,
            0.33570000529289246,
            2.7825000286102295
          ]
        }
      ]
    },
    {
      "id": "H:111",
      "chain": "H",
      "resseq": 111,
      "icode": "",
      "resname": "TRP",
      "hetflag": " ",
      "sasa": 0.0,
      "atoms": [
        {
          "atom_index": 2511,
          "name": "N",
          "element": "N",
          "coord": [
            4.717899799346924,
            0.8267999887466431,
            2.114500045776367
          ]
        },
        {
          "atom_index": 2512,
          "name": "CA",
          "element": "C",
          "coord": [
            4.738999843597412,
            0.8881999850273132,
            1.9829000234603882
          ]
        },
        {
          "atom_index": 2513,
          "name": "C",
          "element": "C",
          "coord": [
            4.811600208282471,
            0.7943999767303467,
            1.8868000507354736
          ]
        },
        {
          "atom_index": 2514,
          "name": "O",
          "element": "O",
          "coord": [
            4.892199993133545,
            0.7114999890327454,
            1.9286999702453613
          ]
        },
        {
          "atom_index": 2515,
          "name": "CB",
          "element": "C",
          "coord": [
            4.8242998123168945,
            1.0148999691009521,
            1.9958000183105469
          ]
        },
        {
          "atom_index": 2516,
          "name": "CG",
          "element": "C",
          "coord": [
            4.763500213623047,
            1.1304999589920044,
            2.0729000568389893
          ]
        },
        {
          "atom_index": 2517,
          "name": "CD1",
          "element": "C",
          "coord": [
            4.72629976272583,
            1.131700038909912,
            2.2046000957489014
          ]
        },
        {
          "atom_index": 2518,
          "name": "CD2",
          "element": "C",
          "coord": [
            4.733699798583984,
            1.261299967765808,
            2.021899938583374
          ]
        },
        {
          "atom_index": 2519,
          "name": "NE1",
          "element": "N",
          "coord": [
            4.6753997802734375,
            1.2546000480651855,
            2.2383999824523926
          ]
        },
        {
          "atom_index": 2520,
          "name": "CE2",
          "element": "C",
          "coord": [
            4.678699970245361,
            1.3359999656677246,
            2.1282999515533447
          ]
        },
        {
          "atom_index": 2521,
          "name": "CE3",
          "element": "C",
          "coord": [
            4.7480998039245605,
            1.3223999738693237,
            1.8967000246047974
          ]
        },
        {
          "atom_index": 2522,
          "name": "CZ2",
          "element": "C",
          "coord": [
            4.6381001472473145,
            1.469099998474121,
            2.113300085067749
          ]
        },
        {
          "atom_index": 2523,
          "name": "CZ3",
          "element": "C",
          "coord": [
            4.707499980926514,
            1.455399990081787,
            1.881700038909912
          ]
        },
        {
          "atom_index": 2524,
          "name": "CH2",
          "element": "C",
          "coord": [
            4.653200149536133,
            1.5268000364303589,
            1.9896999597549438
          ]
        }
      ]
    },
    {
      "id": "H:112",
      "chain": "H",
      "resseq": 112,
      "icode": "",
      "resname": "GLY",
      "hetflag": " ",
      "sasa": 0.0,
      "atoms": [
        {
          "atom_index": 2525,
          "name": "N",
          "element": "N",
          "coord": [
            4.783400058746338,
            0.8070999979972839,
            1.7577999830245972
          ]
        },
        {
          "atom_index": 2526,
          "name": "CA",
          "element": "C",
          "coord": [
            4.867400169372559,
            0.7434999942779541,
            1.6577999591827393
          ]
        },
        {
          "atom_index": 2527,
          "name": "C",
          "element": "C",
          "coord": [
            4.987599849700928,
            0.8335000276565552,
            1.6401000022888184
          ]
        },
        {
          "atom_index": 2528,
          "name": "O",
          "element": "O",
          "coord": [
            4.9847002029418945,
            0.9473999738693237,
            1.6849000453948975
          ]
        }
      ]
    },
    {
      "id": "H:113",
      "chain": "H",
      "resseq": 113,
      "icode": "",
      "resname": "GLN",
      "hetflag": " ",
      "sasa": 0.0,
      "atoms": [
        {
          "atom_index": 2529,
          "name": "N",
          "element": "N",
          "coord": [
            5.093699932098389,
            0.7853999733924866,
            1.575700044631958
          ]
        },
        {
          "atom_index": 2530,
          "name": "CA",
          "element": "C",
          "coord": [
            5.210299968719482,
            0.8719000220298767,
            1.5562000274658203
          ]
        },
        {
          "atom_index": 2531,
          "name": "C",
          "element": "C",
          "coord": [
            5.192299842834473,
            0.9740999937057495,
            1.44350004196167
          ]
        },
        {
          "atom_index": 2532,
          "name": "O",
          "element": "O",
          "coord": [
            5.281000137329102,
            1.0550999641418457,
            1.4180999994277954
          ]
        },
        {
          "atom_index": 2533,
          "name": "CB",
          "element": "C",
          "coord": [
            5.34089994430542,
            0.791700005531311,
            1.541700005531311
          ]
        },
        {
          "atom_index": 2534,
          "name": "CG",
          "element": "C",
          "coord": [
            5.34630012512207,
            0.6990000009536743,
            1.4222999811172485
          ]
        },
        {
          "atom_index": 2535,
          "name": "CD",
          "element": "C",
          "coord": [
            5.48829984664917,
            0.671500027179718,
            1.375
          ]
        },
        {
          "atom_index": 2536,
          "name": "OE1",
          "element": "O",
          "coord": [
            5.5843000411987305,
            0.7343999743461609,
            1.4198999404907227
          ]
        },
        {
          "atom_index": 2537,
          "name": "NE2",
          "element": "N",
          "coord": [
            5.501999855041504,
            0.5767999887466431,
            1.2833000421524048
          ]
        }
      ]
    },
    {
      "id": "H:114",
      "chain": "H",
      "resseq": 114,
      "icode": "",
      "resname": "GLY",
      "hetflag": " ",
      "sasa": 0.0,
      "atoms": [
        {
          "atom_index": 2538,
          "name": "N",
          "element": "N",
          "coord": [
            5.077499866485596,
            0.9704999923706055,
            1.376099944114685
          ]
        },
        {
          "atom_index": 2539,
          "name": "CA",
          "element": "C",
          "coord": [
            5.04640007019043,
            1.0669000148773193,
            1.270799994468689
          ]
        },
        {
          "atom_index": 2540,
          "name": "C",
          "element": "C",
          "coord": [
            5.102499961853027,
            1.0250999927520752,
            1.1365000009536743
          ]
        },
        {
          "atom_index": 2541,
          "name": "O",
          "element": "O",
          "coord": [
            5.2052998542785645,
            0.9555000066757202,
            1.1273000240325928
          ]
        }
      ]
    },
    {
      "id": "H:115",
      "chain": "H",
      "resseq": 115,
      "icode": "",
      "resname": "THR",
      "hetflag": " ",
      "sasa": 0.0,
      "atoms": [
        {
          "atom_index": 2542,
          "name": "N",
          "element": "N",
          "coord": [
            5.034599781036377,
            1.0678000450134277,
            1.0312999486923218
          ]
        },
        {
          "atom_index": 2543,
          "name": "CA",
          "element": "C",
          "coord": [
            5.082399845123291,
            1.0464999675750732,
            0.8960000276565552
          ]
        },
        {
          "atom_index": 2544,
          "name": "C",
          "element": "C",
          "coord": [
            5.093699932098389,
            1.184000015258789,
            0.8299000263214111
          ]
        },
        {
          "atom_index": 2545,
          "name": "O",
          "element": "O",
          "coord": [
            5.007400035858154,
            1.270799994468689,
            0.8489999771118164
          ]
        },
        {
          "atom_index": 2546,
          "name": "CB",
          "element": "C",
          "coord": [
            4.9878997802734375,
            0.9527000188827515,
            0.8156999945640564
          ]
        },
        {
          "atom_index": 2547,
          "name": "OG1",
          "element": "O",
          "coord": [
            5.051300048828125,
            0.9111999869346619,
            0.6934000253677368
          ]
        },
        {
          "atom_index": 2548,
          "name": "CG2",
          "element": "C",
          "coord": [
            4.854300022125244,
            1.0224000215530396,
            0.7836999893188477
          ]
        }
      ]
    },
    {
      "id": "H:116",
      "chain": "H",
      "resseq": 116,
      "icode": "",
      "resname": "LEU",
      "hetflag": " ",
      "sasa": 0.0,
      "atoms": [
        {
          "atom_index": 2549,
          "name": "N",
          "element": "N",
          "coord": [
            5.199999809265137,
            1.2034000158309937,
            0.7524999976158142
          ]
        },
        {
          "atom_index": 2550,
          "name": "CA",
          "element": "C",
          "coord": [
            5.220099925994873,
            1.329800009727478,
            0.6832000017166138
          ]
        },
        {
          "atom_index": 2551,
          "name": "C",
          "element": "C",
          "coord": [
            5.1493000984191895,
            1.3282999992370605,
            0.5491999983787537
          ]
        },
        {
          "atom_index": 2552,
          "name": "O",
          "element": "O",
          "coord": [
            5.161399841308594,
            1.2331000566482544,
            0.47279998660087585
          ]
        },
        {
          "atom_index": 2553,
          "name": "CB",
          "element": "C",
          "coord": [
            5.368599891662598,
            1.3610999584197998,
            0.6658999919891357
          ]
        },
        {
          "atom_index": 2554,
          "name": "CG",
          "element": "C",
          "coord": [
            5.403900146484375,
            1.5049999952316284,
            0.6258999705314636
          ]
        },
        {
          "atom_index": 2555,
          "name": "CD1",
          "element": "C",
          "coord": [
            5.368599891662598,
            1.6059000492095947,
            0.7350000143051147
          ]
        },
        {
          "atom_index": 2556,
          "name": "CD2",
          "element": "C",
          "coord": [
            5.55109977722168,
            1.516800045967102,
            0.5909000039100647
          ]
        }
      ]
    },
    {
      "id": "H:117",
      "chain": "H",
      "resseq": 117,
      "icode": "",
      "resname": "VAL",
      "hetflag": " ",
      "sasa": 0.0,
      "atoms": [
        {
          "atom_index": 2557,
          "name": "N",
          "element": "N",
          "coord": [
            5.075300216674805,
            1.4351999759674072,
            0.5224000215530396
          ]
        },
        {
          "atom_index": 2558,
          "name": "CA",
          "element": "C",
          "coord": [
            5.014800071716309,
            1.4591000080108643,
            0.3921000063419342
          ]
        },
        {
          "atom_index": 2559,
          "name": "C",
          "element": "C",
          "coord": [
            5.069499969482422,
            1.5895999670028687,
            0.3336000144481659
          ]
        },
        {
          "atom_index": 2560,
          "name": "O",
          "element": "O",
          "coord": [
            5.0696001052856445,
            1.6936999559402466,
            0.39989998936653137
          ]
        },
        {
          "atom_index": 2561,
          "name": "CB",
          "element": "C",
          "coord": [
            4.860099792480469,
            1.4636000394821167,
            0.40119999647140503
          ]
        },
        {
          "atom_index": 2562,
          "name": "CG1",
          "element": "C",
          "coord": [
            4.798699855804443,
            1.4795000553131104,
            0.26339998841285706
          ]
        },
        {
          "atom_index": 2563,
          "name": "CG2",
          "element": "C",
          "coord": [
            4.806600093841553,
            1.336400032043457,
            0.46549999713897705
          ]
        }
      ]
    },
    {
      "id": "H:118",
      "chain": "H",
      "resseq": 118,
      "icode": "",
      "resname": "THR",
      "hetflag": " ",
      "sasa": 0.0,
      "atoms": [
        {
          "atom_index": 2564,
          "name": "N",
          "element": "N",
          "coord": [
            5.116000175476074,
            1.5824999809265137,
            0.2092999964952469
          ]
        },
        {
          "atom_index": 2565,
          "name": "CA",
          "element": "C",
          "coord": [
            5.166299819946289,
            1.6999000310897827,
            0.13819999992847443
          ]
        },
        {
          "atom_index": 2566,
          "name": "C",
          "element": "C",
          "coord": [
            5.083899974822998,
            1.722100019454956,
            0.012299999594688416
          ]
        },
        {
          "atom_index": 2567,
          "name": "O",
          "element": "O",
          "coord": [
            5.077300071716309,
            1.6354000568389893,
            -0.07519999891519547
          ]
        },
        {
          "atom_index": 2568,
          "name": "CB",
          "element": "C",
          "coord": [
            5.31689977645874,
            1.6881999969482422,
            0.1006999984383583
          ]
        },
        {
          "atom_index": 2569,
          "name": "OG1",
          "element": "O",
          "coord": [
            5.396399974822998,
            1.6791000366210938,
            0.21950000524520874
          ]
        },
        {
          "atom_index": 2570,
          "name": "CG2",
          "element": "C",
          "coord": [
            5.36269998550415,
            1.8106000423431396,
            0.024700000882148743
          ]
        }
      ]
    },
    {
      "id": "H:119",
      "chain": "H",
      "resseq": 119,
      "icode": "",
      "resname": "VAL",
      "hetflag": " ",
      "sasa": 0.0,
      "atoms": [
        {
          "atom_index": 2571,
          "name": "N",
          "element": "N",
          "coord": [
            5.021599769592285,
            1.8391000032424927,
            0.004699999932199717
          ]
        },
        {
          "atom_index": 2572,
          "name": "CA",
          "element": "C",
          "coord": [
            4.946800231933594,
            1.8779000043869019,
            -0.1120000034570694
          ]
        },
        {
          "atom_index": 2573,
          "name": "C",
          "element": "C",
          "coord": [
            5.044300079345703,
            1.9521000385284424,
            -0.20409999787807465
          ]
        },
        {
          "atom_index": 2574,
          "name": "O",
          "element": "O",
          "coord": [
            5.093900203704834,
            2.0606000423431396,
            -0.1712999939918518
          ]
        },
        {
          "atom_index": 2575,
          "name": "CB",
          "element": "C",
          "coord": [
            4.826099872589111,
            1.965999960899353,
            -0.07400000095367432
          ]
        },
        {
          "atom_index": 2576,
          "name": "CG1",
          "element": "C",
          "coord": [
            4.757999897003174,
            2.017199993133545,
            -0.1988999992609024
          ]
        },
        {
          "atom_index": 2577,
          "name": "CG2",
          "element": "C",
          "coord": [
            4.7266998291015625,
            1.888700008392334,
            0.016200000420212746
          ]
        }
      ]
    },
    {
      "id": "H:120",
      "chain": "H",
      "resseq": 120,
      "icode": "",
      "resname": "SER",
      "hetflag": " ",
      "sasa": 0.0,
      "atoms": [
        {
          "atom_index": 2578,
          "name": "N",
          "element": "N",
          "coord": [
            5.071100234985352,
            1.892199993133545,
            -0.3199000060558319
          ]
        },
        {
          "atom_index": 2579,
          "name": "CA",
          "element": "C",
          "coord": [
            5.173999786376953,
            1.941100001335144,
            -0.4115000069141388
          ]
        },
        {
          "atom_index": 2580,
          "name": "C",
          "element": "C",
          "coord": [
            5.139599800109863,
            1.9055999517440796,
            -0.5551999807357788
          ]
        },
        {
          "atom_index": 2581,
          "name": "O",
          "element": "O",
          "coord": [
            5.080699920654297,
            1.8015999794006348,
            -0.58160001039505
          ]
        },
        {
          "atom_index": 2582,
          "name": "CB",
          "element": "C",
          "coord": [
            5.310400009155273,
            1.8803999423980713,
            -0.37380000948905945
          ]
        },
        {
          "atom_index": 2583,
          "name": "OG",
          "element": "O",
          "coord": [
            5.406300067901611,
            1.8971999883651733,
            -0.47749999165534973
          ]
        }
      ]
    },
    {
      "id": "H:121",
      "chain": "H",
      "resseq": 121,
      "icode": "",
      "resname": "ALA",
      "hetflag": " ",
      "sasa": 3.115037679672241,
      "atoms": [
        {
          "atom_index": 2584,
          "name": "N",
          "element": "N",
          "coord": [
            5.1768999099731445,
            1.992799997329712,
            -0.6480000019073486
          ]
        },
        {
          "atom_index": 2585,
          "name": "CA",
          "element": "C",
          "coord": [
            5.165900230407715,
            1.9611999988555908,
            -0.7897999882698059
          ]
        },
        {
          "atom_index": 2586,
          "name": "C",
          "element": "C",
          "coord": [
            5.295400142669678,
            1.896399974822998,
            -0.8364999890327454
          ]
        },
        {
          "atom_index": 2587,
          "name": "O",
          "element": "O",
          "coord": [
            5.306099891662598,
            1.8530000448226929,
            -0.9498999714851379
          ]
        },
        {
          "atom_index": 2588,
          "name": "CB",
          "element": "C",
          "coord": [
            5.133600234985352,
            2.086699962615967,
            -0.8736000061035156
          ]
        }
      ]
    },
    {
      "id": "H:122",
      "chain": "H",
      "resseq": 122,
      "icode": "",
      "resname": "ALA",
      "hetflag": " ",
      "sasa": 0.0,
      "atoms": [
        {
          "atom_index": 2589,
          "name": "N",
          "element": "N",
          "coord": [
            5.394499778747559,
            1.8898999691009521,
            -0.7483999729156494
          ]
        },
        {
          "atom_index": 2590,
          "name": "CA",
          "element": "C",
          "coord": [
            5.52400016784668,
            1.8352999687194824,
            -0.7888000011444092
          ]
        },
        {
          "atom_index": 2591,
          "name": "C",
          "element": "C",
          "coord": [
            5.512599945068359,
            1.683500051498413,
            -0.7896999716758728
          ]
        },
        {
          "atom_index": 2592,
          "name": "O",
          "element": "O",
          "coord": [
            5.421800136566162,
            1.6267999410629272,
            -0.7297999858856201
          ]
        },
        {
          "atom_index": 2593,
          "name": "CB",
          "element": "C",
          "coord": [
            5.637400150299072,
            1.8841999769210815,
            -0.695900022983551
          ]
        }
      ]
    },
    {
      "id": "H:123",
      "chain": "H",
      "resseq": 123,
      "icode": "",
      "resname": "SER",
      "hetflag": " ",
      "sasa": 3.1735825538635254,
      "atoms": [
        {
          "atom_index": 2594,
          "name": "N",
          "element": "N",
          "coord": [
            5.603899955749512,
            1.6169999837875366,
            -0.857200026512146
          ]
        },
        {
          "atom_index": 2595,
          "name": "CA",
          "element": "C",
          "coord": [
            5.595399856567383,
            1.4743000268936157,
            -0.86080002784729
          ]
        },
        {
          "atom_index": 2596,
          "name": "C",
          "element": "C",
          "coord": [
            5.693900108337402,
            1.410099983215332,
            -0.763700008392334
          ]
        },
        {
          "atom_index": 2597,
          "name": "O",
          "element": "O",
          "coord": [
            5.7941999435424805,
            1.4708000421524048,
            -0.7228999733924866
          ]
        },
        {
          "atom_index": 2598,
          "name": "CB",
          "element": "C",
          "coord": [
            5.608500003814697,
            1.4214999675750732,
            -1.0038000345230103
          ]
        },
        {
          "atom_index": 2599,
          "name": "OG",
          "element": "O",
          "coord": [
            5.738999843597412,
            1.436400055885315,
            -1.0528000593185425
          ]
        }
      ]
    },
    {
      "id": "H:124",
      "chain": "H",
      "resseq": 124,
      "icode": "",
      "resname": "THR",
      "hetflag": " ",
      "sasa": 0.0630597174167633,
      "atoms": [
        {
          "atom_index": 2600,
          "name": "N",
          "element": "N",
          "coord": [
            5.662199974060059,
            1.2862000465393066,
            -0.7282999753952026
          ]
        },
        {
          "atom_index": 2601,
          "name": "CA",
          "element": "C",
          "coord": [
            5.731299877166748,
            1.208799958229065,
            -0.6269999742507935
          ]
        },
        {
          "atom_index": 2602,
          "name": "C",
          "element": "C",
          "coord": [
            5.871200084686279,
            1.1687999963760376,
            -0.6772000193595886
          ]
        },
        {
          "atom_index": 2603,
          "name": "O",
          "element": "O",
          "coord": [
            5.88539981842041,
            1.1220999956130981,
            -0.7897999882698059
          ]
        },
        {
          "atom_index": 2604,
          "name": "CB",
          "element": "C",
          "coord": [
            5.643400192260742,
            1.0845999717712402,
            -0.5924000144004822
          ]
        },
        {
          "atom_index": 2605,
          "name": "OG1",
          "element": "O",
          "coord": [
            5.516300201416016,
            1.1292999982833862,
            -0.542900025844574
          ]
        },
        {
          "atom_index": 2606,
          "name": "CG2",
          "element": "C",
          "coord": [
            5.706900119781494,
            0.9976000189781189,
            -0.4878000020980835
          ]
        }
      ]
    },
    {
      "id": "H:125",
      "chain": "H",
      "resseq": 125,
      "icode": "",
      "resname": "LYS",
      "hetflag": " ",
      "sasa": 0.7663944363594055,
      "atoms": [
        {
          "atom_index": 2607,
          "name": "N",
          "element": "N",
          "coord": [
            5.974100112915039,
            1.1868000030517578,
            -0.5946999788284302
          ]
        },
        {
          "atom_index": 2608,
          "name": "CA",
          "element": "C",
          "coord": [
            6.10699987411499,
            1.1344000101089478,
            -0.6295999884605408
          ]
        },
        {
          "atom_index": 2609,
          "name": "C",
          "element": "C",
          "coord": [
            6.164599895477295,
            1.0498000383377075,
            -0.516700029373169
          ]
        },
        {
          "atom_index": 2610,
          "name": "O",
          "element": "O",
          "coord": [
            6.163099765777588,
            1.090000033378601,
            -0.39989998936653137
          ]
        },
        {
          "atom_index": 2611,
          "name": "CB",
          "element": "C",
          "coord": [
            6.206099987030029,
            1.2446000576019287,
            -0.6710000038146973
          ]
        },
        {
          "atom_index": 2612,
          "name": "CG",
          "element": "C",
          "coord": [
            6.304999828338623,
            1.195099949836731,
            -0.7760000228881836
          ]
        },
        {
          "atom_index": 2613,
          "name": "CD",
          "element": "C",
          "coord": [
            6.448200225830078,
            1.2425999641418457,
            -0.7526000142097473
          ]
        },
        {
          "atom_index": 2614,
          "name": "CE",
          "element": "C",
          "coord": [
            6.546899795532227,
            1.1621999740600586,
            -0.8377000093460083
          ]
        },
        {
          "atom_index": 2615,
          "name": "NZ",
          "element": "N",
          "coord": [
            6.552700042724609,
            1.017199993133545,
            -0.7986000180244446
          ]
        }
      ]
    },
    {
      "id": "H:126",
      "chain": "H",
      "resseq": 126,
      "icode": "",
      "resname": "GLY",
      "hetflag": " ",
      "sasa": 0.0,
      "atoms": [
        {
          "atom_index": 2616,
          "name": "N",
          "element": "N",
          "coord": [
            6.215099811553955,
            0.9327999949455261,
            -0.5537999868392944
          ]
        },
        {
          "atom_index": 2617,
          "name": "CA",
          "element": "C",
          "coord": [
            6.270299911499023,
            0.8374000191688538,
            -0.45829999446868896
          ]
        },
        {
          "atom_index": 2618,
          "name": "C",
          "element": "C",
          "coord": [
            6.414299964904785,
            0.8733000159263611,
            -0.42809998989105225
          ]
        },
        {
          "atom_index": 2619,
          "name": "O",
          "element": "O",
          "coord": [
            6.485899925231934,
            0.9211999773979187,
            -0.5170000195503235
          ]
        }
      ]
    },
    {
      "id": "H:127",
      "chain": "H",
      "resseq": 127,
      "icode": "",
      "resname": "PRO",
      "hetflag": " ",
      "sasa": 0.0,
      "atoms": [
        {
          "atom_index": 2620,
          "name": "N",
          "element": "N",
          "coord": [
            6.457699775695801,
            0.850600004196167,
            -0.30300000309944153
          ]
        },
        {
          "atom_index": 2621,
          "name": "CA",
          "element": "C",
          "coord": [
            6.592599868774414,
            0.885699987411499,
            -0.25929999351501465
          ]
        },
        {
          "atom_index": 2622,
          "name": "C",
          "element": "C",
          "coord": [
            6.698999881744385,
            0.7944999933242798,
            -0.31850001215934753
          ]
        },
        {
          "atom_index": 2623,
          "name": "O",
          "element": "O",
          "coord": [
            6.667300224304199,
            0.6850000023841858,
            -0.36340001225471497
          ]
        },
        {
          "atom_index": 2624,
          "name": "CB",
          "element": "C",
          "coord": [
            6.586699962615967,
            0.8646000027656555,
            -0.10769999772310257
          ]
        },
        {
          "atom_index": 2625,
          "name": "CG",
          "element": "C",
          "coord": [
            6.484099864959717,
            0.7573999762535095,
            -0.08990000188350677
          ]
        },
        {
          "atom_index": 2626,
          "name": "CD",
          "element": "C",
          "coord": [
            6.37939977645874,
            0.7892000079154968,
            -0.1941000074148178
          ]
        }
      ]
    },
    {
      "id": "H:128",
      "chain": "H",
      "resseq": 128,
      "icode": "",
      "resname": "SER",
      "hetflag": " ",
      "sasa": 0.0,
      "atoms": [
        {
          "atom_index": 2627,
          "name": "N",
          "element": "N",
          "coord": [
            6.823200225830078,
            0.8417999744415283,
            -0.31779998540878296
          ]
        },
        {
          "atom_index": 2628,
          "name": "CA",
          "element": "C",
          "coord": [
            6.940499782562256,
            0.7572000026702881,
            -0.33410000801086426
          ]
        },
        {
          "atom_index": 2629,
          "name": "C",
          "element": "C",
          "coord": [
            7.001800060272217,
            0.7472000122070312,
            -0.19539999961853027
          ]
        },
        {
          "atom_index": 2630,
          "name": "O",
          "element": "O",
          "coord": [
            7.009799957275391,
            0.847599983215332,
            -0.12399999797344208
          ]
        },
        {
          "atom_index": 2631,
          "name": "CB",
          "element": "C",
          "coord": [
            7.042799949645996,
            0.8195000290870667,
            -0.4293000102043152
          ]
        },
        {
          "atom_index": 2632,
          "name": "OG",
          "element": "O",
          "coord": [
            6.98330020904541,
            0.8719000220298767,
            -0.5460000038146973
          ]
        }
      ]
    },
    {
      "id": "H:129",
      "chain": "H",
      "resseq": 129,
      "icode": "",
      "resname": "VAL",
      "hetflag": " ",
      "sasa": 0.0,
      "atoms": [
        {
          "atom_index": 2633,
          "name": "N",
          "element": "N",
          "coord": [
            7.044600009918213,
            0.6269000172615051,
            -0.15800000727176666
          ]
        },
        {
          "atom_index": 2634,
          "name": "CA",
          "element": "C",
          "coord": [
            7.108399868011475,
            0.6019999980926514,
            -0.02879999950528145
          ]
        },
        {
          "atom_index": 2635,
          "name": "C",
          "element": "C",
          "coord": [
            7.261099815368652,
            0.586899995803833,
            -0.04809999838471413
          ]
        },
        {
          "atom_index": 2636,
          "name": "O",
          "element": "O",
          "coord": [
            7.306300163269043,
            0.4975999891757965,
            -0.11969999969005585
          ]
        },
        {
          "atom_index": 2637,
          "name": "CB",
          "element": "C",
          "coord": [
            7.0457000732421875,
            0.47760000824928284,
            0.042500000447034836
          ]
        },
        {
          "atom_index": 2638,
          "name": "CG1",
          "element": "C",
          "coord": [
            7.087399959564209,
            0.47130000591278076,
            0.1882999986410141
          ]
        },
        {
          "atom_index": 2639,
          "name": "CG2",
          "element": "C",
          "coord": [
            6.894899845123291,
            0.48240000009536743,
            0.033900000154972076
          ]
        }
      ]
    },
    {
      "id": "H:130",
      "chain": "H",
      "resseq": 130,
      "icode": "",
      "resname": "PHE",
      "hetflag": " ",
      "sasa": 0.0,
      "atoms": [
        {
          "atom_index": 2640,
          "name": "N",
          "element": "N",
          "coord": [
            7.338600158691406,
            0.6746000051498413,
            0.015699999406933784
          ]
        },
        {
          "atom_index": 2641,
          "name": "CA",
          "element": "C",
          "coord": [
            7.485099792480469,
            0.6736999750137329,
            0.00279999990016222
          ]
        },
        {
          "atom_index": 2642,
          "name": "C",
          "element": "C",
          "coord": [
            7.551499843597412,
            0.6420000195503235,
            0.13609999418258667
          ]
        },
        {
          "atom_index": 2643,
          "name": "O",
          "element": "O",
          "coord": [
            7.514699935913086,
            0.7005000114440918,
            0.23890000581741333
          ]
        },
        {
          "atom_index": 2644,
          "name": "CB",
          "element": "C",
          "coord": [
            7.539599895477295,
            0.8083999752998352,
            -0.04740000143647194
          ]
        },
        {
          "atom_index": 2645,
          "name": "CG",
          "element": "C",
          "coord": [
            7.484499931335449,
            0.8515999913215637,
            -0.18039999902248383
          ]
        },
        {
          "atom_index": 2646,
          "name": "CD1",
          "element": "C",
          "coord": [
            7.42110013961792,
            0.974399983882904,
            -0.19329999387264252
          ]
        },
        {
          "atom_index": 2647,
          "name": "CD2",
          "element": "C",
          "coord": [
            7.495999813079834,
            0.7699000239372253,
            -0.29269999265670776
          ]
        },
        {
          "atom_index": 2648,
          "name": "CE1",
          "element": "C",
          "coord": [
            7.369800090789795,
            1.0156999826431274,
            -0.3158999979496002
          ]
        },
        {
          "atom_index": 2649,
          "name": "CE2",
          "element": "C",
          "coord": [
            7.445199966430664,
            0.8097000122070312,
            -0.414900004863739
          ]
        },
        {
          "atom_index": 2650,
          "name": "CZ",
          "element": "C",
          "coord": [
            7.381800174713135,
            0.9330000281333923,
            -0.42719998955726624
          ]
        }
      ]
    },
    {
      "id": "H:131",
      "chain": "H",
      "resseq": 131,
      "icode": "",
      "resname": "PRO",
      "hetflag": " ",
      "sasa": 0.0,
      "atoms": [
        {
          "atom_index": 2651,
          "name": "N",
          "element": "N",
          "coord": [
            7.649700164794922,
            0.5493000149726868,
            0.13500000536441803
          ]
        },
        {
          "atom_index": 2652,
          "name": "CA",
          "element": "C",
          "coord": [
            7.721099853515625,
            0.5109999775886536,
            0.2572999894618988
          ]
        },
        {
          "atom_index": 2653,
          "name": "C",
          "element": "C",
          "coord": [
            7.79610013961792,
            0.6287999749183655,
            0.31630000472068787
          ]
        },
        {
          "atom_index": 2654,
          "name": "O",
          "element": "O",
          "coord": [
            7.855400085449219,
            0.7059000134468079,
            0.24240000545978546
          ]
        },
        {
          "atom_index": 2655,
          "name": "CB",
          "element": "C",
          "coord": [
            7.821400165557861,
            0.40470001101493835,
            0.2085999995470047
          ]
        },
        {
          "atom_index": 2656,
          "name": "CG",
          "element": "C",
          "coord": [
            7.835299968719482,
            0.42809998989105225,
            0.05920000001788139
          ]
        },
        {
          "atom_index": 2657,
          "name": "CD",
          "element": "C",
          "coord": [
            7.698599815368652,
            0.475600004196167,
            0.01640000008046627
          ]
        }
      ]
    },
    {
      "id": "H:132",
      "chain": "H",
      "resseq": 132,
      "icode": "",
      "resname": "LEU",
      "hetflag": " ",
      "sasa": 0.0,
      "atoms": [
        {
          "atom_index": 2658,
          "name": "N",
          "element": "N",
          "coord": [
            7.792699813842773,
            0.6416000127792358,
            0.44859999418258667
          ]
        },
        {
          "atom_index": 2659,
          "name": "CA",
          "element": "C",
          "coord": [
            7.887199878692627,
            0.7250999808311462,
            0.5224000215530396
          ]
        },
        {
          "atom_index": 2660,
          "name": "C",
          "element": "C",
          "coord": [
            7.986700057983398,
            0.6292999982833862,
            0.5906999707221985
          ]
        },
        {
          "atom_index": 2661,
          "name": "O",
          "element": "O",
          "coord": [
            7.956500053405762,
            0.5680000185966492,
            0.6940000057220459
          ]
        },
        {
          "atom_index": 2662,
          "name": "CB",
          "element": "C",
          "coord": [
            7.815000057220459,
            0.8180999755859375,
            0.6211000084877014
          ]
        },
        {
          "atom_index": 2663,
          "name": "CG",
          "element": "C",
          "coord": [
            7.723100185394287,
            0.9222999811172485,
            0.5543000102043152
          ]
        },
        {
          "atom_index": 2664,
          "name": "CD1",
          "element": "C",
          "coord": [
            7.630300045013428,
            0.9930999875068665,
            0.652999997138977
          ]
        },
        {
          "atom_index": 2665,
          "name": "CD2",
          "element": "C",
          "coord": [
            7.803599834442139,
            1.0252000093460083,
            0.47909998893737793
          ]
        }
      ]
    },
    {
      "id": "H:133",
      "chain": "H",
      "resseq": 133,
      "icode": "",
      "resname": "ALA",
      "hetflag": " ",
      "sasa": 0.0,
      "atoms": [
        {
          "atom_index": 2666,
          "name": "N",
          "element": "N",
          "coord": [
            8.105199813842773,
            0.6177999973297119,
            0.5306000113487244
          ]
        },
        {
          "atom_index": 2667,
          "name": "CA",
          "element": "C",
          "coord": [
            8.201600074768066,
            0.5141000151634216,
            0.566100001335144
          ]
        },
        {
          "atom_index": 2668,
          "name": "C",
          "element": "C",
          "coord": [
            8.28320026397705,
            0.5511999726295471,
            0.689300000667572
          ]
        },
        {
          "atom_index": 2669,
          "name": "O",
          "element": "O",
          "coord": [
            8.331500053405762,
            0.6635000109672546,
            0.6990000009536743
          ]
        },
        {
          "atom_index": 2670,
          "name": "CB",
          "element": "C",
          "coord": [
            8.293600082397461,
            0.4837999939918518,
            0.44780001044273376
          ]
        }
      ]
    },
    {
      "id": "H:134",
      "chain": "H",
      "resseq": 134,
      "icode": "",
      "resname": "PRO",
      "hetflag": " ",
      "sasa": 0.0,
      "atoms": [
        {
          "atom_index": 2671,
          "name": "N",
          "element": "N",
          "coord": [
            8.298299789428711,
            0.4560999870300293,
            0.7835999727249146
          ]
        },
        {
          "atom_index": 2672,
          "name": "CA",
          "element": "C",
          "coord": [
            8.380800247192383,
            0.4767000079154968,
            0.9031000137329102
          ]
        },
        {
          "atom_index": 2673,
          "name": "C",
          "element": "C",
          "coord": [
            8.526300430297852,
            0.5001000165939331,
            0.8651000261306763
          ]
        },
        {
          "atom_index": 2674,
          "name": "O",
          "element": "O",
          "coord": [
            8.580100059509277,
            0.42730000615119934,
            0.7809000015258789
          ]
        },
        {
          "atom_index": 2675,
          "name": "CB",
          "element": "C",
          "coord": [
            8.365799903869629,
            0.3450999855995178,
            0.980400025844574
          ]
        },
        {
          "atom_index": 2676,
          "name": "CG",
          "element": "C",
          "coord": [
            8.31470012664795,
            0.2460000067949295,
            0.8823000192642212
          ]
        },
        {
          "atom_index": 2677,
          "name": "CD",
          "element": "C",
          "coord": [
            8.236599922180176,
            0.3221000134944916,
            0.7804999947547913
          ]
        }
      ]
    },
    {
      "id": "H:135",
      "chain": "H",
      "resseq": 135,
      "icode": "",
      "resname": "SER",
      "hetflag": " ",
      "sasa": 0.0,
      "atoms": [
        {
          "atom_index": 2678,
          "name": "N",
          "element": "N",
          "coord": [
            8.589500427246094,
            0.6001999974250793,
            0.9261999726295471
          ]
        },
        {
          "atom_index": 2679,
          "name": "CA",
          "element": "C",
          "coord": [
            8.727399826049805,
            0.6367999911308289,
            0.890500009059906
          ]
        },
        {
          "atom_index": 2680,
          "name": "C",
          "element": "C",
          "coord": [
            8.831199645996094,
            0.567300021648407,
            0.9790999889373779
          ]
        },
        {
          "atom_index": 2681,
          "name": "O",
          "element": "O",
          "coord": [
            8.932700157165527,
            0.5169000029563904,
            0.929099977016449
          ]
        },
        {
          "atom_index": 2682,
          "name": "CB",
          "element": "C",
          "coord": [
            8.746500015258789,
            0.7893000245094299,
            0.8906999826431274
          ]
        },
        {
          "atom_index": 2683,
          "name": "OG",
          "element": "O",
          "coord": [
            8.714200019836426,
            0.8453999757766724,
            1.016800045967102
          ]
        }
      ]
    },
    {
      "id": "H:136",
      "chain": "H",
      "resseq": 136,
      "icode": "",
      "resname": "SER",
      "hetflag": " ",
      "sasa": 1.3492646217346191,
      "atoms": [
        {
          "atom_index": 2684,
          "name": "N",
          "element": "N",
          "coord": [
            8.80459976196289,
            0.5651999711990356,
            1.1098999977111816
          ]
        },
        {
          "atom_index": 2685,
          "name": "CA",
          "element": "C",
          "coord": [
            8.879599571228027,
            0.48190000653266907,
            1.204699993133545
          ]
        },
        {
          "atom_index": 2686,
          "name": "C",
          "element": "C",
          "coord": [
            8.802399635314941,
            0.4652000069618225,
            1.3352999687194824
          ]
        },
        {
          "atom_index": 2687,
          "name": "O",
          "element": "O",
          "coord": [
            8.751399993896484,
            0.3569999933242798,
            1.3646999597549438
          ]
        },
        {
          "atom_index": 2688,
          "name": "CB",
          "element": "C",
          "coord": [
            9.021699905395508,
            0.5357999801635742,
            1.2308000326156616
          ]
        },
        {
          "atom_index": 2689,
          "name": "OG",
          "element": "O",
          "coord": [
            9.021200180053711,
            0.6527000069618225,
            1.3115999698638916
          ]
        }
      ]
    },
    {
      "id": "H:142",
      "chain": "H",
      "resseq": 142,
      "icode": "",
      "resname": "GLY",
      "hetflag": " ",
      "sasa": 4.17584753036499,
      "atoms": [
        {
          "atom_index": 2690,
          "name": "N",
          "element": "N",
          "coord": [
            8.865799903869629,
            0.420199990272522,
            2.0343000888824463
          ]
        },
        {
          "atom_index": 2691,
          "name": "CA",
          "element": "C",
          "coord": [
            8.771100044250488,
            0.3133000135421753,
            2.063699960708618
          ]
        },
        {
          "atom_index": 2692,
          "name": "C",
          "element": "C",
          "coord": [
            8.645500183105469,
            0.3199999928474426,
            1.9780999422073364
          ]
        },
        {
          "atom_index": 2693,
          "name": "O",
          "element": "O",
          "coord": [
            8.602800369262695,
            0.21850000321865082,
            1.9228999614715576
          ]
        }
      ]
    },
    {
      "id": "H:143",
      "chain": "H",
      "resseq": 143,
      "icode": "",
      "resname": "THR",
      "hetflag": " ",
      "sasa": 0.22070901095867157,
      "atoms": [
        {
          "atom_index": 2694,
          "name": "N",
          "element": "N",
          "coord": [
            8.586400032043457,
            0.4390999972820282,
            1.9670000076293945
          ]
        },
        {
          "atom_index": 2695,
          "name": "CA",
          "element": "C",
          "coord": [
            8.45419979095459,
            0.45489999651908875,
            1.902999997138977
          ]
        },
        {
          "atom_index": 2696,
          "name": "C",
          "element": "C",
          "coord": [
            8.45419979095459,
            0.5221999883651733,
            1.7640999555587769
          ]
        },
        {
          "atom_index": 2697,
          "name": "O",
          "element": "O",
          "coord": [
            8.510299682617188,
            0.6310999989509583,
            1.7461999654769897
          ]
        },
        {
          "atom_index": 2698,
          "name": "CB",
          "element": "C",
          "coord": [
            8.35260009765625,
            0.524399995803833,
            2.0002999305725098
          ]
        },
        {
          "atom_index": 2699,
          "name": "OG1",
          "element": "O",
          "coord": [
            8.315099716186523,
            0.43230000138282776,
            2.1036999225616455
          ]
        },
        {
          "atom_index": 2700,
          "name": "CG2",
          "element": "C",
          "coord": [
            8.226200103759766,
            0.5706999897956848,
            1.9278000593185425
          ]
        }
      ]
    },
    {
      "id": "H:144",
      "chain": "H",
      "resseq": 144,
      "icode": "",
      "resname": "ALA",
      "hetflag": " ",
      "sasa": 0.0,
      "atoms": [
        {
          "atom_index": 2701,
          "name": "N",
          "element": "N",
          "coord": [
            8.390399932861328,
            0.4555000066757202,
            1.6674000024795532
          ]
        },
        {
          "atom_index": 2702,
          "name": "CA",
          "element": "C",
          "coord": [
            8.378700256347656,
            0.5049999952316284,
            1.5290000438690186
          ]
        },
        {
          "atom_index": 2703,
          "name": "C",
          "element": "C",
          "coord": [
            8.235099792480469,
            0.5437999963760376,
            1.4876999855041504
          ]
        },
        {
          "atom_index": 2704,
          "name": "O",
          "element": "O",
          "coord": [
            8.137499809265137,
            0.48179998993873596,
            1.5312000513076782
          ]
        },
        {
          "atom_index": 2705,
          "name": "CB",
          "element": "C",
          "coord": [
            8.434399604797363,
            0.4025999903678894,
            1.4322999715805054
          ]
        }
      ]
    },
    {
      "id": "H:145",
      "chain": "H",
      "resseq": 145,
      "icode": "",
      "resname": "ALA",
      "hetflag": " ",
      "sasa": 0.0,
      "atoms": [
        {
          "atom_index": 2706,
          "name": "N",
          "element": "N",
          "coord": [
            8.223899841308594,
            0.6463000178337097,
            1.4038000106811523
          ]
        },
        {
          "atom_index": 2707,
          "name": "CA",
          "element": "C",
          "coord": [
            8.095999717712402,
            0.6872000098228455,
            1.3473999500274658
          ]
        },
        {
          "atom_index": 2708,
          "name": "C",
          "element": "C",
          "coord": [
            8.081000328063965,
            0.6359999775886536,
            1.2045999765396118
          ]
        },
        {
          "atom_index": 2709,
          "name": "O",
          "element": "O",
          "coord": [
            8.176300048828125,
            0.6383000016212463,
            1.1269999742507935
          ]
        },
        {
          "atom_index": 2710,
          "name": "CB",
          "element": "C",
          "coord": [
            8.081199645996094,
            0.8388000130653381,
            1.3514000177383423
          ]
        }
      ]
    },
    {
      "id": "H:146",
      "chain": "H",
      "resseq": 146,
      "icode": "",
      "resname": "LEU",
      "hetflag": " ",
      "sasa": 0.0,
      "atoms": [
        {
          "atom_index": 2711,
          "name": "N",
          "element": "N",
          "coord": [
            7.96019983291626,
            0.5899999737739563,
            1.1718000173568726
          ]
        },
        {
          "atom_index": 2712,
          "name": "CA",
          "element": "C",
          "coord": [
            7.923500061035156,
            0.5498999953269958,
            1.0356999635696411
          ]
        },
        {
          "atom_index": 2713,
          "name": "C",
          "element": "C",
          "coord": [
            7.779200077056885,
            0.5921000242233276,
            1.0092999935150146
          ]
        },
        {
          "atom_index": 2714,
          "name": "O",
          "element": "O",
          "coord": [
            7.711599826812744,
            0.6444000005722046,
            1.0990999937057495
          ]
        },
        {
          "atom_index": 2715,
          "name": "CB",
          "element": "C",
          "coord": [
            7.942299842834473,
            0.39910000562667847,
            1.0156999826431274
          ]
        },
        {
          "atom_index": 2716,
          "name": "CG",
          "element": "C",
          "coord": [
            7.859499931335449,
            0.2985999882221222,
            1.096500039100647
          ]
        },
        {
          "atom_index": 2717,
          "name": "CD1",
          "element": "C",
          "coord": [
            7.742800235748291,
            0.24709999561309814,
            1.0147000551223755
          ]
        },
        {
          "atom_index": 2718,
          "name": "CD2",
          "element": "C",
          "coord": [
            7.946199893951416,
            0.1817999929189682,
            1.138700008392334
          ]
        }
      ]
    },
    {
      "id": "H:147",
      "chain": "H",
      "resseq": 147,
      "icode": "",
      "resname": "GLY",
      "hetflag": " ",
      "sasa": 0.0,
      "atoms": [
        {
          "atom_index": 2719,
          "name": "N",
          "element": "N",
          "coord": [
            7.731599807739258,
            0.5702000260353088,
            0.8873000144958496
          ]
        },
        {
          "atom_index": 2720,
          "name": "CA",
          "element": "C",
          "coord": [
            7.594099998474121,
            0.6046000123023987,
            0.8569999933242798
          ]
        },
        {
          "atom_index": 2721,
          "name": "C",
          "element": "C",
          "coord": [
            7.548999786376953,
            0.6050999760627747,
            0.7128000259399414
          ]
        },
        {
          "atom_index": 2722,
          "name": "O",
          "element": "O",
          "coord": [
            7.614999771118164,
            0.5501999855041504,
            0.6251000165939331
          ]
        }
      ]
    },
    {
      "id": "H:148",
      "chain": "H",
      "resseq": 148,
      "icode": "",
      "resname": "CYS",
      "hetflag": " ",
      "sasa": 0.0,
      "atoms": [
        {
          "atom_index": 2723,
          "name": "N",
          "element": "N",
          "coord": [
            7.434299945831299,
            0.6687999963760376,
            0.6906999945640564
          ]
        },
        {
          "atom_index": 2724,
          "name": "CA",
          "element": "C",
          "coord": [
            7.370299816131592,
            0.6736000180244446,
            0.5605000257492065
          ]
        },
        {
          "atom_index": 2725,
          "name": "C",
          "element": "C",
          "coord": [
            7.326399803161621,
            0.8154000043869019,
            0.5252000093460083
          ]
        },
        {
          "atom_index": 2726,
          "name": "O",
          "element": "O",
          "coord": [
            7.269100189208984,
            0.8873999714851379,
            0.6082000136375427
          ]
        },
        {
          "atom_index": 2727,
          "name": "CB",
          "element": "C",
          "coord": [
            7.252200126647949,
            0.5760999917984009,
            0.5562999844551086
          ]
        },
        {
          "atom_index": 2728,
          "name": "SG",
          "element": "S",
          "coord": [
            7.308599948883057,
            0.40959998965263367,
            0.5200999975204468
          ]
        }
      ]
    },
    {
      "id": "H:149",
      "chain": "H",
      "resseq": 149,
      "icode": "",
      "resname": "LEU",
      "hetflag": " ",
      "sasa": 0.0,
      "atoms": [
        {
          "atom_index": 2729,
          "name": "N",
          "element": "N",
          "coord": [
            7.353600025177002,
            0.8550999760627747,
            0.40149998664855957
          ]
        },
        {
          "atom_index": 2730,
          "name": "CA",
          "element": "C",
          "coord": [
            7.302299976348877,
            0.9805999994277954,
            0.3490999937057495
          ]
        },
        {
          "atom_index": 2731,
          "name": "C",
          "element": "C",
          "coord": [
            7.188700199127197,
            0.9480999708175659,
            0.2515999972820282
          ]
        },
        {
          "atom_index": 2732,
          "name": "O",
          "element": "O",
          "coord": [
            7.206999778747559,
            0.8733000159263611,
            0.15410000085830688
          ]
        },
        {
          "atom_index": 2733,
          "name": "CB",
          "element": "C",
          "coord": [
            7.4145002365112305,
            1.0627000331878662,
            0.28459998965263367
          ]
        },
        {
          "atom_index": 2734,
          "name": "CG",
          "element": "C",
          "coord": [
            7.379899978637695,
            1.188599944114685,
            0.20550000667572021
          ]
        },
        {
          "atom_index": 2735,
          "name": "CD1",
          "element": "C",
          "coord": [
            7.330599784851074,
            1.3041000366210938,
            0.2937999963760376
          ]
        },
        {
          "atom_index": 2736,
          "name": "CD2",
          "element": "C",
          "coord": [
            7.500699996948242,
            1.2307000160217285,
            0.12210000306367874
          ]
        }
      ]
    },
    {
      "id": "H:150",
      "chain": "H",
      "resseq": 150,
      "icode": "",
      "resname": "VAL",
      "hetflag": " ",
      "sasa": 0.0,
      "atoms": [
        {
          "atom_index": 2737,
          "name": "N",
          "element": "N",
          "coord": [
            7.071899890899658,
            1.0049999952316284,
            0.27950000762939453
          ]
        },
        {
          "atom_index": 2738,
          "name": "CA",
          "element": "C",
          "coord": [
            6.94950008392334,
            0.9746999740600586,
            0.20730000734329224
          ]
        },
        {
          "atom_index": 2739,
          "name": "C",
          "element": "C",
          "coord": [
            6.9116997718811035,
            1.1002000570297241,
            0.131400004029274
          ]
        },
        {
          "atom_index": 2740,
          "name": "O",
          "element": "O",
          "coord": [
            6.860400199890137,
            1.1963000297546387,
            0.19020000100135803
          ]
        },
        {
          "atom_index": 2741,
          "name": "CB",
          "element": "C",
          "coord": [
            6.837800025939941,
            0.9390000104904175,
            0.3046000003814697
          ]
        },
        {
          "atom_index": 2742,
          "name": "CG1",
          "element": "C",
          "coord": [
            6.7144999504089355,
            0.8898000121116638,
            0.22939999401569366
          ]
        },
        {
          "atom_index": 2743,
          "name": "CG2",
          "element": "C",
          "coord": [
            6.88730001449585,
            0.8349000215530396,
            0.4059999883174896
          ]
        }
      ]
    },
    {
      "id": "H:151",
      "chain": "H",
      "resseq": 151,
      "icode": "",
      "resname": "LYS",
      "hetflag": " ",
      "sasa": 0.0,
      "atoms": [
        {
          "atom_index": 2744,
          "name": "N",
          "element": "N",
          "coord": [
            6.93720006942749,
            1.0992000102996826,
            0.000699999975040555
          ]
        },
        {
          "atom_index": 2745,
          "name": "CA",
          "element": "C",
          "coord": [
            6.948200225830078,
            1.2229000329971313,
            -0.07490000128746033
          ]
        },
        {
          "atom_index": 2746,
          "name": "C",
          "element": "C",
          "coord": [
            6.843900203704834,
            1.2360999584197998,
            -0.18459999561309814
          ]
        },
        {
          "atom_index": 2747,
          "name": "O",
          "element": "O",
          "coord": [
            6.8084001541137695,
            1.1374000310897827,
            -0.24950000643730164
          ]
        },
        {
          "atom_index": 2748,
          "name": "CB",
          "element": "C",
          "coord": [
            7.0879998207092285,
            1.2304999828338623,
            -0.13660000264644623
          ]
        },
        {
          "atom_index": 2749,
          "name": "CG",
          "element": "C",
          "coord": [
            7.142099857330322,
            1.3703999519348145,
            -0.1517000049352646
          ]
        },
        {
          "atom_index": 2750,
          "name": "CD",
          "element": "C",
          "coord": [
            7.272799968719482,
            1.367900013923645,
            -0.2264000028371811
          ]
        },
        {
          "atom_index": 2751,
          "name": "CE",
          "element": "C",
          "coord": [
            7.325300216674805,
            1.5074000358581543,
            -0.24799999594688416
          ]
        },
        {
          "atom_index": 2752,
          "name": "NZ",
          "element": "N",
          "coord": [
            7.22130012512207,
            1.5946999788284302,
            -0.30000001192092896
          ]
        }
      ]
    },
    {
      "id": "H:152",
      "chain": "H",
      "resseq": 152,
      "icode": "",
      "resname": "ASP",
      "hetflag": " ",
      "sasa": 0.0,
      "atoms": [
        {
          "atom_index": 2753,
          "name": "N",
          "element": "N",
          "coord": [
            6.796000003814697,
            1.3594000339508057,
            -0.20389999449253082
          ]
        },
        {
          "atom_index": 2754,
          "name": "CA",
          "element": "C",
          "coord": [
            6.7129998207092285,
            1.3964999914169312,
            -0.31859999895095825
          ]
        },
        {
          "atom_index": 2755,
          "name": "C",
          "element": "C",
          "coord": [
            6.578800201416016,
            1.323799967765808,
            -0.3276999890804291
          ]
        },
        {
          "atom_index": 2756,
          "name": "O",
          "element": "O",
          "coord": [
            6.545499801635742,
            1.2654000520706177,
            -0.43070000410079956
          ]
        },
        {
          "atom_index": 2757,
          "name": "CB",
          "element": "C",
          "coord": [
            6.791800022125244,
            1.3767000436782837,
            -0.44850000739097595
          ]
        },
        {
          "atom_index": 2758,
          "name": "CG",
          "element": "C",
          "coord": [
            6.910399913787842,
            1.468999981880188,
            -0.45890000462532043
          ]
        },
        {
          "atom_index": 2759,
          "name": "OD1",
          "element": "O",
          "coord": [
            6.9141998291015625,
            1.5714000463485718,
            -0.3878999948501587
          ]
        },
        {
          "atom_index": 2760,
          "name": "OD2",
          "element": "O",
          "coord": [
            7.000500202178955,
            1.4392000436782837,
            -0.5385000109672546
          ]
        }
      ]
    },
    {
      "id": "H:153",
      "chain": "H",
      "resseq": 153,
      "icode": "",
      "resname": "TYR",
      "hetflag": " ",
      "sasa": 0.0,
      "atoms": [
        {
          "atom_index": 2761,
          "name": "N",
          "element": "N",
          "coord": [
            6.501399993896484,
            1.3271000385284424,
            -0.22040000557899475
          ]
        },
        {
          "atom_index": 2762,
          "name": "CA",
          "element": "C",
          "coord": [
            6.367199897766113,
            1.2700999975204468,
            -0.2249000072479248
          ]
        },
        {
          "atom_index": 2763,
          "name": "C",
          "element": "C",
          "coord": [
            6.258600234985352,
            1.374500036239624,
            -0.20579999685287476
          ]
        },
        {
          "atom_index": 2764,
          "name": "O",
          "element": "O",
          "coord": [
            6.282199859619141,
            1.4812999963760376,
            -0.14830000698566437
          ]
        },
        {
          "atom_index": 2765,
          "name": "CB",
          "element": "C",
          "coord": [
            6.35290002822876,
            1.159500002861023,
            -0.12150000035762787
          ]
        },
        {
          "atom_index": 2766,
          "name": "CG",
          "element": "C",
          "coord": [
            6.364999771118164,
            1.204200029373169,
            0.02199999988079071
          ]
        },
        {
          "atom_index": 2767,
          "name": "CD1",
          "element": "C",
          "coord": [
            6.490099906921387,
            1.2141000032424927,
            0.08449999988079071
          ]
        },
        {
          "atom_index": 2768,
          "name": "CD2",
          "element": "C",
          "coord": [
            6.250899791717529,
            1.236899971961975,
            0.09629999846220016
          ]
        },
        {
          "atom_index": 2769,
          "name": "CE1",
          "element": "C",
          "coord": [
            6.501299858093262,
            1.2555999755859375,
            0.21809999644756317
          ]
        },
        {
          "atom_index": 2770,
          "name": "CE2",
          "element": "C",
          "coord": [
            6.2606000900268555,
            1.277999997138977,
            0.22840000689029694
          ]
        },
        {
          "atom_index": 2771,
          "name": "CZ",
          "element": "C",
          "coord": [
            6.385900020599365,
            1.2871999740600586,
            0.2888000011444092
          ]
        },
        {
          "atom_index": 2772,
          "name": "OH",
          "element": "O",
          "coord": [
            6.3942999839782715,
            1.3279999494552612,
            0.41920000314712524
          ]
        }
      ]
    },
    {
      "id": "H:154",
      "chain": "H",
      "resseq": 154,
      "icode": "",
      "resname": "PHE",
      "hetflag": " ",
      "sasa": 0.0,
      "atoms": [
        {
          "atom_index": 2773,
          "name": "N",
          "element": "N",
          "coord": [
            6.139800071716309,
            1.3417999744415283,
            -0.25459998846054077
          ]
        },
        {
          "atom_index": 2774,
          "name": "CA",
          "element": "C",
          "coord": [
            6.019100189208984,
            1.423799991607666,
            -0.23409999907016754
          ]
        },
        {
          "atom_index": 2775,
          "name": "C",
          "element": "C",
          "coord": [
            5.895100116729736,
            1.3358999490737915,
            -0.24199999868869781
          ]
        },
        {
          "atom_index": 2776,
          "name": "O",
          "element": "O",
          "coord": [
            5.8856000900268555,
            1.2506999969482422,
            -0.33070001006126404
          ]
        },
        {
          "atom_index": 2777,
          "name": "CB",
          "element": "C",
          "coord": [
            6.008200168609619,
            1.5362000465393066,
            -0.33869999647140503
          ]
        },
        {
          "atom_index": 2778,
          "name": "CG",
          "element": "C",
          "coord": [
            5.9004998207092285,
            1.6360000371932983,
            -0.30880001187324524
          ]
        },
        {
          "atom_index": 2779,
          "name": "CD1",
          "element": "C",
          "coord": [
            5.771299839019775,
            1.6194000244140625,
            -0.36079999804496765
          ]
        },
        {
          "atom_index": 2780,
          "name": "CD2",
          "element": "C",
          "coord": [
            5.9274001121521,
            1.7476999759674072,
            -0.22789999842643738
          ]
        },
        {
          "atom_index": 2781,
          "name": "CE1",
          "element": "C",
          "coord": [
            5.67080020904541,
            1.7122000455856323,
            -0.3330000042915344
          ]
        },
        {
          "atom_index": 2782,
          "name": "CE2",
          "element": "C",
          "coord": [
            5.827099800109863,
            1.8415000438690186,
            -0.19949999451637268
          ]
        },
        {
          "atom_index": 2783,
          "name": "CZ",
          "element": "C",
          "coord": [
            5.698400020599365,
            1.8235000371932983,
            -0.25220000743865967
          ]
        }
      ]
    },
    {
      "id": "H:155",
      "chain": "H",
      "resseq": 155,
      "icode": "",
      "resname": "PRO",
      "hetflag": " ",
      "sasa": 0.0,
      "atoms": [
        {
          "atom_index": 2784,
          "name": "N",
          "element": "N",
          "coord": [
            5.799499988555908,
            1.355299949645996,
            -0.15029999613761902
          ]
        },
        {
          "atom_index": 2785,
          "name": "CA",
          "element": "C",
          "coord": [
            5.801700115203857,
            1.4465999603271484,
            -0.03680000081658363
          ]
        },
        {
          "atom_index": 2786,
          "name": "C",
          "element": "C",
          "coord": [
            5.854800224304199,
            1.3799999952316284,
            0.08969999849796295
          ]
        },
        {
          "atom_index": 2787,
          "name": "O",
          "element": "O",
          "coord": [
            5.899400234222412,
            1.266800045967102,
            0.08510000258684158
          ]
        },
        {
          "atom_index": 2788,
          "name": "CB",
          "element": "C",
          "coord": [
            5.6529998779296875,
            1.4780000448226929,
            -0.018200000748038292
          ]
        },
        {
          "atom_index": 2789,
          "name": "CG",
          "element": "C",
          "coord": [
            5.585999965667725,
            1.3456000089645386,
            -0.05079999938607216
          ]
        },
        {
          "atom_index": 2790,
          "name": "CD",
          "element": "C",
          "coord": [
            5.672599792480469,
            1.2798999547958374,
            -0.15680000185966492
          ]
        }
      ]
    },
    {
      "id": "H:156",
      "chain": "H",
      "resseq": 156,
      "icode": "",
      "resname": "GLU",
      "hetflag": " ",
      "sasa": 0.0,
      "atoms": [
        {
          "atom_index": 2791,
          "name": "N",
          "element": "N",
          "coord": [
            5.849299907684326,
            1.4510999917984009,
            0.2012999951839447
          ]
        },
        {
          "atom_index": 2792,
          "name": "CA",
          "element": "C",
          "coord": [
            5.868100166320801,
            1.3912999629974365,
            0.33250001072883606
          ]
        },
        {
          "atom_index": 2793,
          "name": "C",
          "element": "C",
          "coord": [
            5.756999969482422,
            1.288599967956543,
            0.3603000044822693
          ]
        },
        {
          "atom_index": 2794,
          "name": "O",
          "element": "O",
          "coord": [
            5.650100231170654,
            1.2964999675750732,
            0.29980000853538513
          ]
        },
        {
          "atom_index": 2795,
          "name": "CB",
          "element": "C",
          "coord": [
            5.860599994659424,
            1.5012999773025513,
            0.4375
          ]
        },
        {
          "atom_index": 2796,
          "name": "CG",
          "element": "C",
          "coord": [
            5.976799964904785,
            1.5982999801635742,
            0.4343999922275543
          ]
        },
        {
          "atom_index": 2797,
          "name": "CD",
          "element": "C",
          "coord": [
            6.066800117492676,
            1.5822999477386475,
            0.5534999966621399
          ]
        },
        {
          "atom_index": 2798,
          "name": "OE1",
          "element": "O",
          "coord": [
            6.060699939727783,
            1.6729999780654907,
            0.6385999917984009
          ]
        },
        {
          "atom_index": 2799,
          "name": "OE2",
          "element": "O",
          "coord": [
            6.141900062561035,
            1.4814000129699707,
            0.5619999766349792
          ]
        }
      ]
    },
    {
      "id": "H:157",
      "chain": "H",
      "resseq": 157,
      "icode": "",
      "resname": "PRO",
      "hetflag": " ",
      "sasa": 0.0,
      "atoms": [
        {
          "atom_index": 2800,
          "name": "N",
          "element": "N",
          "coord": [
            5.781199932098389,
            1.1923999786376953,
            0.4514000117778778
          ]
        },
        {
          "atom_index": 2801,
          "name": "CA",
          "element": "C",
          "coord": [
            5.905200004577637,
            1.164199948310852,
            0.520799994468689
          ]
        },
        {
          "atom_index": 2802,
          "name": "C",
          "element": "C",
          "coord": [
            5.985199928283691,
            1.0464999675750732,
            0.4645000100135803
          ]
        },
        {
          "atom_index": 2803,
          "name": "O",
          "element": "O",
          "coord": [
            5.940999984741211,
            0.9768999814987183,
            0.3725999891757965
          ]
        },
        {
          "atom_index": 2804,
          "name": "CB",
          "element": "C",
          "coord": [
            5.854599952697754,
            1.124500036239624,
            0.6588000059127808
          ]
        },
        {
          "atom_index": 2805,
          "name": "CG",
          "element": "C",
          "coord": [
            5.731200218200684,
            1.0428999662399292,
            0.626800000667572
          ]
        },
        {
          "atom_index": 2806,
          "name": "CD",
          "element": "C",
          "coord": [
            5.67609977722168,
            1.0983999967575073,
            0.4941999912261963
          ]
        }
      ]
    },
    {
      "id": "H:158",
      "chain": "H",
      "resseq": 158,
      "icode": "",
      "resname": "VAL",
      "hetflag": " ",
      "sasa": 0.0,
      "atoms": [
        {
          "atom_index": 2807,
          "name": "N",
          "element": "N",
          "coord": [
            6.103300094604492,
            1.0267000198364258,
            0.5221999883651733
          ]
        },
        {
          "atom_index": 2808,
          "name": "CA",
          "element": "C",
          "coord": [
            6.179999828338623,
            0.9053000211715698,
            0.5044000148773193
          ]
        },
        {
          "atom_index": 2809,
          "name": "C",
          "element": "C",
          "coord": [
            6.202099800109863,
            0.842199981212616,
            0.6434999704360962
          ]
        },
        {
          "atom_index": 2810,
          "name": "O",
          "element": "O",
          "coord": [
            6.2291998863220215,
            0.9136999845504761,
            0.7415000200271606
          ]
        },
        {
          "atom_index": 2811,
          "name": "CB",
          "element": "C",
          "coord": [
            6.311999797821045,
            0.9366000294685364,
            0.4307999908924103
          ]
        },
        {
          "atom_index": 2812,
          "name": "CG1",
          "element": "C",
          "coord": [
            6.422800064086914,
            0.9722999930381775,
            0.5281999707221985
          ]
        },
        {
          "atom_index": 2813,
          "name": "CG2",
          "element": "C",
          "coord": [
            6.353000164031982,
            0.8215000033378601,
            0.34310001134872437
          ]
        }
      ]
    },
    {
      "id": "H:159",
      "chain": "H",
      "resseq": 159,
      "icode": "",
      "resname": "THR",
      "hetflag": " ",
      "sasa": 0.0,
      "atoms": [
        {
          "atom_index": 2814,
          "name": "N",
          "element": "N",
          "coord": [
            6.1905999183654785,
            0.7098000049591064,
            0.6538000106811523
          ]
        },
        {
          "atom_index": 2815,
          "name": "CA",
          "element": "C",
          "coord": [
            6.225900173187256,
            0.6414999961853027,
            0.7799000144004822
          ]
        },
        {
          "atom_index": 2816,
          "name": "C",
          "element": "C",
          "coord": [
            6.355199813842773,
            0.5634999871253967,
            0.7639999985694885
          ]
        },
        {
          "atom_index": 2817,
          "name": "O",
          "element": "O",
          "coord": [
            6.377699851989746,
            0.499099999666214,
            0.6608999967575073
          ]
        },
        {
          "atom_index": 2818,
          "name": "CB",
          "element": "C",
          "coord": [
            6.117199897766113,
            0.5450000166893005,
            0.8319000005722046
          ]
        },
        {
          "atom_index": 2819,
          "name": "OG1",
          "element": "O",
          "coord": [
            6.09689998626709,
            0.4390000104904175,
            0.7373999953269958
          ]
        },
        {
          "atom_index": 2820,
          "name": "CG2",
          "element": "C",
          "coord": [
            5.9882001876831055,
            0.617900013923645,
            0.8567000031471252
          ]
        }
      ]
    },
    {
      "id": "H:160",
      "chain": "H",
      "resseq": 160,
      "icode": "",
      "resname": "VAL",
      "hetflag": " ",
      "sasa": 0.0,
      "atoms": [
        {
          "atom_index": 2821,
          "name": "N",
          "element": "N",
          "coord": [
            6.439499855041504,
            0.5699999928474426,
            0.866599977016449
          ]
        },
        {
          "atom_index": 2822,
          "name": "CA",
          "element": "C",
          "coord": [
            6.567299842834473,
            0.5009999871253967,
            0.866599977016449
          ]
        },
        {
          "atom_index": 2823,
          "name": "C",
          "element": "C",
          "coord": [
            6.5777997970581055,
            0.415800005197525,
            0.9927999973297119
          ]
        },
        {
          "atom_index": 2824,
          "name": "O",
          "element": "O",
          "coord": [
            6.564300060272217,
            0.4659000039100647,
            1.104699969291687
          ]
        },
        {
          "atom_index": 2825,
          "name": "CB",
          "element": "C",
          "coord": [
            6.688199996948242,
            0.5996999740600586,
            0.8543000221252441
          ]
        },
        {
          "atom_index": 2826,
          "name": "CG1",
          "element": "C",
          "coord": [
            6.821000099182129,
            0.5238999724388123,
            0.847100019454956
          ]
        },
        {
          "atom_index": 2827,
          "name": "CG2",
          "element": "C",
          "coord": [
            6.674799919128418,
            0.6895999908447266,
            0.7301999926567078
          ]
        }
      ]
    },
    {
      "id": "H:161",
      "chain": "H",
      "resseq": 161,
      "icode": "",
      "resname": "SER",
      "hetflag": " ",
      "sasa": 0.0,
      "atoms": [
        {
          "atom_index": 2828,
          "name": "N",
          "element": "N",
          "coord": [
            6.601900100708008,
            0.2865000069141388,
            0.9746999740600586
          ]
        },
        {
          "atom_index": 2829,
          "name": "CA",
          "element": "C",
          "coord": [
            6.634099960327148,
            0.19900000095367432,
            1.086400032043457
          ]
        },
        {
          "atom_index": 2830,
          "name": "C",
          "element": "C",
          "coord": [
            6.77209997177124,
            0.13449999690055847,
            1.0633000135421753
          ]
        },
        {
          "atom_index": 2831,
          "name": "O",
          "element": "O",
          "coord": [
            6.8221001625061035,
            0.13220000267028809,
            0.9506000280380249
          ]
        },
        {
          "atom_index": 2832,
          "name": "CB",
          "element": "C",
          "coord": [
            6.525899887084961,
            0.09290000051259995,
            1.1023999452590942
          ]
        },
        {
          "atom_index": 2833,
          "name": "OG",
          "element": "O",
          "coord": [
            6.535999774932861,
            -0.0010000000474974513,
            0.9975000023841858
          ]
        }
      ]
    },
    {
      "id": "H:162",
      "chain": "H",
      "resseq": 162,
      "icode": "",
      "resname": "TRP",
      "hetflag": " ",
      "sasa": 0.0,
      "atoms": [
        {
          "atom_index": 2834,
          "name": "N",
          "element": "N",
          "coord": [
            6.832600116729736,
            0.08259999752044678,
            1.169800043106079
          ]
        },
        {
          "atom_index": 2835,
          "name": "CA",
          "element": "C",
          "coord": [
            6.9629998207092285,
            0.016699999570846558,
            1.1610000133514404
          ]
        },
        {
          "atom_index": 2836,
          "name": "C",
          "element": "C",
          "coord": [
            6.951499938964844,
            -0.12999999523162842,
            1.1959999799728394
          ]
        },
        {
          "atom_index": 2837,
          "name": "O",
          "element": "O",
          "coord": [
            6.895400047302246,
            -0.1648000031709671,
            1.2999000549316406
          ]
        },
        {
          "atom_index": 2838,
          "name": "CB",
          "element": "C",
          "coord": [
            7.066100120544434,
            0.08789999783039093,
            1.2487000226974487
          ]
        },
        {
          "atom_index": 2839,
          "name": "CG",
          "element": "C",
          "coord": [
            7.107100009918213,
            0.218299999833107,
            1.1885000467300415
          ]
        },
        {
          "atom_index": 2840,
          "name": "CD1",
          "element": "C",
          "coord": [
            7.055600166320801,
            0.3425000011920929,
            1.2160999774932861
          ]
        },
        {
          "atom_index": 2841,
          "name": "CD2",
          "element": "C",
          "coord": [
            7.208499908447266,
            0.23829999566078186,
            1.0896999835968018
          ]
        },
        {
          "atom_index": 2842,
          "name": "NE1",
          "element": "N",
          "coord": [
            7.11929988861084,
            0.4383000135421753,
            1.1403000354766846
          ]
        },
        {
          "atom_index": 2843,
          "name": "CE2",
          "element": "C",
          "coord": [
            7.213699817657471,
            0.3767000138759613,
            1.061900019645691
          ]
        },
        {
          "atom_index": 2844,
          "name": "CE3",
          "element": "C",
          "coord": [
            7.2957000732421875,
            0.15279999375343323,
            1.0221999883651733
          ]
        },
        {
          "atom_index": 2845,
          "name": "CZ2",
          "element": "C",
          "coord": [
            7.302199840545654,
            0.4307999908924103,
            0.9696000218391418
          ]
        },
        {
          "atom_index": 2846,
          "name": "CZ3",
          "element": "C",
          "coord": [
            7.383800029754639,
            0.2069000005722046,
            0.9302999973297119
          ]
        },
        {
          "atom_index": 2847,
          "name": "CH2",
          "element": "C",
          "coord": [
            7.386499881744385,
            0.34439998865127563,
            0.9049000144004822
          ]
        }
      ]
    },
    {
      "id": "H:163",
      "chain": "H",
      "resseq": 163,
      "icode": "",
      "resname": "ASN",
      "hetflag": " ",
      "sasa": 0.0,
      "atoms": [
        {
          "atom_index": 2848,
          "name": "N",
          "element": "N",
          "coord": [
            7.005099773406982,
            -0.2151000052690506,
            1.1080000400543213
          ]
        },
        {
          "atom_index": 2849,
          "name": "CA",
          "element": "C",
          "coord": [
            6.994999885559082,
            -0.36160001158714294,
            1.1188000440597534
          ]
        },
        {
          "atom_index": 2850,
          "name": "C",
          "element": "C",
          "coord": [
            6.853799819946289,
            -0.4101000130176544,
            1.1532000303268433
          ]
        },
        {
          "atom_index": 2851,
          "name": "O",
          "element": "O",
          "coord": [
            6.834099769592285,
            -0.483599990606308,
            1.2496000528335571
          ]
        },
        {
          "atom_index": 2852,
          "name": "CB",
          "element": "C",
          "coord": [
            7.097499847412109,
            -0.4172999858856201,
            1.2193000316619873
          ]
        },
        {
          "atom_index": 2853,
          "name": "CG",
          "element": "C",
          "coord": [
            7.241700172424316,
            -0.3865000009536743,
            1.180299997329712
          ]
        },
        {
          "atom_index": 2854,
          "name": "OD1",
          "element": "O",
          "coord": [
            7.273600101470947,
            -0.36489999294281006,
            1.0628000497817993
          ]
        },
        {
          "atom_index": 2855,
          "name": "ND2",
          "element": "N",
          "coord": [
            7.329699993133545,
            -0.3846000134944916,
            1.2796000242233276
          ]
        }
      ]
    },
    {
      "id": "H:164",
      "chain": "H",
      "resseq": 164,
      "icode": "",
      "resname": "SER",
      "hetflag": " ",
      "sasa": 1.721002459526062,
      "atoms": [
        {
          "atom_index": 2856,
          "name": "N",
          "element": "N",
          "coord": [
            6.756400108337402,
            -0.3675999939441681,
            1.07260000705719
          ]
        },
        {
          "atom_index": 2857,
          "name": "CA",
          "element": "C",
          "coord": [
            6.614799976348877,
            -0.4011000096797943,
            1.0917999744415283
          ]
        },
        {
          "atom_index": 2858,
          "name": "C",
          "element": "C",
          "coord": [
            6.56820011138916,
            -0.37139999866485596,
            1.2329000234603882
          ]
        },
        {
          "atom_index": 2859,
          "name": "O",
          "element": "O",
          "coord": [
            6.489200115203857,
            -0.4462999999523163,
            1.2899999618530273
          ]
        },
        {
          "atom_index": 2860,
          "name": "CB",
          "element": "C",
          "coord": [
            6.587100028991699,
            -0.5478000044822693,
            1.0563000440597534
          ]
        },
        {
          "atom_index": 2861,
          "name": "OG",
          "element": "O",
          "coord": [
            6.631400108337402,
            -0.5774000287055969,
            0.9243999719619751
          ]
        }
      ]
    },
    {
      "id": "H:165",
      "chain": "H",
      "resseq": 165,
      "icode": "",
      "resname": "GLY",
      "hetflag": " ",
      "sasa": 0.0,
      "atoms": [
        {
          "atom_index": 2862,
          "name": "N",
          "element": "N",
          "coord": [
            6.617499828338623,
            -0.26159998774528503,
            1.2892999649047852
          ]
        },
        {
          "atom_index": 2863,
          "name": "CA",
          "element": "C",
          "coord": [
            6.572299957275391,
            -0.21809999644756317,
            1.4217000007629395
          ]
        },
        {
          "atom_index": 2864,
          "name": "C",
          "element": "C",
          "coord": [
            6.646999835968018,
            -0.28049999475479126,
            1.5371999740600586
          ]
        },
        {
          "atom_index": 2865,
          "name": "O",
          "element": "O",
          "coord": [
            6.61959981918335,
            -0.24809999763965607,
            1.6517000198364258
          ]
        }
      ]
    },
    {
      "id": "H:166",
      "chain": "H",
      "resseq": 166,
      "icode": "",
      "resname": "ALA",
      "hetflag": " ",
      "sasa": 2.4381985664367676,
      "atoms": [
        {
          "atom_index": 2866,
          "name": "N",
          "element": "N",
          "coord": [
            6.741499900817871,
            -0.36959999799728394,
            1.5074000358581543
          ]
        },
        {
          "atom_index": 2867,
          "name": "CA",
          "element": "C",
          "coord": [
            6.817299842834473,
            -0.43939998745918274,
            1.6116000413894653
          ]
        },
        {
          "atom_index": 2868,
          "name": "C",
          "element": "C",
          "coord": [
            6.9278998374938965,
            -0.3513000011444092,
            1.6680999994277954
          ]
        },
        {
          "atom_index": 2869,
          "name": "O",
          "element": "O",
          "coord": [
            6.987800121307373,
            -0.38440001010894775,
            1.770400047302246
          ]
        },
        {
          "atom_index": 2870,
          "name": "CB",
          "element": "C",
          "coord": [
            6.8744001388549805,
            -0.5728999972343445,
            1.559000015258789
          ]
        }
      ]
    },
    {
      "id": "H:167",
      "chain": "H",
      "resseq": 167,
      "icode": "",
      "resname": "LEU",
      "hetflag": " ",
      "sasa": 0.0,
      "atoms": [
        {
          "atom_index": 2871,
          "name": "N",
          "element": "N",
          "coord": [
            6.954400062561035,
            -0.23909999430179596,
            1.6013000011444092
          ]
        },
        {
          "atom_index": 2872,
          "name": "CA",
          "element": "C",
          "coord": [
            7.051499843597412,
            -0.13989999890327454,
            1.648800015449524
          ]
        },
        {
          "atom_index": 2873,
          "name": "C",
          "element": "C",
          "coord": [
            6.985000133514404,
            -0.003599999938160181,
            1.6668000221252441
          ]
        },
        {
          "atom_index": 2874,
          "name": "O",
          "element": "O",
          "coord": [
            6.950099945068359,
            0.06270000338554382,
            1.5687999725341797
          ]
        },
        {
          "atom_index": 2875,
          "name": "CB",
          "element": "C",
          "coord": [
            7.171500205993652,
            -0.13089999556541443,
            1.5532000064849854
          ]
        },
        {
          "atom_index": 2876,
          "name": "CG",
          "element": "C",
          "coord": [
            7.276299953460693,
            -0.020099999383091927,
            1.5694999694824219
          ]
        },
        {
          "atom_index": 2877,
          "name": "CD1",
          "element": "C",
          "coord": [
            7.357900142669678,
            -0.032499998807907104,
            1.6998000144958496
          ]
        },
        {
          "atom_index": 2878,
          "name": "CD2",
          "element": "C",
          "coord": [
            7.367599964141846,
            -0.01769999973475933,
            1.4479000568389893
          ]
        }
      ]
    },
    {
      "id": "H:168",
      "chain": "H",
      "resseq": 168,
      "icode": "",
      "resname": "THR",
      "hetflag": " ",
      "sasa": 0.09458957612514496,
      "atoms": [
        {
          "atom_index": 2879,
          "name": "N",
          "element": "N",
          "coord": [
            6.968200206756592,
            0.03680000081658363,
            1.7930999994277954
          ]
        },
        {
          "atom_index": 2880,
          "name": "CA",
          "element": "C",
          "coord": [
            6.90310001373291,
            0.16349999606609344,
            1.8285000324249268
          ]
        },
        {
          "atom_index": 2881,
          "name": "C",
          "element": "C",
          "coord": [
            6.991300106048584,
            0.2572999894618988,
            1.9124000072479248
          ]
        },
        {
          "atom_index": 2882,
          "name": "O",
          "element": "O",
          "coord": [
            6.978400230407715,
            0.37940001487731934,
            1.9016000032424927
          ]
        },
        {
          "atom_index": 2883,
          "name": "CB",
          "element": "C",
          "coord": [
            6.765500068664551,
            0.14110000431537628,
            1.8977999687194824
          ]
        },
        {
          "atom_index": 2884,
          "name": "OG1",
          "element": "O",
          "coord": [
            6.776700019836426,
            0.03909999877214432,
            1.9979000091552734
          ]
        },
        {
          "atom_index": 2885,
          "name": "CG2",
          "element": "C",
          "coord": [
            6.658100128173828,
            0.09889999777078629,
            1.7954000234603882
          ]
        }
      ]
    },
    {
      "id": "H:169",
      "chain": "H",
      "resseq": 169,
      "icode": "",
      "resname": "SER",
      "hetflag": " ",
      "sasa": 0.7567166090011597,
      "atoms": [
        {
          "atom_index": 2886,
          "name": "N",
          "element": "N",
          "coord": [
            7.0802001953125,
            0.2020999938249588,
            1.9952000379562378
          ]
        },
        {
          "atom_index": 2887,
          "name": "CA",
          "element": "C",
          "coord": [
            7.170899868011475,
            0.28540000319480896,
            2.0764000415802
          ]
        },
        {
          "atom_index": 2888,
          "name": "C",
          "element": "C",
          "coord": [
            7.276000022888184,
            0.3587999939918518,
            1.993299961090088
          ]
        },
        {
          "atom_index": 2889,
          "name": "O",
          "element": "O",
          "coord": [
            7.339900016784668,
            0.30000001192092896,
            1.9048000574111938
          ]
        },
        {
          "atom_index": 2890,
          "name": "CB",
          "element": "C",
          "coord": [
            7.2403998374938965,
            0.20309999585151672,
            2.1851000785827637
          ]
        },
        {
          "atom_index": 2891,
          "name": "OG",
          "element": "O",
          "coord": [
            7.162499904632568,
            0.19840000569820404,
            2.302999973297119
          ]
        }
      ]
    },
    {
      "id": "H:170",
      "chain": "H",
      "resseq": 170,
      "icode": "",
      "resname": "GLY",
      "hetflag": " ",
      "sasa": 0.0,
      "atoms": [
        {
          "atom_index": 2892,
          "name": "N",
          "element": "N",
          "coord": [
            7.293000221252441,
            0.48739999532699585,
            2.0230000019073486
          ]
        },
        {
          "atom_index": 2893,
          "name": "CA",
          "element": "C",
          "coord": [
            7.389400005340576,
            0.5722000002861023,
            1.9522000551223755
          ]
        },
        {
          "atom_index": 2894,
          "name": "C",
          "element": "C",
          "coord": [
            7.345300197601318,
            0.6269000172615051,
            1.8162000179290771
          ]
        },
        {
          "atom_index": 2895,
          "name": "O",
          "element": "O",
          "coord": [
            7.423999786376953,
            0.6909999847412109,
            1.7458000183105469
          ]
        }
      ]
    },
    {
      "id": "H:171",
      "chain": "H",
      "resseq": 171,
      "icode": "",
      "resname": "VAL",
      "hetflag": " ",
      "sasa": 0.0,
      "atoms": [
        {
          "atom_index": 2896,
          "name": "N",
          "element": "N",
          "coord": [
            7.21999979019165,
            0.6018999814987183,
            1.7791999578475952
          ]
        },
        {
          "atom_index": 2897,
          "name": "CA",
          "element": "C",
          "coord": [
            7.168799877166748,
            0.6434000134468079,
            1.649399995803833
          ]
        },
        {
          "atom_index": 2898,
          "name": "C",
          "element": "C",
          "coord": [
            7.121699810028076,
            0.7882000207901001,
            1.6553000211715698
          ]
        },
        {
          "atom_index": 2899,
          "name": "O",
          "element": "O",
          "coord": [
            7.053299903869629,
            0.8271999955177307,
            1.7489999532699585
          ]
        },
        {
          "atom_index": 2900,
          "name": "CB",
          "element": "C",
          "coord": [
            7.052499771118164,
            0.5519999861717224,
            1.6019999980926514
          ]
        },
        {
          "atom_index": 2901,
          "name": "CG1",
          "element": "C",
          "coord": [
            6.992400169372559,
            0.6035000085830688,
            1.4716999530792236
          ]
        },
        {
          "atom_index": 2902,
          "name": "CG2",
          "element": "C",
          "coord": [
            7.099599838256836,
            0.40869998931884766,
            1.5852999687194824
          ]
        }
      ]
    },
    {
      "id": "H:172",
      "chain": "H",
      "resseq": 172,
      "icode": "",
      "resname": "HIS",
      "hetflag": " ",
      "sasa": 0.0,
      "atoms": [
        {
          "atom_index": 2903,
          "name": "N",
          "element": "N",
          "coord": [
            7.158899784088135,
            0.8673999905586243,
            1.5555000305175781
          ]
        },
        {
          "atom_index": 2904,
          "name": "CA",
          "element": "C",
          "coord": [
            7.095300197601318,
            0.9958999752998352,
            1.5329999923706055
          ]
        },
        {
          "atom_index": 2905,
          "name": "C",
          "element": "C",
          "coord": [
            7.0524001121521,
            1.0022000074386597,
            1.388100028038025
          ]
        },
        {
          "atom_index": 2906,
          "name": "O",
          "element": "O",
          "coord": [
            7.136000156402588,
            0.9991000294685364,
            1.2970000505447388
          ]
        },
        {
          "atom_index": 2907,
          "name": "CB",
          "element": "C",
          "coord": [
            7.1880998611450195,
            1.1131999492645264,
            1.5641000270843506
          ]
        },
        {
          "atom_index": 2908,
          "name": "CG",
          "element": "C",
          "coord": [
            7.244900226593018,
            1.1110999584197998,
            1.7024999856948853
          ]
        },
        {
          "atom_index": 2909,
          "name": "ND1",
          "element": "N",
          "coord": [
            7.166999816894531,
            1.1225999593734741,
            1.8157000541687012
          ]
        },
        {
          "atom_index": 2910,
          "name": "CD2",
          "element": "C",
          "coord": [
            7.372700214385986,
            1.0990999937057495,
            1.7457000017166138
          ]
        },
        {
          "atom_index": 2911,
          "name": "CE1",
          "element": "C",
          "coord": [
            7.244500160217285,
            1.1174999475479126,
            1.9226000308990479
          ]
        },
        {
          "atom_index": 2912,
          "name": "NE2",
          "element": "N",
          "coord": [
            7.369800090789795,
            1.1032999753952026,
            1.8828999996185303
          ]
        }
      ]
    },
    {
      "id": "H:173",
      "chain": "H",
      "resseq": 173,
      "icode": "",
      "resname": "THR",
      "hetflag": " ",
      "sasa": 0.0,
      "atoms": [
        {
          "atom_index": 2913,
          "name": "N",
          "element": "N",
          "coord": [
            6.921500205993652,
            1.0110000371932983,
            1.3681000471115112
          ]
        },
        {
          "atom_index": 2914,
          "name": "CA",
          "element": "C",
          "coord": [
            6.864299774169922,
            1.0401999950408936,
            1.2373000383377075
          ]
        },
        {
          "atom_index": 2915,
          "name": "C",
          "element": "C",
          "coord": [
            6.818999767303467,
            1.1852999925613403,
            1.2407000064849854
          ]
        },
        {
          "atom_index": 2916,
          "name": "O",
          "element": "O",
          "coord": [
            6.729899883270264,
            1.2211999893188477,
            1.3170000314712524
          ]
        },
        {
          "atom_index": 2917,
          "name": "CB",
          "element": "C",
          "coord": [
            6.749899864196777,
            0.9452000260353088,
            1.2036999464035034
          ]
        },
        {
          "atom_index": 2918,
          "name": "OG1",
          "element": "O",
          "coord": [
            6.797699928283691,
            0.8111000061035156,
            1.2167999744415283
          ]
        },
        {
          "atom_index": 2919,
          "name": "CG2",
          "element": "C",
          "coord": [
            6.700900077819824,
            0.9674999713897705,
            1.0604000091552734
          ]
        }
      ]
    },
    {
      "id": "H:174",
      "chain": "H",
      "resseq": 174,
      "icode": "",
      "resname": "PHE",
      "hetflag": " ",
      "sasa": 0.0,
      "atoms": [
        {
          "atom_index": 2920,
          "name": "N",
          "element": "N",
          "coord": [
            6.8821001052856445,
            1.267199993133545,
            1.1569000482559204
          ]
        },
        {
          "atom_index": 2921,
          "name": "CA",
          "element": "C",
          "coord": [
            6.869100093841553,
            1.4120999574661255,
            1.1640000343322754
          ]
        },
        {
          "atom_index": 2922,
          "name": "C",
          "element": "C",
          "coord": [
            6.742599964141846,
            1.4621000289916992,
            1.0964000225067139
          ]
        },
        {
          "atom_index": 2923,
          "name": "O",
          "element": "O",
          "coord": [
            6.694799900054932,
            1.3990000486373901,
            1.0032000541687012
          ]
        },
        {
          "atom_index": 2924,
          "name": "CB",
          "element": "C",
          "coord": [
            6.994999885559082,
            1.4776999950408936,
            1.1058000326156616
          ]
        },
        {
          "atom_index": 2925,
          "name": "CG",
          "element": "C",
          "coord": [
            7.116300106048584,
            1.4603999853134155,
            1.1934000253677368
          ]
        },
        {
          "atom_index": 2926,
          "name": "CD1",
          "element": "C",
          "coord": [
            7.202899932861328,
            1.3533999919891357,
            1.174399971961975
          ]
        },
        {
          "atom_index": 2927,
          "name": "CD2",
          "element": "C",
          "coord": [
            7.1433000564575195,
            1.551800012588501,
            1.295199990272522
          ]
        },
        {
          "atom_index": 2928,
          "name": "CE1",
          "element": "C",
          "coord": [
            7.315199851989746,
            1.337499976158142,
            1.2554999589920044
          ]
        },
        {
          "atom_index": 2929,
          "name": "CE2",
          "element": "C",
          "coord": [
            7.255199909210205,
            1.5369999408721924,
            1.3769999742507935
          ]
        },
        {
          "atom_index": 2930,
          "name": "CZ",
          "element": "C",
          "coord": [
            7.341300010681152,
            1.4297000169754028,
            1.357300043106079
          ]
        }
      ]
    },
    {
      "id": "H:175",
      "chain": "H",
      "resseq": 175,
      "icode": "",
      "resname": "PRO",
      "hetflag": " ",
      "sasa": 0.0,
      "atoms": [
        {
          "atom_index": 2931,
          "name": "N",
          "element": "N",
          "coord": [
            6.68720006942749,
            1.5757999420166016,
            1.1430000066757202
          ]
        },
        {
          "atom_index": 2932,
          "name": "CA",
          "element": "C",
          "coord": [
            6.578499794006348,
            1.6358000040054321,
            1.066100001335144
          ]
        },
        {
          "atom_index": 2933,
          "name": "C",
          "element": "C",
          "coord": [
            6.619900226593018,
            1.6574000120162964,
            0.9218000173568726
          ]
        },
        {
          "atom_index": 2934,
          "name": "O",
          "element": "O",
          "coord": [
            6.731599807739258,
            1.7021000385284424,
            0.8952999711036682
          ]
        },
        {
          "atom_index": 2935,
          "name": "CB",
          "element": "C",
          "coord": [
            6.55620002746582,
            1.769700050354004,
            1.1354999542236328
          ]
        },
        {
          "atom_index": 2936,
          "name": "CG",
          "element": "C",
          "coord": [
            6.598299980163574,
            1.7445000410079956,
            1.2761000394821167
          ]
        },
        {
          "atom_index": 2937,
          "name": "CD",
          "element": "C",
          "coord": [
            6.718100070953369,
            1.6543999910354614,
            1.2640999555587769
          ]
        }
      ]
    },
    {
      "id": "H:176",
      "chain": "H",
      "resseq": 176,
      "icode": "",
      "resname": "ALA",
      "hetflag": " ",
      "sasa": 0.0,
      "atoms": [
        {
          "atom_index": 2938,
          "name": "N",
          "element": "N",
          "coord": [
            6.529399871826172,
            1.6253999471664429,
            0.829800009727478
          ]
        },
        {
          "atom_index": 2939,
          "name": "CA",
          "element": "C",
          "coord": [
            6.554100036621094,
            1.6410000324249268,
            0.6869000196456909
          ]
        },
        {
          "atom_index": 2940,
          "name": "C",
          "element": "C",
          "coord": [
            6.571400165557861,
            1.787500023841858,
            0.6542999744415283
          ]
        },
        {
          "atom_index": 2941,
          "name": "O",
          "element": "O",
          "coord": [
            6.512499809265137,
            1.8731000423431396,
            0.7192999720573425
          ]
        },
        {
          "atom_index": 2942,
          "name": "CB",
          "element": "C",
          "coord": [
            6.438799858093262,
            1.5841000080108643,
            0.6074000000953674
          ]
        }
      ]
    },
    {
      "id": "H:177",
      "chain": "H",
      "resseq": 177,
      "icode": "",
      "resname": "VAL",
      "hetflag": " ",
      "sasa": 0.0,
      "atoms": [
        {
          "atom_index": 2943,
          "name": "N",
          "element": "N",
          "coord": [
            6.6528000831604,
            1.8154000043869019,
            0.5534999966621399
          ]
        },
        {
          "atom_index": 2944,
          "name": "CA",
          "element": "C",
          "coord": [
            6.673500061035156,
            1.95169997215271,
            0.5062000155448914
          ]
        },
        {
          "atom_index": 2945,
          "name": "C",
          "element": "C",
          "coord": [
            6.622499942779541,
            1.9693000316619873,
            0.3626999855041504
          ]
        },
        {
          "atom_index": 2946,
          "name": "O",
          "element": "O",
          "coord": [
            6.649199962615967,
            1.8859000205993652,
            0.27559998631477356
          ]
        },
        {
          "atom_index": 2947,
          "name": "CB",
          "element": "C",
          "coord": [
            6.822000026702881,
            1.9917999505996704,
            0.5210000276565552
          ]
        },
        {
          "atom_index": 2948,
          "name": "CG1",
          "element": "C",
          "coord": [
            6.866199970245361,
            2.0871999263763428,
            0.41179999709129333
          ]
        },
        {
          "atom_index": 2949,
          "name": "CG2",
          "element": "C",
          "coord": [
            6.846799850463867,
            2.0508999824523926,
            0.6604999899864197
          ]
        }
      ]
    },
    {
      "id": "H:178",
      "chain": "H",
      "resseq": 178,
      "icode": "",
      "resname": "LEU",
      "hetflag": " ",
      "sasa": 0.1613273024559021,
      "atoms": [
        {
          "atom_index": 2950,
          "name": "N",
          "element": "N",
          "coord": [
            6.549300193786621,
            2.078200101852417,
            0.3393000066280365
          ]
        },
        {
          "atom_index": 2951,
          "name": "CA",
          "element": "C",
          "coord": [
            6.494900226593018,
            2.1085000038146973,
            0.20749999582767487
          ]
        },
        {
          "atom_index": 2952,
          "name": "C",
          "element": "C",
          "coord": [
            6.602499961853027,
            2.178800106048584,
            0.12620000541210175
          ]
        },
        {
          "atom_index": 2953,
          "name": "O",
          "element": "O",
          "coord": [
            6.632699966430664,
            2.294600009918213,
            0.15119999647140503
          ]
        },
        {
          "atom_index": 2954,
          "name": "CB",
          "element": "C",
          "coord": [
            6.368000030517578,
            2.195199966430664,
            0.22030000388622284
          ]
        },
        {
          "atom_index": 2955,
          "name": "CG",
          "element": "C",
          "coord": [
            6.292600154876709,
            2.241499900817871,
            0.09459999948740005
          ]
        },
        {
          "atom_index": 2956,
          "name": "CD1",
          "element": "C",
          "coord": [
            6.242400169372559,
            2.125,
            0.010300000198185444
          ]
        },
        {
          "atom_index": 2957,
          "name": "CD2",
          "element": "C",
          "coord": [
            6.177999973297119,
            2.3350000381469727,
            0.12950000166893005
          ]
        }
      ]
    },
    {
      "id": "H:179",
      "chain": "H",
      "resseq": 179,
      "icode": "",
      "resname": "GLN",
      "hetflag": " ",
      "sasa": 0.0,
      "atoms": [
        {
          "atom_index": 2958,
          "name": "N",
          "element": "N",
          "coord": [
            6.660099983215332,
            2.108599901199341,
            0.029200000688433647
          ]
        },
        {
          "atom_index": 2959,
          "name": "CA",
          "element": "C",
          "coord": [
            6.76800012588501,
            2.164900064468384,
            -0.05180000141263008
          ]
        },
        {
          "atom_index": 2960,
          "name": "C",
          "element": "C",
          "coord": [
            6.709700107574463,
            2.263000011444092,
            -0.15109999477863312
          ]
        },
        {
          "atom_index": 2961,
          "name": "O",
          "element": "O",
          "coord": [
            6.592599868774414,
            2.253200054168701,
            -0.18549999594688416
          ]
        },
        {
          "atom_index": 2962,
          "name": "CB",
          "element": "C",
          "coord": [
            6.842700004577637,
            2.0559000968933105,
            -0.12960000336170197
          ]
        },
        {
          "atom_index": 2963,
          "name": "CG",
          "element": "C",
          "coord": [
            6.899099826812744,
            1.9401999711990356,
            -0.04809999838471413
          ]
        },
        {
          "atom_index": 2964,
          "name": "CD",
          "element": "C",
          "coord": [
            6.938600063323975,
            1.8245999813079834,
            -0.13689999282360077
          ]
        },
        {
          "atom_index": 2965,
          "name": "OE1",
          "element": "O",
          "coord": [
            6.853000164031982,
            1.757699966430664,
            -0.19580000638961792
          ]
        },
        {
          "atom_index": 2966,
          "name": "NE2",
          "element": "N",
          "coord": [
            7.06790018081665,
            1.8001999855041504,
            -0.14740000665187836
          ]
        }
      ]
    },
    {
      "id": "H:180",
      "chain": "H",
      "resseq": 180,
      "icode": "",
      "resname": "SER",
      "hetflag": " ",
      "sasa": 3.364968776702881,
      "atoms": [
        {
          "atom_index": 2967,
          "name": "N",
          "element": "N",
          "coord": [
            6.792300224304199,
            2.3573999404907227,
            -0.1965000033378601
          ]
        },
        {
          "atom_index": 2968,
          "name": "CA",
          "element": "C",
          "coord": [
            6.75029993057251,
            2.459700107574463,
            -0.29339998960494995
          ]
        },
        {
          "atom_index": 2969,
          "name": "C",
          "element": "C",
          "coord": [
            6.686299800872803,
            2.4021999835968018,
            -0.4194999933242798
          ]
        },
        {
          "atom_index": 2970,
          "name": "O",
          "element": "O",
          "coord": [
            6.6153998374938965,
            2.4732000827789307,
            -0.4893999993801117
          ]
        },
        {
          "atom_index": 2971,
          "name": "CB",
          "element": "C",
          "coord": [
            6.866799831390381,
            2.553299903869629,
            -0.33009999990463257
          ]
        },
        {
          "atom_index": 2972,
          "name": "OG",
          "element": "O",
          "coord": [
            6.9664998054504395,
            2.487299919128418,
            -0.40639999508857727
          ]
        }
      ]
    },
    {
      "id": "H:181",
      "chain": "H",
      "resseq": 181,
      "icode": "",
      "resname": "SER",
      "hetflag": " ",
      "sasa": 0.6350107789039612,
      "atoms": [
        {
          "atom_index": 2973,
          "name": "N",
          "element": "N",
          "coord": [
            6.711599826812744,
            2.274600028991699,
            -0.44769999384880066
          ]
        },
        {
          "atom_index": 2974,
          "name": "CA",
          "element": "C",
          "coord": [
            6.647500038146973,
            2.2047998905181885,
            -0.5593000054359436
          ]
        },
        {
          "atom_index": 2975,
          "name": "C",
          "element": "C",
          "coord": [
            6.500500202178955,
            2.1731998920440674,
            -0.5317000150680542
          ]
        },
        {
          "atom_index": 2976,
          "name": "O",
          "element": "O",
          "coord": [
            6.42609977722168,
            2.141700029373169,
            -0.6234999895095825
          ]
        },
        {
          "atom_index": 2977,
          "name": "CB",
          "element": "C",
          "coord": [
            6.721399784088135,
            2.0739998817443848,
            -0.5921000242233276
          ]
        },
        {
          "atom_index": 2978,
          "name": "OG",
          "element": "O",
          "coord": [
            6.69950008392334,
            1.9736000299453735,
            -0.4936000108718872
          ]
        }
      ]
    },
    {
      "id": "H:182",
      "chain": "H",
      "resseq": 182,
      "icode": "",
      "resname": "GLY",
      "hetflag": " ",
      "sasa": 0.0,
      "atoms": [
        {
          "atom_index": 2979,
          "name": "N",
          "element": "N",
          "coord": [
            6.45989990234375,
            2.1819000244140625,
            -0.4050999879837036
          ]
        },
        {
          "atom_index": 2980,
          "name": "CA",
          "element": "C",
          "coord": [
            6.324100017547607,
            2.150099992752075,
            -0.3634999990463257
          ]
        },
        {
          "atom_index": 2981,
          "name": "C",
          "element": "C",
          "coord": [
            6.305200099945068,
            2.0046000480651855,
            -0.32589998841285706
          ]
        },
        {
          "atom_index": 2982,
          "name": "O",
          "element": "O",
          "coord": [
            6.192800045013428,
            1.9611999988555908,
            -0.29980000853538513
          ]
        }
      ]
    },
    {
      "id": "H:183",
      "chain": "H",
      "resseq": 183,
      "icode": "",
      "resname": "LEU",
      "hetflag": " ",
      "sasa": 0.0,
      "atoms": [
        {
          "atom_index": 2983,
          "name": "N",
          "element": "N",
          "coord": [
            6.415299892425537,
            1.9299999475479126,
            -0.32359999418258667
          ]
        },
        {
          "atom_index": 2984,
          "name": "CA",
          "element": "C",
          "coord": [
            6.417600154876709,
            1.7906999588012695,
            -0.2777999937534332
          ]
        },
        {
          "atom_index": 2985,
          "name": "C",
          "element": "C",
          "coord": [
            6.4842000007629395,
            1.78410005569458,
            -0.1412999927997589
          ]
        },
        {
          "atom_index": 2986,
          "name": "O",
          "element": "O",
          "coord": [
            6.574399948120117,
            1.8631000518798828,
            -0.11089999973773956
          ]
        },
        {
          "atom_index": 2987,
          "name": "CB",
          "element": "C",
          "coord": [
            6.49560022354126,
            1.7027000188827515,
            -0.375900000333786
          ]
        },
        {
          "atom_index": 2988,
          "name": "CG",
          "element": "C",
          "coord": [
            6.461100101470947,
            1.7122000455856323,
            -0.5259000062942505
          ]
        },
        {
          "atom_index": 2989,
          "name": "CD1",
          "element": "C",
          "coord": [
            6.569699764251709,
            1.6461999416351318,
            -0.6104999780654907
          ]
        },
        {
          "atom_index": 2990,
          "name": "CD2",
          "element": "C",
          "coord": [
            6.322199821472168,
            1.6532000303268433,
            -0.558899998664856
          ]
        }
      ]
    },
    {
      "id": "H:184",
      "chain": "H",
      "resseq": 184,
      "icode": "",
      "resname": "TYR",
      "hetflag": " ",
      "sasa": 0.0,
      "atoms": [
        {
          "atom_index": 2991,
          "name": "N",
          "element": "N",
          "coord": [
            6.440199851989746,
            1.6901999711990356,
            -0.05860000103712082
          ]
        },
        {
          "atom_index": 2992,
          "name": "CA",
          "element": "C",
          "coord": [
            6.495200157165527,
            1.6786999702453613,
            0.07540000230073929
          ]
        },
        {
          "atom_index": 2993,
          "name": "C",
          "element": "C",
          "coord": [
            6.618199825286865,
            1.5893000364303589,
            0.07980000227689743
          ]
        },
        {
          "atom_index": 2994,
          "name": "O",
          "element": "O",
          "coord": [
            6.638999938964844,
            1.50409996509552,
            -0.007499999832361937
          ]
        },
        {
          "atom_index": 2995,
          "name": "CB",
          "element": "C",
          "coord": [
            6.391300201416016,
            1.624899983406067,
            0.17239999771118164
          ]
        },
        {
          "atom_index": 2996,
          "name": "CG",
          "element": "C",
          "coord": [
            6.269800186157227,
            1.7125999927520752,
            0.19179999828338623
          ]
        },
        {
          "atom_index": 2997,
          "name": "CD1",
          "element": "C",
          "coord": [
            6.156799793243408,
            1.694599986076355,
            0.1137000024318695
          ]
        },
        {
          "atom_index": 2998,
          "name": "CD2",
          "element": "C",
          "coord": [
            6.268199920654297,
            1.8134000301361084,
            0.28870001435279846
          ]
        },
        {
          "atom_index": 2999,
          "name": "CE1",
          "element": "C",
          "coord": [
            6.044000148773193,
            1.7740999460220337,
            0.12999999523162842
          ]
        },
        {
          "atom_index": 3000,
          "name": "CE2",
          "element": "C",
          "coord": [
            6.155900001525879,
            1.8938000202178955,
            0.3061000108718872
          ]
        },
        {
          "atom_index": 3001,
          "name": "CZ",
          "element": "C",
          "coord": [
            6.044300079345703,
            1.8732000589370728,
            0.22599999606609344
          ]
        },
        {
          "atom_index": 3002,
          "name": "OH",
          "element": "O",
          "coord": [
            5.932700157165527,
            1.9515000581741333,
            0.2418999969959259
          ]
        }
      ]
    },
    {
      "id": "H:185",
      "chain": "H",
      "resseq": 185,
      "icode": "",
      "resname": "SER",
      "hetflag": " ",
      "sasa": 0.0,
      "atoms": [
        {
          "atom_index": 3003,
          "name": "N",
          "element": "N",
          "coord": [
            6.699999809265137,
            1.6097999811172485,
            0.18279999494552612
          ]
        },
        {
          "atom_index": 3004,
          "name": "CA",
          "element": "C",
          "coord": [
            6.817999839782715,
            1.5283000469207764,
            0.20579999685287476
          ]
        },
        {
          "atom_index": 3005,
          "name": "C",
          "element": "C",
          "coord": [
            6.838200092315674,
            1.510200023651123,
            0.35600000619888306
          ]
        },
        {
          "atom_index": 3006,
          "name": "O",
          "element": "O",
          "coord": [
            6.831999778747559,
            1.6068999767303467,
            0.43149998784065247
          ]
        },
        {
          "atom_index": 3007,
          "name": "CB",
          "element": "C",
          "coord": [
            6.939799785614014,
            1.594599962234497,
            0.14239999651908875
          ]
        },
        {
          "atom_index": 3008,
          "name": "OG",
          "element": "O",
          "coord": [
            7.047599792480469,
            1.50409996509552,
            0.13590000569820404
          ]
        }
      ]
    },
    {
      "id": "H:186",
      "chain": "H",
      "resseq": 186,
      "icode": "",
      "resname": "LEU",
      "hetflag": " ",
      "sasa": 0.0,
      "atoms": [
        {
          "atom_index": 3009,
          "name": "N",
          "element": "N",
          "coord": [
            6.862299919128418,
            1.3869999647140503,
            0.4004000127315521
          ]
        },
        {
          "atom_index": 3010,
          "name": "CA",
          "element": "C",
          "coord": [
            6.8968000411987305,
            1.3668999671936035,
            0.5418999791145325
          ]
        },
        {
          "atom_index": 3011,
          "name": "C",
          "element": "C",
          "coord": [
            7.012199878692627,
            1.2690999507904053,
            0.5654000043869019
          ]
        },
        {
          "atom_index": 3012,
          "name": "O",
          "element": "O",
          "coord": [
            7.051700115203857,
            1.1948000192642212,
            0.4756999909877777
          ]
        },
        {
          "atom_index": 3013,
          "name": "CB",
          "element": "C",
          "coord": [
            6.7729997634887695,
            1.3355000019073486,
            0.6292999982833862
          ]
        },
        {
          "atom_index": 3014,
          "name": "CG",
          "element": "C",
          "coord": [
            6.698299884796143,
            1.2020000219345093,
            0.6373999714851379
          ]
        },
        {
          "atom_index": 3015,
          "name": "CD1",
          "element": "C",
          "coord": [
            6.781099796295166,
            1.0910999774932861,
            0.7067000269889832
          ]
        },
        {
          "atom_index": 3016,
          "name": "CD2",
          "element": "C",
          "coord": [
            6.563600063323975,
            1.223099946975708,
            0.7098000049591064
          ]
        }
      ]
    },
    {
      "id": "H:187",
      "chain": "H",
      "resseq": 187,
      "icode": "",
      "resname": "SER",
      "hetflag": " ",
      "sasa": 0.0,
      "atoms": [
        {
          "atom_index": 3017,
          "name": "N",
          "element": "N",
          "coord": [
            7.064499855041504,
            1.2711999416351318,
            0.6875
          ]
        },
        {
          "atom_index": 3018,
          "name": "CA",
          "element": "C",
          "coord": [
            7.167200088500977,
            1.1792999505996704,
            0.7297999858856201
          ]
        },
        {
          "atom_index": 3019,
          "name": "C",
          "element": "C",
          "coord": [
            7.123300075531006,
            1.1002999544143677,
            0.8504999876022339
          ]
        },
        {
          "atom_index": 3020,
          "name": "O",
          "element": "O",
          "coord": [
            7.061500072479248,
            1.1548999547958374,
            0.9427000284194946
          ]
        },
        {
          "atom_index": 3021,
          "name": "CB",
          "element": "C",
          "coord": [
            7.295300006866455,
            1.2546000480651855,
            0.7631000280380249
          ]
        },
        {
          "atom_index": 3022,
          "name": "OG",
          "element": "O",
          "coord": [
            7.3618998527526855,
            1.2899999618530273,
            0.6431000232696533
          ]
        }
      ]
    },
    {
      "id": "H:188",
      "chain": "H",
      "resseq": 188,
      "icode": "",
      "resname": "SER",
      "hetflag": " ",
      "sasa": 0.0,
      "atoms": [
        {
          "atom_index": 3023,
          "name": "N",
          "element": "N",
          "coord": [
            7.155700206756592,
            0.9710999727249146,
            0.849399983882904
          ]
        },
        {
          "atom_index": 3024,
          "name": "CA",
          "element": "C",
          "coord": [
            7.143799781799316,
            0.8889999985694885,
            0.968500018119812
          ]
        },
        {
          "atom_index": 3025,
          "name": "C",
          "element": "C",
          "coord": [
            7.279799938201904,
            0.8313999772071838,
            1.0048999786376953
          ]
        },
        {
          "atom_index": 3026,
          "name": "O",
          "element": "O",
          "coord": [
            7.35830020904541,
            0.786300003528595,
            0.9194999933242798
          ]
        },
        {
          "atom_index": 3027,
          "name": "CB",
          "element": "C",
          "coord": [
            7.038899898529053,
            0.7795000076293945,
            0.9538999795913696
          ]
        },
        {
          "atom_index": 3028,
          "name": "OG",
          "element": "O",
          "coord": [
            7.026100158691406,
            0.7063000202178955,
            1.0752999782562256
          ]
        }
      ]
    },
    {
      "id": "H:189",
      "chain": "H",
      "resseq": 189,
      "icode": "",
      "resname": "VAL",
      "hetflag": " ",
      "sasa": 0.0,
      "atoms": [
        {
          "atom_index": 3029,
          "name": "N",
          "element": "N",
          "coord": [
            7.3053998947143555,
            0.8339999914169312,
            1.134600043296814
          ]
        },
        {
          "atom_index": 3030,
          "name": "CA",
          "element": "C",
          "coord": [
            7.438799858093262,
            0.8215000033378601,
            1.1866999864578247
          ]
        },
        {
          "atom_index": 3031,
          "name": "C",
          "element": "C",
          "coord": [
            7.435999870300293,
            0.7365999817848206,
            1.3136999607086182
          ]
        },
        {
          "atom_index": 3032,
          "name": "O",
          "element": "O",
          "coord": [
            7.346700191497803,
            0.7504000067710876,
            1.3978999853134155
          ]
        },
        {
          "atom_index": 3033,
          "name": "CB",
          "element": "C",
          "coord": [
            7.494100093841553,
            0.9645000100135803,
            1.2086000442504883
          ]
        },
        {
          "atom_index": 3034,
          "name": "CG1",
          "element": "C",
          "coord": [
            7.541200160980225,
            0.9884999990463257,
            1.3513000011444092
          ]
        },
        {
          "atom_index": 3035,
          "name": "CG2",
          "element": "C",
          "coord": [
            7.598999977111816,
            0.9987000226974487,
            1.1024999618530273
          ]
        }
      ]
    },
    {
      "id": "H:190",
      "chain": "H",
      "resseq": 190,
      "icode": "",
      "resname": "VAL",
      "hetflag": " ",
      "sasa": 0.0,
      "atoms": [
        {
          "atom_index": 3036,
          "name": "N",
          "element": "N",
          "coord": [
            7.53380012512207,
            0.6482999920845032,
            1.3277000188827515
          ]
        },
        {
          "atom_index": 3037,
          "name": "CA",
          "element": "C",
          "coord": [
            7.5441999435424805,
            0.5667999982833862,
            1.448199987411499
          ]
        },
        {
          "atom_index": 3038,
          "name": "C",
          "element": "C",
          "coord": [
            7.690100193023682,
            0.5582000017166138,
            1.4937000274658203
          ]
        },
        {
          "atom_index": 3039,
          "name": "O",
          "element": "O",
          "coord": [
            7.780399799346924,
            0.5440999865531921,
            1.4112000465393066
          ]
        },
        {
          "atom_index": 3040,
          "name": "CB",
          "element": "C",
          "coord": [
            7.477499961853027,
            0.4284999966621399,
            1.427299976348877
          ]
        },
        {
          "atom_index": 3041,
          "name": "CG1",
          "element": "C",
          "coord": [
            7.551000118255615,
            0.34709998965263367,
            1.3212000131607056
          ]
        },
        {
          "atom_index": 3042,
          "name": "CG2",
          "element": "C",
          "coord": [
            7.462100028991699,
            0.35179999470710754,
            1.559999942779541
          ]
        }
      ]
    },
    {
      "id": "H:191",
      "chain": "H",
      "resseq": 191,
      "icode": "",
      "resname": "THR",
      "hetflag": " ",
      "sasa": 0.0,
      "atoms": [
        {
          "atom_index": 3043,
          "name": "N",
          "element": "N",
          "coord": [
            7.712800025939941,
            0.5669999718666077,
            1.6246999502182007
          ]
        },
        {
          "atom_index": 3044,
          "name": "CA",
          "element": "C",
          "coord": [
            7.845399856567383,
            0.5421000123023987,
            1.6820000410079956
          ]
        },
        {
          "atom_index": 3045,
          "name": "C",
          "element": "C",
          "coord": [
            7.850200176239014,
            0.4011000096797943,
            1.7408000230789185
          ]
        },
        {
          "atom_index": 3046,
          "name": "O",
          "element": "O",
          "coord": [
            7.762599945068359,
            0.361299991607666,
            1.819200038909912
          ]
        },
        {
          "atom_index": 3047,
          "name": "CB",
          "element": "C",
          "coord": [
            7.889900207519531,
            0.6485999822616577,
            1.787500023841858
          ]
        },
        {
          "atom_index": 3048,
          "name": "OG1",
          "element": "O",
          "coord": [
            7.782100200653076,
            0.6796000003814697,
            1.8762999773025513
          ]
        },
        {
          "atom_index": 3049,
          "name": "CG2",
          "element": "C",
          "coord": [
            7.935800075531006,
            0.7771999835968018,
            1.7204999923706055
          ]
        }
      ]
    },
    {
      "id": "H:192",
      "chain": "H",
      "resseq": 192,
      "icode": "",
      "resname": "VAL",
      "hetflag": " ",
      "sasa": 0.0,
      "atoms": [
        {
          "atom_index": 3050,
          "name": "N",
          "element": "N",
          "coord": [
            7.9532999992370605,
            0.32670000195503235,
            1.701300024986267
          ]
        },
        {
          "atom_index": 3051,
          "name": "CA",
          "element": "C",
          "coord": [
            7.977099895477295,
            0.18970000743865967,
            1.747499942779541
          ]
        },
        {
          "atom_index": 3052,
          "name": "C",
          "element": "C",
          "coord": [
            8.124300003051758,
            0.17339999973773956,
            1.7890000343322754
          ]
        },
        {
          "atom_index": 3053,
          "name": "O",
          "element": "O",
          "coord": [
            8.208999633789062,
            0.25429999828338623,
            1.749500036239624
          ]
        },
        {
          "atom_index": 3054,
          "name": "CB",
          "element": "C",
          "coord": [
            7.942599773406982,
            0.08420000225305557,
            1.6375999450683594
          ]
        },
        {
          "atom_index": 3055,
          "name": "CG1",
          "element": "C",
          "coord": [
            7.799200057983398,
            0.10119999945163727,
            1.5860999822616577
          ]
        },
        {
          "atom_index": 3056,
          "name": "CG2",
          "element": "C",
          "coord": [
            8.043600082397461,
            0.0877000018954277,
            1.5231000185012817
          ]
        }
      ]
    },
    {
      "id": "H:193",
      "chain": "H",
      "resseq": 193,
      "icode": "",
      "resname": "PRO",
      "hetflag": " ",
      "sasa": 0.6453092098236084,
      "atoms": [
        {
          "atom_index": 3057,
          "name": "N",
          "element": "N",
          "coord": [
            8.155699729919434,
            0.06920000165700912,
            1.8686000108718872
          ]
        },
        {
          "atom_index": 3058,
          "name": "CA",
          "element": "C",
          "coord": [
            8.296799659729004,
            0.03889999911189079,
            1.8948999643325806
          ]
        },
        {
          "atom_index": 3059,
          "name": "C",
          "element": "C",
          "coord": [
            8.371500015258789,
            -0.007699999958276749,
            1.7691999673843384
          ]
        },
        {
          "atom_index": 3060,
          "name": "O",
          "element": "O",
          "coord": [
            8.318099975585938,
            -0.0877000018954277,
            1.6919000148773193
          ]
        },
        {
          "atom_index": 3061,
          "name": "CB",
          "element": "C",
          "coord": [
            8.28969955444336,
            -0.0738999992609024,
            1.9989999532699585
          ]
        },
        {
          "atom_index": 3062,
          "name": "CG",
          "element": "C",
          "coord": [
            8.155599594116211,
            -0.13650000095367432,
            1.9789999723434448
          ]
        },
        {
          "atom_index": 3063,
          "name": "CD",
          "element": "C",
          "coord": [
            8.0649995803833,
            -0.02459999918937683,
            1.937600016593933
          ]
        }
      ]
    },
    {
      "id": "H:194",
      "chain": "H",
      "resseq": 194,
      "icode": "",
      "resname": "SER",
      "hetflag": " ",
      "sasa": 0.0,
      "atoms": [
        {
          "atom_index": 3064,
          "name": "N",
          "element": "N",
          "coord": [
            8.49370002746582,
            0.04280000180006027,
            1.750499963760376
          ]
        },
        {
          "atom_index": 3065,
          "name": "CA",
          "element": "C",
          "coord": [
            8.579899787902832,
            0.008899999782443047,
            1.635200023651123
          ]
        },
        {
          "atom_index": 3066,
          "name": "C",
          "element": "C",
          "coord": [
            8.609399795532227,
            -0.14069999754428864,
            1.6176999807357788
          ]
        },
        {
          "atom_index": 3067,
          "name": "O",
          "element": "O",
          "coord": [
            8.628399848937988,
            -0.1873999983072281,
            1.5054999589920044
          ]
        },
        {
          "atom_index": 3068,
          "name": "CB",
          "element": "C",
          "coord": [
            8.712499618530273,
            0.08510000258684158,
            1.6424000263214111
          ]
        },
        {
          "atom_index": 3069,
          "name": "OG",
          "element": "O",
          "coord": [
            8.692000389099121,
            0.22349999845027924,
            1.6658999919891357
          ]
        }
      ]
    },
    {
      "id": "H:195",
      "chain": "H",
      "resseq": 195,
      "icode": "",
      "resname": "SER",
      "hetflag": " ",
      "sasa": 4.285320281982422,
      "atoms": [
        {
          "atom_index": 3070,
          "name": "N",
          "element": "N",
          "coord": [
            8.61359977722168,
            -0.21559999883174896,
            1.7274999618530273
          ]
        },
        {
          "atom_index": 3071,
          "name": "CA",
          "element": "C",
          "coord": [
            8.643899917602539,
            -0.3587999939918518,
            1.7211999893188477
          ]
        },
        {
          "atom_index": 3072,
          "name": "C",
          "element": "C",
          "coord": [
            8.533300399780273,
            -0.43880000710487366,
            1.6520999670028687
          ]
        },
        {
          "atom_index": 3073,
          "name": "O",
          "element": "O",
          "coord": [
            8.560400009155273,
            -0.5414000153541565,
            1.5889999866485596
          ]
        },
        {
          "atom_index": 3074,
          "name": "CB",
          "element": "C",
          "coord": [
            8.67300033569336,
            -0.41600000858306885,
            1.8609000444412231
          ]
        },
        {
          "atom_index": 3075,
          "name": "OG",
          "element": "O",
          "coord": [
            8.554900169372559,
            -0.43050000071525574,
            1.9388999938964844
          ]
        }
      ]
    },
    {
      "id": "H:196",
      "chain": "H",
      "resseq": 196,
      "icode": "",
      "resname": "SER",
      "hetflag": " ",
      "sasa": 0.0,
      "atoms": [
        {
          "atom_index": 3076,
          "name": "N",
          "element": "N",
          "coord": [
            8.409099578857422,
            -0.39149999618530273,
            1.6647000312805176
          ]
        },
        {
          "atom_index": 3077,
          "name": "CA",
          "element": "C",
          "coord": [
            8.292799949645996,
            -0.4593999981880188,
            1.6064000129699707
          ]
        },
        {
          "atom_index": 3078,
          "name": "C",
          "element": "C",
          "coord": [
            8.28499984741211,
            -0.4424000084400177,
            1.4549000263214111
          ]
        },
        {
          "atom_index": 3079,
          "name": "O",
          "element": "O",
          "coord": [
            8.199799537658691,
            -0.5034999847412109,
            1.3903000354766846
          ]
        },
        {
          "atom_index": 3080,
          "name": "CB",
          "element": "C",
          "coord": [
            8.163000106811523,
            -0.41040000319480896,
            1.6715999841690063
          ]
        },
        {
          "atom_index": 3081,
          "name": "OG",
          "element": "O",
          "coord": [
            8.144700050354004,
            -0.2718000113964081,
            1.6497000455856323
          ]
        }
      ]
    },
    {
      "id": "H:197",
      "chain": "H",
      "resseq": 197,
      "icode": "",
      "resname": "LEU",
      "hetflag": " ",
      "sasa": 0.0,
      "atoms": [
        {
          "atom_index": 3082,
          "name": "N",
          "element": "N",
          "coord": [
            8.37399959564209,
            -0.3598000109195709,
            1.3995000123977661
          ]
        },
        {
          "atom_index": 3083,
          "name": "CA",
          "element": "C",
          "coord": [
            8.383199691772461,
            -0.3391000032424927,
            1.2552000284194946
          ]
        },
        {
          "atom_index": 3084,
          "name": "C",
          "element": "C",
          "coord": [
            8.42240047454834,
            -0.4632999897003174,
            1.1739000082015991
          ]
        },
        {
          "atom_index": 3085,
          "name": "O",
          "element": "O",
          "coord": [
            8.371000289916992,
            -0.482699990272522,
            1.0645999908447266
          ]
        },
        {
          "atom_index": 3086,
          "name": "CB",
          "element": "C",
          "coord": [
            8.478099822998047,
            -0.2240999937057495,
            1.2226999998092651
          ]
        },
        {
          "atom_index": 3087,
          "name": "CG",
          "element": "C",
          "coord": [
            8.427000045776367,
            -0.08150000125169754,
            1.2431999444961548
          ]
        },
        {
          "atom_index": 3088,
          "name": "CD1",
          "element": "C",
          "coord": [
            8.538700103759766,
            0.01850000023841858,
            1.2134000062942505
          ]
        },
        {
          "atom_index": 3089,
          "name": "CD2",
          "element": "C",
          "coord": [
            8.303999900817871,
            -0.05290000140666962,
            1.1568000316619873
          ]
        }
      ]
    },
    {
      "id": "H:198",
      "chain": "H",
      "resseq": 198,
      "icode": "",
      "resname": "GLY",
      "hetflag": " ",
      "sasa": 4.0564188957214355,
      "atoms": [
        {
          "atom_index": 3090,
          "name": "N",
          "element": "N",
          "coord": [
            8.512200355529785,
            -0.5468000173568726,
            1.2264000177383423
          ]
        },
        {
          "atom_index": 3091,
          "name": "CA",
          "element": "C",
          "coord": [
            8.5556001663208,
            -0.6682999730110168,
            1.1550999879837036
          ]
        },
        {
          "atom_index": 3092,
          "name": "C",
          "element": "C",
          "coord": [
            8.465100288391113,
            -0.7886000275611877,
            1.1776000261306763
          ]
        },
        {
          "atom_index": 3093,
          "name": "O",
          "element": "O",
          "coord": [
            8.481100082397461,
            -0.8931000232696533,
            1.1132999658584595
          ]
        }
      ]
    },
    {
      "id": "H:199",
      "chain": "H",
      "resseq": 199,
      "icode": "",
      "resname": "THR",
      "hetflag": " ",
      "sasa": 5.420496463775635,
      "atoms": [
        {
          "atom_index": 3094,
          "name": "N",
          "element": "N",
          "coord": [
            8.37030029296875,
            -0.7721999883651733,
            1.269700050354004
          ]
        },
        {
          "atom_index": 3095,
          "name": "CA",
          "element": "C",
          "coord": [
            8.277299880981445,
            -0.8772000074386597,
            1.3107000589370728
          ]
        },
        {
          "atom_index": 3096,
          "name": "C",
          "element": "C",
          "coord": [
            8.136099815368652,
            -0.8438000082969666,
            1.2640999555587769
          ]
        },
        {
          "atom_index": 3097,
          "name": "O",
          "element": "O",
          "coord": [
            8.069100379943848,
            -0.9254000186920166,
            1.201300024986267
          ]
        },
        {
          "atom_index": 3098,
          "name": "CB",
          "element": "C",
          "coord": [
            8.275300025939941,
            -0.891700029373169,
            1.4652999639511108
          ]
        },
        {
          "atom_index": 3099,
          "name": "OG1",
          "element": "O",
          "coord": [
            8.409299850463867,
            -0.9035000205039978,
            1.5148999691009521
          ]
        },
        {
          "atom_index": 3100,
          "name": "CG2",
          "element": "C",
          "coord": [
            8.193099975585938,
            -1.0133999586105347,
            1.5089000463485718
          ]
        }
      ]
    },
    {
      "id": "H:200",
      "chain": "H",
      "resseq": 200,
      "icode": "",
      "resname": "GLN",
      "hetflag": " ",
      "sasa": 0.8207523822784424,
      "atoms": [
        {
          "atom_index": 3101,
          "name": "N",
          "element": "N",
          "coord": [
            8.09220027923584,
            -0.7222999930381775,
            1.295799970626831
          ]
        },
        {
          "atom_index": 3102,
          "name": "CA",
          "element": "C",
          "coord": [
            7.95389986038208,
            -0.6812000274658203,
            1.2756999731063843
          ]
        },
        {
          "atom_index": 3103,
          "name": "C",
          "element": "C",
          "coord": [
            7.931700229644775,
            -0.6128000020980835,
            1.1406999826431274
          ]
        },
        {
          "atom_index": 3104,
          "name": "O",
          "element": "O",
          "coord": [
            8.007699966430664,
            -0.5228000283241272,
            1.1024999618530273
          ]
        },
        {
          "atom_index": 3105,
          "name": "CB",
          "element": "C",
          "coord": [
            7.913700103759766,
            -0.5867000222206116,
            1.38919997215271
          ]
        },
        {
          "atom_index": 3106,
          "name": "CG",
          "element": "C",
          "coord": [
            7.7652997970581055,
            -0.5695000290870667,
            1.405900001525879
          ]
        },
        {
          "atom_index": 3107,
          "name": "CD",
          "element": "C",
          "coord": [
            7.698299884796143,
            -0.6955999732017517,
            1.4545999765396118
          ]
        },
        {
          "atom_index": 3108,
          "name": "OE1",
          "element": "O",
          "coord": [
            7.727799892425537,
            -0.7452999949455261,
            1.5637999773025513
          ]
        },
        {
          "atom_index": 3109,
          "name": "NE2",
          "element": "N",
          "coord": [
            7.6072001457214355,
            -0.7484999895095825,
            1.3738000392913818
          ]
        }
      ]
    },
    {
      "id": "H:201",
      "chain": "H",
      "resseq": 201,
      "icode": "",
      "resname": "THR",
      "hetflag": " ",
      "sasa": 0.8066365718841553,
      "atoms": [
        {
          "atom_index": 3110,
          "name": "N",
          "element": "N",
          "coord": [
            7.828100204467773,
            -0.6553999781608582,
            1.068600058555603
          ]
        },
        {
          "atom_index": 3111,
          "name": "CA",
          "element": "C",
          "coord": [
            7.781300067901611,
            -0.578000009059906,
            0.9534000158309937
          ]
        },
        {
          "atom_index": 3112,
          "name": "C",
          "element": "C",
          "coord": [
            7.67710018157959,
            -0.47609999775886536,
            0.9979000091552734
          ]
        },
        {
          "atom_index": 3113,
          "name": "O",
          "element": "O",
          "coord": [
            7.593699932098389,
            -0.5026000142097473,
            1.0860999822616577
          ]
        },
        {
          "atom_index": 3114,
          "name": "CB",
          "element": "C",
          "coord": [
            7.722300052642822,
            -0.6640999913215637,
            0.839900016784668
          ]
        },
        {
          "atom_index": 3115,
          "name": "OG1",
          "element": "O",
          "coord": [
            7.58489990234375,
            -0.694599986076355,
            0.8669999837875366
          ]
        },
        {
          "atom_index": 3116,
          "name": "CG2",
          "element": "C",
          "coord": [
            7.801300048828125,
            -0.7919999957084656,
            0.8209999799728394
          ]
        }
      ]
    },
    {
      "id": "H:202",
      "chain": "H",
      "resseq": 202,
      "icode": "",
      "resname": "TYR",
      "hetflag": " ",
      "sasa": 0.0,
      "atoms": [
        {
          "atom_index": 3117,
          "name": "N",
          "element": "N",
          "coord": [
            7.682700157165527,
            -0.35910001397132874,
            0.9358000159263611
          ]
        },
        {
          "atom_index": 3118,
          "name": "CA",
          "element": "C",
          "coord": [
            7.586900234222412,
            -0.25360000133514404,
            0.9628999829292297
          ]
        },
        {
          "atom_index": 3119,
          "name": "C",
          "element": "C",
          "coord": [
            7.51140022277832,
            -0.22259999811649323,
            0.8357999920845032
          ]
        },
        {
          "atom_index": 3120,
          "name": "O",
          "element": "O",
          "coord": [
            7.571000099182129,
            -0.1899999976158142,
            0.7342000007629395
          ]
        },
        {
          "atom_index": 3121,
          "name": "CB",
          "element": "C",
          "coord": [
            7.657899856567383,
            -0.13030000030994415,
            1.017699956893921
          ]
        },
        {
          "atom_index": 3122,
          "name": "CG",
          "element": "C",
          "coord": [
            7.7256999015808105,
            -0.15839999914169312,
            1.1492999792099
          ]
        },
        {
          "atom_index": 3123,
          "name": "CD1",
          "element": "C",
          "coord": [
            7.863399982452393,
            -0.1754000037908554,
            1.156499981880188
          ]
        },
        {
          "atom_index": 3124,
          "name": "CD2",
          "element": "C",
          "coord": [
            7.651800155639648,
            -0.1680999994277954,
            1.267300009727478
          ]
        },
        {
          "atom_index": 3125,
          "name": "CE1",
          "element": "C",
          "coord": [
            7.926300048828125,
            -0.2012999951839447,
            1.277500033378601
          ]
        },
        {
          "atom_index": 3126,
          "name": "CE2",
          "element": "C",
          "coord": [
            7.713500022888184,
            -0.1940000057220459,
            1.3885999917984009
          ]
        },
        {
          "atom_index": 3127,
          "name": "CZ",
          "element": "C",
          "coord": [
            7.850800037384033,
            -0.21050000190734863,
            1.3930000066757202
          ]
        },
        {
          "atom_index": 3128,
          "name": "OH",
          "element": "O",
          "coord": [
            7.912899971008301,
            -0.2361000031232834,
            1.5126999616622925
          ]
        }
      ]
    },
    {
      "id": "H:203",
      "chain": "H",
      "resseq": 203,
      "icode": "",
      "resname": "ILE",
      "hetflag": " ",
      "sasa": 0.35492008924484253,
      "atoms": [
        {
          "atom_index": 3129,
          "name": "N",
          "element": "N",
          "coord": [
            7.379199981689453,
            -0.23350000381469727,
            0.8435999751091003
          ]
        },
        {
          "atom_index": 3130,
          "name": "CA",
          "element": "C",
          "coord": [
            7.291100025177002,
            -0.20829999446868896,
            0.7307000160217285
          ]
        },
        {
          "atom_index": 3131,
          "name": "C",
          "element": "C",
          "coord": [
            7.191199779510498,
            -0.10119999945163727,
            0.7738000154495239
          ]
        },
        {
          "atom_index": 3132,
          "name": "O",
          "element": "O",
          "coord": [
            7.127099990844727,
            -0.11479999870061874,
            0.8784000277519226
          ]
        },
        {
          "atom_index": 3133,
          "name": "CB",
          "element": "C",
          "coord": [
            7.216300010681152,
            -0.33730000257492065,
            0.6887000203132629
          ]
        },
        {
          "atom_index": 3134,
          "name": "CG1",
          "element": "C",
          "coord": [
            7.315499782562256,
            -0.4480000138282776,
            0.6464999914169312
          ]
        },
        {
          "atom_index": 3135,
          "name": "CG2",
          "element": "C",
          "coord": [
            7.1168999671936035,
            -0.3077000081539154,
            0.5771999955177307
          ]
        },
        {
          "atom_index": 3136,
          "name": "CD1",
          "element": "C",
          "coord": [
            7.253699779510498,
            -0.5899999737739563,
            0.6284000277519226
          ]
        }
      ]
    },
    {
      "id": "H:204",
      "chain": "H",
      "resseq": 204,
      "icode": "",
      "resname": "CYS",
      "hetflag": " ",
      "sasa": 0.0,
      "atoms": [
        {
          "atom_index": 3137,
          "name": "N",
          "element": "N",
          "coord": [
            7.1778998374938965,
            0.004699999932199717,
            0.6940000057220459
          ]
        },
        {
          "atom_index": 3138,
          "name": "CA",
          "element": "C",
          "coord": [
            7.071400165557861,
            0.10260000079870224,
            0.7160999774932861
          ]
        },
        {
          "atom_index": 3139,
          "name": "C",
          "element": "C",
          "coord": [
            6.949900150299072,
            0.06840000301599503,
            0.630299985408783
          ]
        },
        {
          "atom_index": 3140,
          "name": "O",
          "element": "O",
          "coord": [
            6.963600158691406,
            0.03819999843835831,
            0.5115000009536743
          ]
        },
        {
          "atom_index": 3141,
          "name": "CB",
          "element": "C",
          "coord": [
            7.118800163269043,
            0.24560000002384186,
            0.6897000074386597
          ]
        },
        {
          "atom_index": 3142,
          "name": "SG",
          "element": "S",
          "coord": [
            7.145100116729736,
            0.29019999504089355,
            0.5170000195503235
          ]
        }
      ]
    },
    {
      "id": "H:205",
      "chain": "H",
      "resseq": 205,
      "icode": "",
      "resname": "ASN",
      "hetflag": " ",
      "sasa": 0.0,
      "atoms": [
        {
          "atom_index": 3143,
          "name": "N",
          "element": "N",
          "coord": [
            6.8317999839782715,
            0.07329999655485153,
            0.6912000179290771
          ]
        },
        {
          "atom_index": 3144,
          "name": "CA",
          "element": "C",
          "coord": [
            6.7083001136779785,
            0.04170000180602074,
            0.6215000152587891
          ]
        },
        {
          "atom_index": 3145,
          "name": "C",
          "element": "C",
          "coord": [
            6.628699779510498,
            0.16840000450611115,
            0.5958999991416931
          ]
        },
        {
          "atom_index": 3146,
          "name": "O",
          "element": "O",
          "coord": [
            6.581900119781494,
            0.23389999568462372,
            0.6887000203132629
          ]
        },
        {
          "atom_index": 3147,
          "name": "CB",
          "element": "C",
          "coord": [
            6.625999927520752,
            -0.05909999832510948,
            0.7010999917984009
          ]
        },
        {
          "atom_index": 3148,
          "name": "CG",
          "element": "C",
          "coord": [
            6.711699962615967,
            -0.16920000314712524,
            0.7609000205993652
          ]
        },
        {
          "atom_index": 3149,
          "name": "OD1",
          "element": "O",
          "coord": [
            6.752799987792969,
            -0.2623000144958496,
            0.6919000148773193
          ]
        },
        {
          "atom_index": 3150,
          "name": "ND2",
          "element": "N",
          "coord": [
            6.738699913024902,
            -0.15850000083446503,
            0.8899000287055969
          ]
        }
      ]
    },
    {
      "id": "H:206",
      "chain": "H",
      "resseq": 206,
      "icode": "",
      "resname": "VAL",
      "hetflag": " ",
      "sasa": 0.0,
      "atoms": [
        {
          "atom_index": 3151,
          "name": "N",
          "element": "N",
          "coord": [
            6.614500045776367,
            0.2020999938249588,
            0.46869999170303345
          ]
        },
        {
          "atom_index": 3152,
          "name": "CA",
          "element": "C",
          "coord": [
            6.5482001304626465,
            0.3246000111103058,
            0.42719998955726624
          ]
        },
        {
          "atom_index": 3153,
          "name": "C",
          "element": "C",
          "coord": [
            6.41379976272583,
            0.2919999957084656,
            0.3598000109195709
          ]
        },
        {
          "atom_index": 3154,
          "name": "O",
          "element": "O",
          "coord": [
            6.406700134277344,
            0.2134999930858612,
            0.2639999985694885
          ]
        },
        {
          "atom_index": 3155,
          "name": "CB",
          "element": "C",
          "coord": [
            6.638700008392334,
            0.4074000120162964,
            0.3328999876976013
          ]
        },
        {
          "atom_index": 3156,
          "name": "CG1",
          "element": "C",
          "coord": [
            6.57390022277832,
            0.5393000245094299,
            0.29809999465942383
          ]
        },
        {
          "atom_index": 3157,
          "name": "CG2",
          "element": "C",
          "coord": [
            6.776700019836426,
            0.43070000410079956,
            0.39739999175071716
          ]
        }
      ]
    },
    {
      "id": "H:207",
      "chain": "H",
      "resseq": 207,
      "icode": "",
      "resname": "ASN",
      "hetflag": " ",
      "sasa": 0.0,
      "atoms": [
        {
          "atom_index": 3158,
          "name": "N",
          "element": "N",
          "coord": [
            6.308499813079834,
            0.3537999987602234,
            0.4122999906539917
          ]
        },
        {
          "atom_index": 3159,
          "name": "CA",
          "element": "C",
          "coord": [
            6.177299976348877,
            0.35120001435279846,
            0.35190001130104065
          ]
        },
        {
          "atom_index": 3160,
          "name": "C",
          "element": "C",
          "coord": [
            6.137199878692627,
            0.4900999963283539,
            0.30970001220703125
          ]
        },
        {
          "atom_index": 3161,
          "name": "O",
          "element": "O",
          "coord": [
            6.151299953460693,
            0.5871999859809875,
            0.38609999418258667
          ]
        },
        {
          "atom_index": 3162,
          "name": "CB",
          "element": "C",
          "coord": [
            6.073299884796143,
            0.2980000078678131,
            0.4490000009536743
          ]
        },
        {
          "atom_index": 3163,
          "name": "CG",
          "element": "C",
          "coord": [
            6.053500175476074,
            0.14890000224113464,
            0.4368000030517578
          ]
        },
        {
          "atom_index": 3164,
          "name": "OD1",
          "element": "O",
          "coord": [
            5.960599899291992,
            0.10289999842643738,
            0.3702999949455261
          ]
        },
        {
          "atom_index": 3165,
          "name": "ND2",
          "element": "N",
          "coord": [
            6.140900135040283,
            0.0722000002861023,
            0.5009999871253967
          ]
        }
      ]
    },
    {
      "id": "H:208",
      "chain": "H",
      "resseq": 208,
      "icode": "",
      "resname": "HIS",
      "hetflag": " ",
      "sasa": 0.0,
      "atoms": [
        {
          "atom_index": 3166,
          "name": "N",
          "element": "N",
          "coord": [
            6.086999893188477,
            0.499099999666214,
            0.1873999983072281
          ]
        },
        {
          "atom_index": 3167,
          "name": "CA",
          "element": "C",
          "coord": [
            6.020899772644043,
            0.6194999814033508,
            0.14100000262260437
          ]
        },
        {
          "atom_index": 3168,
          "name": "C",
          "element": "C",
          "coord": [
            5.8907999992370605,
            0.5758000016212463,
            0.0754999965429306
          ]
        },
        {
          "atom_index": 3169,
          "name": "O",
          "element": "O",
          "coord": [
            5.887400150299072,
            0.5300999879837036,
            -0.039400000125169754
          ]
        },
        {
          "atom_index": 3170,
          "name": "CB",
          "element": "C",
          "coord": [
            6.110199928283691,
            0.70169997215271,
            0.047600001096725464
          ]
        },
        {
          "atom_index": 3171,
          "name": "CG",
          "element": "C",
          "coord": [
            6.047299861907959,
            0.8296999931335449,
            0.00279999990016222
          ]
        },
        {
          "atom_index": 3172,
          "name": "ND1",
          "element": "N",
          "coord": [
            6.026199817657471,
            0.8598999977111816,
            -0.13009999692440033
          ]
        },
        {
          "atom_index": 3173,
          "name": "CD2",
          "element": "C",
          "coord": [
            6.000699996948242,
            0.9355999827384949,
            0.07339999824762344
          ]
        },
        {
          "atom_index": 3174,
          "name": "CE1",
          "element": "C",
          "coord": [
            5.969399929046631,
            0.9787999987602234,
            -0.13940000534057617
          ]
        },
        {
          "atom_index": 3175,
          "name": "NE2",
          "element": "N",
          "coord": [
            5.9527997970581055,
            1.0268000364303589,
            -0.017400000244379044
          ]
        }
      ]
    },
    {
      "id": "H:209",
      "chain": "H",
      "resseq": 209,
      "icode": "",
      "resname": "LYS",
      "hetflag": " ",
      "sasa": 0.0,
      "atoms": [
        {
          "atom_index": 3176,
          "name": "N",
          "element": "N",
          "coord": [
            5.782899856567383,
            0.5906000137329102,
            0.1509999930858612
          ]
        },
        {
          "atom_index": 3177,
          "name": "CA",
          "element": "C",
          "coord": [
            5.654699802398682,
            0.5318999886512756,
            0.11540000140666962
          ]
        },
        {
          "atom_index": 3178,
          "name": "C",
          "element": "C",
          "coord": [
            5.585700035095215,
            0.5982999801635742,
            -0.007000000216066837
          ]
        },
        {
          "atom_index": 3179,
          "name": "O",
          "element": "O",
          "coord": [
            5.525599956512451,
            0.529699981212616,
            -0.08810000121593475
          ]
        },
        {
          "atom_index": 3180,
          "name": "CB",
          "element": "C",
          "coord": [
            5.566800117492676,
            0.5220000147819519,
            0.24220000207424164
          ]
        },
        {
          "atom_index": 3181,
          "name": "CG",
          "element": "C",
          "coord": [
            5.418700218200684,
            0.48739999532699585,
            0.22290000319480896
          ]
        },
        {
          "atom_index": 3182,
          "name": "CD",
          "element": "C",
          "coord": [
            5.332099914550781,
            0.6137999892234802,
            0.22220000624656677
          ]
        },
        {
          "atom_index": 3183,
          "name": "CE",
          "element": "C",
          "coord": [
            5.190700054168701,
            0.5835000276565552,
            0.17589999735355377
          ]
        },
        {
          "atom_index": 3184,
          "name": "NZ",
          "element": "N",
          "coord": [
            5.135300159454346,
            0.6985999941825867,
            0.10100000351667404
          ]
        }
      ]
    },
    {
      "id": "H:210",
      "chain": "H",
      "resseq": 210,
      "icode": "",
      "resname": "PRO",
      "hetflag": " ",
      "sasa": 0.0,
      "atoms": [
        {
          "atom_index": 3185,
          "name": "N",
          "element": "N",
          "coord": [
            5.593599796295166,
            0.7311000227928162,
            -0.021800000220537186
          ]
        },
        {
          "atom_index": 3186,
          "name": "CA",
          "element": "C",
          "coord": [
            5.536900043487549,
            0.7864000201225281,
            -0.14710000157356262
          ]
        },
        {
          "atom_index": 3187,
          "name": "C",
          "element": "C",
          "coord": [
            5.6016998291015625,
            0.7436000108718872,
            -0.28130000829696655
          ]
        },
        {
          "atom_index": 3188,
          "name": "O",
          "element": "O",
          "coord": [
            5.5346999168396,
            0.7462999820709229,
            -0.38499999046325684
          ]
        },
        {
          "atom_index": 3189,
          "name": "CB",
          "element": "C",
          "coord": [
            5.547599792480469,
            0.9383000135421753,
            -0.12680000066757202
          ]
        },
        {
          "atom_index": 3190,
          "name": "CG",
          "element": "C",
          "coord": [
            5.567299842834473,
            0.9562000036239624,
            0.026200000196695328
          ]
        },
        {
          "atom_index": 3191,
          "name": "CD",
          "element": "C",
          "coord": [
            5.648900032043457,
            0.8370000123977661,
            0.06499999761581421
          ]
        }
      ]
    },
    {
      "id": "H:211",
      "chain": "H",
      "resseq": 211,
      "icode": "",
      "resname": "SER",
      "hetflag": " ",
      "sasa": 0.15764929354190826,
      "atoms": [
        {
          "atom_index": 3192,
          "name": "N",
          "element": "N",
          "coord": [
            5.728799819946289,
            0.7045000195503235,
            -0.2815999984741211
          ]
        },
        {
          "atom_index": 3193,
          "name": "CA",
          "element": "C",
          "coord": [
            5.790200233459473,
            0.6547999978065491,
            -0.40450000762939453
          ]
        },
        {
          "atom_index": 3194,
          "name": "C",
          "element": "C",
          "coord": [
            5.7906999588012695,
            0.5026000142097473,
            -0.4074999988079071
          ]
        },
        {
          "atom_index": 3195,
          "name": "O",
          "element": "O",
          "coord": [
            5.838600158691406,
            0.4415999948978424,
            -0.5040000081062317
          ]
        },
        {
          "atom_index": 3196,
          "name": "CB",
          "element": "C",
          "coord": [
            5.932499885559082,
            0.7063000202178955,
            -0.4171000123023987
          ]
        },
        {
          "atom_index": 3197,
          "name": "OG",
          "element": "O",
          "coord": [
            6.007699966430664,
            0.6639999747276306,
            -0.3050000071525574
          ]
        }
      ]
    },
    {
      "id": "H:212",
      "chain": "H",
      "resseq": 212,
      "icode": "",
      "resname": "ASN",
      "hetflag": " ",
      "sasa": 5.442170143127441,
      "atoms": [
        {
          "atom_index": 3198,
          "name": "N",
          "element": "N",
          "coord": [
            5.736999988555908,
            0.4426000118255615,
            -0.30070000886917114
          ]
        },
        {
          "atom_index": 3199,
          "name": "CA",
          "element": "C",
          "coord": [
            5.737800121307373,
            0.2980000078678131,
            -0.27959999442100525
          ]
        },
        {
          "atom_index": 3200,
          "name": "C",
          "element": "C",
          "coord": [
            5.880899906158447,
            0.24320000410079956,
            -0.272599995136261
          ]
        },
        {
          "atom_index": 3201,
          "name": "O",
          "element": "O",
          "coord": [
            5.906499862670898,
            0.12929999828338623,
            -0.311599999666214
          ]
        },
        {
          "atom_index": 3202,
          "name": "CB",
          "element": "C",
          "coord": [
            5.655799865722656,
            0.22789999842643738,
            -0.38850000500679016
          ]
        },
        {
          "atom_index": 3203,
          "name": "CG",
          "element": "C",
          "coord": [
            5.624499797821045,
            0.08389999717473984,
            -0.3549000024795532
          ]
        },
        {
          "atom_index": 3204,
          "name": "OD1",
          "element": "O",
          "coord": [
            5.56279993057251,
            0.05480000004172325,
            -0.2526000142097473
          ]
        },
        {
          "atom_index": 3205,
          "name": "ND2",
          "element": "N",
          "coord": [
            5.667399883270264,
            -0.007600000128149986,
            -0.4415999948978424
          ]
        }
      ]
    },
    {
      "id": "H:213",
      "chain": "H",
      "resseq": 213,
      "icode": "",
      "resname": "THR",
      "hetflag": " ",
      "sasa": 0.0,
      "atoms": [
        {
          "atom_index": 3206,
          "name": "N",
          "element": "N",
          "coord": [
            5.9730000495910645,
            0.326200008392334,
            -0.22220000624656677
          ]
        },
        {
          "atom_index": 3207,
          "name": "CA",
          "element": "C",
          "coord": [
            6.11460018157959,
            0.29269999265670776,
            -0.21649999916553497
          ]
        },
        {
          "atom_index": 3208,
          "name": "C",
          "element": "C",
          "coord": [
            6.148399829864502,
            0.227400004863739,
            -0.08560000360012054
          ]
        },
        {
          "atom_index": 3209,
          "name": "O",
          "element": "O",
          "coord": [
            6.119100093841553,
            0.2797999978065491,
            0.022299999371170998
          ]
        },
        {
          "atom_index": 3210,
          "name": "CB",
          "element": "C",
          "coord": [
            6.206699848175049,
            0.41600000858306885,
            -0.2304999977350235
          ]
        },
        {
          "atom_index": 3211,
          "name": "OG1",
          "element": "O",
          "coord": [
            6.178699970245361,
            0.4846000075340271,
            -0.35260000824928284
          ]
        },
        {
          "atom_index": 3212,
          "name": "CG2",
          "element": "C",
          "coord": [
            6.354100227355957,
            0.3723999857902527,
            -0.2312999963760376
          ]
        }
      ]
    },
    {
      "id": "H:214",
      "chain": "H",
      "resseq": 214,
      "icode": "",
      "resname": "LYS",
      "hetflag": " ",
      "sasa": 2.895064353942871,
      "atoms": [
        {
          "atom_index": 3213,
          "name": "N",
          "element": "N",
          "coord": [
            6.210899829864502,
            0.11150000244379044,
            -0.09610000252723694
          ]
        },
        {
          "atom_index": 3214,
          "name": "CA",
          "element": "C",
          "coord": [
            6.264200210571289,
            0.04390000179409981,
            0.01940000057220459
          ]
        },
        {
          "atom_index": 3215,
          "name": "C",
          "element": "C",
          "coord": [
            6.4045000076293945,
            -0.002400000113993883,
            -0.017899999395012856
          ]
        },
        {
          "atom_index": 3216,
          "name": "O",
          "element": "O",
          "coord": [
            6.420499801635742,
            -0.09319999814033508,
            -0.09880000352859497
          ]
        },
        {
          "atom_index": 3217,
          "name": "CB",
          "element": "C",
          "coord": [
            6.171500205993652,
            -0.07150000333786011,
            0.06019999831914902
          ]
        },
        {
          "atom_index": 3218,
          "name": "CG",
          "element": "C",
          "coord": [
            6.227499961853027,
            -0.16619999706745148,
            0.16509999334812164
          ]
        },
        {
          "atom_index": 3219,
          "name": "CD",
          "element": "C",
          "coord": [
            6.1346001625061035,
            -0.28690001368522644,
            0.1868000030517578
          ]
        },
        {
          "atom_index": 3220,
          "name": "CE",
          "element": "C",
          "coord": [
            6.213600158691406,
            -0.4142000079154968,
            0.21870000660419464
          ]
        },
        {
          "atom_index": 3221,
          "name": "NZ",
          "element": "N",
          "coord": [
            6.282700061798096,
            -0.4072999954223633,
            0.3504999876022339
          ]
        }
      ]
    },
    {
      "id": "H:215",
      "chain": "H",
      "resseq": 215,
      "icode": "",
      "resname": "VAL",
      "hetflag": " ",
      "sasa": 0.03226546198129654,
      "atoms": [
        {
          "atom_index": 3222,
          "name": "N",
          "element": "N",
          "coord": [
            6.505199909210205,
            0.0608999989926815,
            0.04170000180602074
          ]
        },
        {
          "atom_index": 3223,
          "name": "CA",
          "element": "C",
          "coord": [
            6.645899772644043,
            0.023900000378489494,
            0.021299999207258224
          ]
        },
        {
          "atom_index": 3224,
          "name": "C",
          "element": "C",
          "coord": [
            6.711699962615967,
            -0.023000000044703484,
            0.15129999816417694
          ]
        },
        {
          "atom_index": 3225,
          "name": "O",
          "element": "O",
          "coord": [
            6.696000099182129,
            0.04019999876618385,
            0.2549999952316284
          ]
        },
        {
          "atom_index": 3226,
          "name": "CB",
          "element": "C",
          "coord": [
            6.729000091552734,
            0.14249999821186066,
            -0.03189999982714653
          ]
        },
        {
          "atom_index": 3227,
          "name": "CG1",
          "element": "C",
          "coord": [
            6.880799770355225,
            0.1062999963760376,
            -0.03590000048279762
          ]
        },
        {
          "atom_index": 3228,
          "name": "CG2",
          "element": "C",
          "coord": [
            6.678100109100342,
            0.1875,
            -0.16779999434947968
          ]
        }
      ]
    },
    {
      "id": "H:216",
      "chain": "H",
      "resseq": 216,
      "icode": "",
      "resname": "ASP",
      "hetflag": " ",
      "sasa": 0.9143658876419067,
      "atoms": [
        {
          "atom_index": 3229,
          "name": "N",
          "element": "N",
          "coord": [
            6.785299777984619,
            -0.13379999995231628,
            0.1444000005722046
          ]
        },
        {
          "atom_index": 3230,
          "name": "CA",
          "element": "C",
          "coord": [
            6.880000114440918,
            -0.17229999601840973,
            0.25060001015663147
          ]
        },
        {
          "atom_index": 3231,
          "name": "C",
          "element": "C",
          "coord": [
            7.022900104522705,
            -0.14949999749660492,
            0.19949999451637268
          ]
        },
        {
          "atom_index": 3232,
          "name": "O",
          "element": "O",
          "coord": [
            7.062099933624268,
            -0.2046000063419342,
            0.09570000320672989
          ]
        },
        {
          "atom_index": 3233,
          "name": "CB",
          "element": "C",
          "coord": [
            6.859000205993652,
            -0.31769999861717224,
            0.2915000021457672
          ]
        },
        {
          "atom_index": 3234,
          "name": "CG",
          "element": "C",
          "coord": [
            6.718400001525879,
            -0.3441999852657318,
            0.34310001134872437
          ]
        },
        {
          "atom_index": 3235,
          "name": "OD1",
          "element": "O",
          "coord": [
            6.6717000007629395,
            -0.2703000009059906,
            0.4334999918937683
          ]
        },
        {
          "atom_index": 3236,
          "name": "OD2",
          "element": "O",
          "coord": [
            6.654300212860107,
            -0.43939998745918274,
            0.29280000925064087
          ]
        }
      ]
    },
    {
      "id": "H:217",
      "chain": "H",
      "resseq": 217,
      "icode": "",
      "resname": "LYS",
      "hetflag": " ",
      "sasa": 0.031651873141527176,
      "atoms": [
        {
          "atom_index": 3237,
          "name": "N",
          "element": "N",
          "coord": [
            7.1006999015808105,
            -0.06859999895095825,
            0.27149999141693115
          ]
        },
        {
          "atom_index": 3238,
          "name": "CA",
          "element": "C",
          "coord": [
            7.233799934387207,
            -0.031199999153614044,
            0.22450000047683716
          ]
        },
        {
          "atom_index": 3239,
          "name": "C",
          "element": "C",
          "coord": [
            7.345900058746338,
            -0.07129999995231628,
            0.3208000063896179
          ]
        },
        {
          "atom_index": 3240,
          "name": "O",
          "element": "O",
          "coord": [
            7.360899925231934,
            -0.012500000186264515,
            0.42879998683929443
          ]
        },
        {
          "atom_index": 3241,
          "name": "CB",
          "element": "C",
          "coord": [
            7.239299774169922,
            0.11919999867677689,
            0.19539999961853027
          ]
        },
        {
          "atom_index": 3242,
          "name": "CG",
          "element": "C",
          "coord": [
            7.372000217437744,
            0.16899999976158142,
            0.13650000095367432
          ]
        },
        {
          "atom_index": 3243,
          "name": "CD",
          "element": "C",
          "coord": [
            7.40310001373291,
            0.1080000028014183,
            -0.0020000000949949026
          ]
        },
        {
          "atom_index": 3244,
          "name": "CE",
          "element": "C",
          "coord": [
            7.533899784088135,
            0.16329999268054962,
            -0.05900000035762787
          ]
        },
        {
          "atom_index": 3245,
          "name": "NZ",
          "element": "N",
          "coord": [
            7.582300186157227,
            0.09120000153779984,
            -0.18019999563694
          ]
        }
      ]
    },
    {
      "id": "H:218",
      "chain": "H",
      "resseq": 218,
      "icode": "",
      "resname": "LYS",
      "hetflag": " ",
      "sasa": 1.6778039932250977,
      "atoms": [
        {
          "atom_index": 3246,
          "name": "N",
          "element": "N",
          "coord": [
            7.4243998527526855,
            -0.17159999907016754,
            0.2815000116825104
          ]
        },
        {
          "atom_index": 3247,
          "name": "CA",
          "element": "C",
          "coord": [
            7.536900043487549,
            -0.2168000042438507,
            0.3635999858379364
          ]
        },
        {
          "atom_index": 3248,
          "name": "C",
          "element": "C",
          "coord": [
            7.643499851226807,
            -0.10760000348091125,
            0.3700999915599823
          ]
        },
        {
          "atom_index": 3249,
          "name": "O",
          "element": "O",
          "coord": [
            7.682199954986572,
            -0.05180000141263008,
            0.2669999897480011
          ]
        },
        {
          "atom_index": 3250,
          "name": "CB",
          "element": "C",
          "coord": [
            7.595399856567383,
            -0.3467000126838684,
            0.30809998512268066
          ]
        },
        {
          "atom_index": 3251,
          "name": "CG",
          "element": "C",
          "coord": [
            7.661799907684326,
            -0.43709999322891235,
            0.4124999940395355
          ]
        },
        {
          "atom_index": 3252,
          "name": "CD",
          "element": "C",
          "coord": [
            7.702000141143799,
            -0.5716000199317932,
            0.350600004196167
          ]
        },
        {
          "atom_index": 3253,
          "name": "CE",
          "element": "C",
          "coord": [
            7.748300075531006,
            -0.6715999841690063,
            0.45590001344680786
          ]
        },
        {
          "atom_index": 3254,
          "name": "NZ",
          "element": "N",
          "coord": [
            7.881700038909912,
            -0.636900007724762,
            0.5126000046730042
          ]
        }
      ]
    },
    {
      "id": "H:219",
      "chain": "H",
      "resseq": 219,
      "icode": "",
      "resname": "VAL",
      "hetflag": " ",
      "sasa": 0.0,
      "atoms": [
        {
          "atom_index": 3255,
          "name": "N",
          "element": "N",
          "coord": [
            7.689799785614014,
            -0.07810000330209732,
            0.4912000000476837
          ]
        },
        {
          "atom_index": 3256,
          "name": "CA",
          "element": "C",
          "coord": [
            7.792099952697754,
            0.024800000712275505,
            0.51419997215271
          ]
        },
        {
          "atom_index": 3257,
          "name": "C",
          "element": "C",
          "coord": [
            7.921500205993652,
            -0.03830000013113022,
            0.5669999718666077
          ]
        },
        {
          "atom_index": 3258,
          "name": "O",
          "element": "O",
          "coord": [
            7.926000118255615,
            -0.0885000005364418,
            0.6797999739646912
          ]
        },
        {
          "atom_index": 3259,
          "name": "CB",
          "element": "C",
          "coord": [
            7.7434000968933105,
            0.13429999351501465,
            0.6122999787330627
          ]
        },
        {
          "atom_index": 3260,
          "name": "CG1",
          "element": "C",
          "coord": [
            7.838200092315674,
            0.2538999915122986,
            0.6104000210762024
          ]
        },
        {
          "atom_index": 3261,
          "name": "CG2",
          "element": "C",
          "coord": [
            7.602099895477295,
            0.17880000174045563,
            0.5778999924659729
          ]
        }
      ]
    },
    {
      "id": "H:220",
      "chain": "H",
      "resseq": 220,
      "icode": "",
      "resname": "GLU",
      "hetflag": " ",
      "sasa": 1.9233214855194092,
      "atoms": [
        {
          "atom_index": 3262,
          "name": "N",
          "element": "N",
          "coord": [
            8.026000022888184,
            -0.0348999984562397,
            0.48420000076293945
          ]
        },
        {
          "atom_index": 3263,
          "name": "CA",
          "element": "C",
          "coord": [
            8.153800010681152,
            -0.10109999775886536,
            0.5142999887466431
          ]
        },
        {
          "atom_index": 3264,
          "name": "C",
          "element": "C",
          "coord": [
            8.270000457763672,
            -0.002899999963119626,
            0.5245000123977661
          ]
        },
        {
          "atom_index": 3265,
          "name": "O",
          "element": "O",
          "coord": [
            8.269599914550781,
            0.10010000318288803,
            0.45649999380111694
          ]
        },
        {
          "atom_index": 3266,
          "name": "CB",
          "element": "C",
          "coord": [
            8.184499740600586,
            -0.20810000598430634,
            0.4092000126838684
          ]
        },
        {
          "atom_index": 3267,
          "name": "CG",
          "element": "C",
          "coord": [
            8.10420036315918,
            -0.3359000086784363,
            0.42879998683929443
          ]
        },
        {
          "atom_index": 3268,
          "name": "CD",
          "element": "C",
          "coord": [
            8.09689998626709,
            -0.420199990272522,
            0.30410000681877136
          ]
        },
        {
          "atom_index": 3269,
          "name": "OE1",
          "element": "O",
          "coord": [
            8.141500473022461,
            -0.37290000915527344,
            0.19709999859333038
          ]
        },
        {
          "atom_index": 3270,
          "name": "OE2",
          "element": "O",
          "coord": [
            8.046299934387207,
            -0.5339999794960022,
            0.31290000677108765
          ]
        }
      ]
    },
    {
      "id": "H:221",
      "chain": "H",
      "resseq": 221,
      "icode": "",
      "resname": "PRO",
      "hetflag": " ",
      "sasa": 0.22144460678100586,
      "atoms": [
        {
          "atom_index": 3271,
          "name": "N",
          "element": "N",
          "coord": [
            8.369500160217285,
            -0.03480000048875809,
            0.6100999712944031
          ]
        },
        {
          "atom_index": 3272,
          "name": "CA",
          "element": "C",
          "coord": [
            8.488699913024902,
            0.048500001430511475,
            0.6331999897956848
          ]
        },
        {
          "atom_index": 3273,
          "name": "C",
          "element": "C",
          "coord": [
            8.55780029296875,
            0.09690000116825104,
            0.5052000284194946
          ]
        },
        {
          "atom_index": 3274,
          "name": "O",
          "element": "O",
          "coord": [
            8.5556001663208,
            0.02810000069439411,
            0.4032999873161316
          ]
        },
        {
          "atom_index": 3275,
          "name": "CB",
          "element": "C",
          "coord": [
            8.581500053405762,
            -0.04439999908208847,
            0.7121999859809875
          ]
        },
        {
          "atom_index": 3276,
          "name": "CG",
          "element": "C",
          "coord": [
            8.4891996383667,
            -0.13689999282360077,
            0.7839000225067139
          ]
        },
        {
          "atom_index": 3277,
          "name": "CD",
          "element": "C",
          "coord": [
            8.372099876403809,
            -0.15790000557899475,
            0.6919000148773193
          ]
        }
      ]
    }
  ],
  "overlaps": {
    "L:1": [
      "H:1",
      "H:10",
      "H:100",
      "H:101",
      "H:102",
      "H:103",
      "H:104",
      "H:105",
      "H:106",
      "H:107",
      "H:108",
      "H:109",
      "H:11",
      "H:110",
      "H:111",
      "H:112",
      "H:113",
      "H:114",
      "H:115",
      "H:116",
      "H:117",
      "H:118",
      "H:119",
      "H:12",
      "H:120",
      "H:121",
      "H:122",
      "H:123",
      "H:124",
      "H:125",
      "H:126",
      "H:127",
      "H:128",
      "H:129",
      "H:13",
      "H:130",
      "H:131",
      "H:132",
      "H:133",
      "H:134",
      "H:135",
      "H:136",
      "H:14",
      "H:142",
      "H:143",
      "H:144",
      "H:145",
      "H:146",
      "H:147",
      "H:148",
      "H:149",
      "H:15",
      "H:150",
      "H:151",
      "H:152",
      "H:153",
      "H:154",
      "H:155",
      "H:156",
      "H:157",
      "H:158",
      "H:159",
      "H:16",
      "H:160",
      "H:161",
      "H:162",
      "H:163",
      "H:164",
      "H:165",
      "H:166",
      "H:167",
      "H:168",
      "H:169",
      "H:17",
      "H:170",
      "H:171",
      "H:172",
      "H:173",
      "H:174",
      "H:175",
      "H:176",
      "H:177",
      "H:178",
      "H:179",
      "H:18",
      "H:180",
      "H:181",
      "H:182",
      "H:183",
      "H:184",
      "H:185",
      "H:186",
      "H:187",
      "H:188",
      "H:189",
      "H:19",
      "H:190",
      "H:191",
      "H:192",
      "H:193",
      "H:194",
      "H:195",
      "H:196",
      "H:197",
      "H:198",
      "H:199",
      "H:2",
      "H:20",
      "H:200",
      "H:201",
      "H:202",
      "H:203",
      "H:204",
      "H:205",
      "H:206",
      "H:207",
      "H:208",
      "H:209",
      "H:21",
      "H:210",
      "H:211",
      "H:212",
      "H:213",
      "H:214",
      "H:215",
      "H:216",
      "H:217",
      "H:218",
      "H:219",
      "H:22",
      "H:220",
      "H:221",
      "H:23",
      "H:24",
      "H:25",
      "H:26",
      "H:27",
      "H:28",
      "H:29",
      "H:3",
      "H:30",
      "H:31",
      "H:32",
      "H:33",
      "H:34",
      "H:35",
      "H:36",
      "H:37",
      "H:38",
      "H:39",
      "H:4",
      "H:40",
      "H:41",
      "H:42",
      "H:43",
      "H:44",
      "H:45",
      "H:46",
      "H:47",
      "H:48",
      "H:49",
      "H:5",
      "H:50",
      "H:51",
      "H:52",
      "H:53",
      "H:54",
      "H:55",
      "H:56",
      "H:57",
      "H:58",
      "H:59",
      "H:6",
      "H:60",
      "H:61",
      "H:62",
      "H:63",
      "H:64",
      "H:65",
      "H:66",
      "H:67",
      "H:68",
      "H:69",
      "H:7",
      "H:70",
      "H:71",
      "H:72",
      "H:73",
      "H:74",
      "H:75",
      "H:76",
      "H:77",
      "H:78",
      "H:79",
      "H:8",
      "H:80",
      "H:81",
      "H:82",
      "H:83",
      "H:84",
      "H:85",
      "H:86",
      "H:87",
      "H:88",
      "H:89",
      "H:9",
      "H:90",
      "H:91",
      "H:92",
      "H:93",
      "H:94",
      "H:95",
      "H:96",
      "H:97",
      "H:98",
      "H:99",
      "L:10",
      "L:100",
      "L:101",
      "L:102",
      "L:103",
      "L:104",
      "L:105",
      "L:106",
      "L:107",
      "L:108",
      "L:109",
      "L:11",
      "L:110",
      "L:111",
      "L:112",
      "L:113",
      "L:114",
      "L:115",
      "L:116",
      "L:117",
      "L:118",
      "L:119",
      "L:12",
      "L:120",
      "L:121",
      "L:122",
      "L:123",
      "L:124",
      "L:125",
      "L:126",
      "L:127",
      "L:128",
      "L:129",
      "L:13",
      "L:130",
      "L:131",
      "L:132",
      "L:133",
      "L:134",
      "L:135",
      "L:136",
      "L:137",
      "L:138",
      "L:139",
      "L:14",
      "L:140",
      "L:141",
      "L:142",
      "L:143",
      "L:144",
      "L:145",
      "L:146",
      "L:147",
      "L:148",
      "L:149",
      "L:15",
      "L:150",
      "L:151",
      "L:152",
      "L:153",
      "L:154",
      "L:155",
      "L:156",
      "L:157",
      "L:158",
      "L:159",
      "L:16",
      "L:160",
      "L:161",
      "L:162",
      "L:163",
      "L:164",
      "L:165",
      "L:166",
      "L:167",
      "L:168",
      "L:169",
      "L:17",
      "L:170",
      "L:171",
      "L:172",
      "L:173",
      "L:174",
      "L:175",
      "L:176",
      "L:177",
      "L:178",
      "L:179",
      "L:18",
      "L:180",
      "L:181",
      "L:182",
      "L:183",
      "L:184",
      "L:185",
      "L:186",
      "L:187",
      "L:188",
      "L:189",
      "L:19",
      "L:190",
      "L:191",
      "L:192",
      "L:193",
      "L:194",
      "L:195",
      "L:196",
      "L:197",
      "L:198",
      "L:199",
      "L:2",
      "L:20",
      "L:200",
      "L:201",
      "L:202",
      "L:203",
      "L:204",
      "L:205",
      "L:206",
      "L:207",
      "L:208",
      "L:209",
      "L:21",
      "L:210",
      "L:211",
      "L:212",
      "L:213",
      "L:22",
      "L:23",
      "L:24",
      "L:25",
      "L:26",
      "L:27",
      "L:28",
      "L:29",
      "L:3",
      "L:30",
      "L:31",
      "L:32",
      "L:33",
      "L:34",
      "L:35",
      "L:36",
      "L:37",
      "L:38",
      "L:39",
      "L:4",
      "L:40",
      "L:41",
      "L:42",
      "L:43",
      "L:44",
      "L:45",
      "L:46",
      "L:47",
      "L:48",
      "L:49",
      "L:5",
      "L:50",
      "L:51",
      "L:52",
      "L:53",
      "L:54",
      "L:55",
      "L:56",
      "L:57",
      "L:58",
      "L:59",
      "L:6",
      "L:60",
      "L:61",
      "L:62",
      "L:63",
      "L:64",
      "L:65",
      "L:66",
      "L:67",
      "L:68",
      "L:69",
      "L:7",
      "L:70",
      "L:71",
      "L:72",
      "L:73",
      "L:74",
      "L:75",
      "L:76",
      "L:77",
      "L:78",
      "L:79",
      "L:8",
      "L:80",
      "L:81",
      "L:82",
      "L:83",
      "L:84",
      "L:85",
      "L:86",
      "L:87",
      "L:88",
      "L:89",
      "L:9",
      "L:90",
      "L:91",
      "L:92",
      "L:93",
      "L:94",
      "L:95",
      "L:96",
      "L:97",
      "L:98",
      "L:99"
    ],
    "L:2": [
      "H:1",
      "H:10",
      "H:100",
      "H:101",
      "H:102",
      "H:103",
      "H:104",
      "H:105",
      "H:106",
      "H:107",
      "H:108",
      "H:109",
      "H:11",
      "H:110",
      "H:111",
      "H:112",
      "H:113",
      "H:114",
      "H:115",
      "H:116",
      "H:117",
      "H:118",
      "H:119",
      "H:12",
      "H:120",
      "H:121",
      "H:122",
      "H:123",
      "H:124",
      "H:125",
      "H:126",
      "H:127",
      "H:128",
      "H:129",
      "H:13",
      "H:130",
      "H:131",
      "H:132",
      "H:133",
      "H:134",
      "H:135",
      "H:136",
      "H:14",
      "H:142",
      "H:143",
      "H:144",
      "H:145",
      "H:146",
      "H:147",
      "H:148",
      "H:149",
      "H:15",
      "H:150",
      "H:151",
      "H:152",
      "H:153",
      "H:154",
      "H:155",
      "H:156",
      "H:157",
      "H:158",
      "H:159",
      "H:16",
      "H:160",
      "H:161",
      "H:162",
      "H:163",
      "H:164",
      "H:165",
      "H:166",
      "H:167",
      "H:168",
      "H:169",
      "H:17",
      "H:170",
      "H:171",
      "H:172",
      "H:173",
      "H:174",
      "H:175",
      "H:176",
      "H:177",
      "H:178",
      "H:179",
      "H:18",
      "H:180",
      "H:181",
      "H:182",
      "H:183",
      "H:184",
      "H:185",
      "H:186",
      "H:187",
      "H:188",
      "H:189",
      "H:19",
      "H:190",
      "H:191",
      "H:192",
      "H:193",
      "H:194",
      "H:195",
      "H:196",
      "H:197",
      "H:198",
      "H:199",
      "H:2",
      "H:20",
      "H:200",
      "H:201",
      "H:202",
      "H:203",
      "H:204",
      "H:205",
      "H:206",
      "H:207",
      "H:208",
      "H:209",
      "H:21",
      "H:210",
      "H:211",
      "H:212",
      "H:213",
      "H:214",
      "H:215",
      "H:216",
      "H:217",
      "H:218",
      "H:219",
      "H:22",
      "H:220",
      "H:221",
      "H:23",
      "H:24",
      "H:25",
      "H:26",
      "H:27",
      "H:28",
      "H:29",
      "H:3",
      "H:30",
      "H:31",
      "H:32",
      "H:33",
      "H:34",
      "H:35",
      "H:36",
      "H:37",
      "H:38",
      "H:39",
      "H:4",
      "H:40",
      "H:41",
      "H:42",
      "H:43",
      "H:44",
      "H:45",
      "H:46",
      "H:47",
      "H:48",
      "H:49",
      "H:5",
      "H:50",
      "H:51",
      "H:52",
      "H:53",
      "H:54",
      "H:55",
      "H:56",
      "H:57",
      "H:58",
      "H:59",
      "H:6",
      "H:60",
      "H:61",
      "H:62",
      "H:63",
      "H:64",
      "H:65",
      "H:66",
      "H:67",
      "H:68",
      "H:69",
      "H:7",
      "H:70",
      "H:71",
      "H:72",
      "H:73",
      "H:74",
      "H:75",
      "H:76",
      "H:77",
      "H:78",
      "H:79",
      "H:8",
      "H:80",
      "H:81",
      "H:82",
      "H:83",
      "H:84",
      "H:85",
      "H:86",
      "H:87",
      "H:88",
      "H:89",
      "H:9",
      "H:90",
      "H:91",
      "H:92",
      "H:93",
      "H:94",
      "H:95",
      "H:96",
      "H:97",
      "H:98",
      "H:99",
      "L:1",
      "L:10",
      "L:100",
      "L:101",
      "L:102",
      "L:103",
      "L:104",
      "L:105",
      "L:106",
      "L:107",
      "L:108",
      "L:109",
      "L:11",
      "L:110",
      "L:111",
      "L:112",
      "L:113",
      "L:114",
      "L:115",
      "L:116",
      "L:117",
      "L:118",
      "L:119",
      "L:12",
      "L:120",
      "L:121",
      "L:122",
      "L:123",
      "L:124",
      "L:125",
      "L:126",
      "L:127",
      "L:128",
      "L:129",
      "L:13",
      "L:130",
      "L:131",
      "L:132",
      "L:133",
      "L:134",
      "L:135",
      "L:136",
      "L:137",
      "L:138",
      "L:139",
      "L:14",
      "L:140",
      "L:141",
      "L:142",
      "L:143",
      "L:144",
      "L:145",
      "L:146",
      "L:147",
      "L:148",
      "L:149",
      "L:15",
      "L:150",
      "L:151",
      "L:152",
      "L:153",
      "L:154",
      "L:155",
      "L:156",
      "L:157",
      "L:158",
      "L:159",
      "L:16",
      "L:160",
      "L:161",
      "L:162",
      "L:163",
      "L:164",
      "L:165",
      "L:166",
      "L:167",
      "L:168",
      "L:169",
      "L:17",
      "L:170",
      "L:171",
      "L:172",
      "L:173",
      "L:174",
      "L:175",
      "L:176",
      "L:177",
      "L:178",
      "L:179",
      "L:18",
      "L:180",
      "L:181",
      "L:182",
      "L:183",
      "L:184",
      "L:185",
      "L:186",
      "L:187",
      "L:188",
      "L:189",
      "L:19",
      "L:190",
      "L:191",
      "L:192",
      "L:193",
      "L:194",
      "L:195",
      "L:196",
      "L:197",
      "L:198",
      "L:199",
      "L:20",
      "L:200",
      "L:201",
      "L:202",
      "L:203",
      "L:204",
      "L:205",
      "L:206",
      "L:207",
      "L:208",
      "L:209",
      "L:21",
      "L:210",
      "L:211",
      "L:212",
      "L:213",
      "L:22",
      "L:23",
      "L:24",
      "L:25",
      "L:26",
      "L:27",
      "L:28",
      "L:29",
      "L:3",
      "L:30",
      "L:31",
      "L:32",
      "L:33",
      "L:34",
      "L:35",
      "L:36",
      "L:37",
      "L:38",
      "L:39",
      "L:4",
      "L:40",
      "L:41",
      "L:42",
      "L:43",
      "L:44",
      "L:45",
      "L:46",
      "L:47",
      "L:48",
      "L:49",
      "L:5",
      "L:50",
      "L:51",
      "L:52",
      "L:53",
      "L:54",
      "L:55",
      "L:56",
      "L:57",
      "L:58",
      "L:59",
      "L:6",
      "L:60",
      "L:61",
      "L:62",
      "L:63",
      "L:64",
      "L:65",
      "L:66",
      "L:67",
      "L:68",
      "L:69",
      "L:7",
      "L:70",
      "L:71",
      "L:72",
      "L:73",
      "L:74",
      "L:75",
      "L:76",
      "L:77",
      "L:78",
      "L:79",
      "L:8",
      "L:80",
      "L:81",
      "L:82",
      "L:83",
      "L:84",
      "L:85",
      "L:86",
      "L:87",
      "L:88",
      "L:89",
      "L:9",
      "L:90",
      "L:91",
      "L:92",
      "L:93",
      "L:94",
      "L:95",
      "L:96",
      "L:97",
      "L:98",
      "L:99"
    ],
    "L:3": [
      "H:1",
      "H:10",
      "H:100",
      "H:101",
      "H:102",
      "H:103",
      "H:104",
      "H:105",
      "H:106",
      "H:107",
      "H:108",
      "H:109",
      "H:11",
      "H:110",
      "H:111",
      "H:112",
      "H:113",
      "H:114",
      "H:115",
      "H:116",
      "H:117",
      "H:118",
      "H:119",
      "H:12",
      "H:120",
      "H:121",
      "H:122",
      "H:123",
      "H:124",
      "H:125",
      "H:126",
      "H:127",
      "H:128",
      "H:129",
      "H:13",
      "H:130",
      "H:131",
      "H:132",
      "H:133",
      "H:134",
      "H:135",
      "H:136",
      "H:14",
      "H:142",
      "H:143",
      "H:144",
      "H:145",
      "H:146",
      "H:147",
      "H:148",
      "H:149",
      "H:15",
      "H:150",
      "H:151",
      "H:152",
      "H:153",
      "H:154",
      "H:155",
      "H:156",
      "H:157",
      "H:158",
      "H:159",
      "H:16",
      "H:160",
      "H:161",
      "H:162",
      "H:163",
      "H:164",
      "H:165",
      "H:166",
      "H:167",
      "H:168",
      "H:169",
      "H:17",
      "H:170",
      "H:171",
      "H:172",
      "H:173",
      "H:174",
      "H:175",
      "H:176",
      "H:177",
      "H:178",
      "H:179",
      "H:18",
      "H:180",
      "H:181",
      "H:182",
      "H:183",
      "H:184",
      "H:185",
      "H:186",
      "H:187",
      "H:188",
      "H:189",
      "H:19",
      "H:190",
      "H:191",
      "H:192",
      "H:193",
      "H:194",
      "H:195",
      "H:196",
      "H:197",
      "H:198",
      "H:199",
      "H:2",
      "H:20",
      "H:200",
      "H:201",
      "H:202",
      "H:203",
      "H:204",
      "H:205",
      "H:206",
      "H:207",
      "H:208",
      "H:209",
      "H:21",
      "H:210",
      "H:211",
      "H:212",
      "H:213",
      "H:214",
      "H:215",
      "H:216",
      "H:217",
      "H:218",
      "H:219",
      "H:22",
      "H:220",
      "H:221",
      "H:23",
      "H:24",
      "H:25",
      "H:26",
      "H:27",
      "H:28",
      "H:29",
      "H:3",
      "H:30",
      "H:31",
      "H:32",
      "H:33",
      "H:34",
      "H:35",
      "H:36",
      "H:37",
      "H:38",
      "H:39",
      "H:4",
      "H:40",
      "H:41",
      "H:42",
      "H:43",
      "H:44",
      "H:45",
      "H:46",
      "H:47",
      "H:48",
      "H:49",
      "H:5",
      "H:50",
      "H:51",
      "H:52",
      "H:53",
      "H:54",
      "H:55",
      "H:56",
      "H:57",
      "H:58",
      "H:59",
      "H:6",
      "H:60",
      "H:61",
      "H:62",
      "H:63",
      "H:64",
      "H:65",
      "H:66",
      "H:67",
      "H:68",
      "H:69",
      "H:7",
      "H:70",
      "H:71",
      "H:72",
      "H:73",
      "H:74",
      "H:75",
      "H:76",
      "H:77",
      "H:78",
      "H:79",
      "H:8",
      "H:80",
      "H:81",
      "H:82",
      "H:83",
      "H:84",
      "H:85",
      "H:86",
      "H:87",
      "H:88",
      "H:89",
      "H:9",
      "H:90",
      "H:91",
      "H:92",
      "H:93",
      "H:94",
      "H:95",
      "H:96",
      "H:97",
      "H:98",
      "H:99",
      "L:1",
      "L:10",
      "L:100",
      "L:101",
      "L:102",
      "L:103",
      "L:104",
      "L:105",
      "L:106",
      "L:107",
      "L:108",
      "L:109",
      "L:11",
      "L:110",
      "L:111",
      "L:112",
      "L:113",
      "L:114",
      "L:115",
      "L:116",
      "L:117",
      "L:118",
      "L:119",
      "L:12",
      "L:120",
      "L:121",
      "L:122",
      "L:123",
      "L:124",
      "L:125",
      "L:126",
      "L:127",
      "L:128",
      "L:129",
      "L:13",
      "L:130",
      "L:131",
      "L:132",
      "L:133",
      "L:134",
      "L:135",
      "L:136",
      "L:137",
      "L:138",
      "L:139",
      "L:14",
      "L:140",
      "L:141",
      "L:142",
      "L:143",
      "L:144",
      "L:145",
      "L:146",
      "L:147",
      "L:148",
      "L:149",
      "L:15",
      "L:150",
      "L:151",
      "L:152",
      "L:153",
      "L:154",
      "L:155",
      "L:156",
      "L:157",
      "L:158",
      "L:159",
      "L:16",
      "L:160",
      "L:161",
      "L:162",
      "L:163",
      "L:164",
      "L:165",
      "L:166",
      "L:167",
      "L:168",
      "L:169",
      "L:17",
      "L:170",
      "L:171",
      "L:172",
      "L:173",
      "L:174",
      "L:175",
      "L:176",
      "L:177",
      "L:178",
      "L:179",
      "L:18",
      "L:180",
      "L:181",
      "L:182",
      "L:183",
      "L:184",
      "L:185",
      "L:186",
      "L:187",
      "L:188",
      "L:189",
      "L:19",
      "L:190",
      "L:191",
      "L:192",
      "L:193",
      "L:194",
      "L:195",
      "L:196",
      "L:197",
      "L:198",
      "L:199",
      "L:2",
      "L:20",
      "L:200",
      "L:201",
      "L:202",
      "L:203",
      "L:204",
      "L:205",
      "L:206",
      "L:207",
      "L:208",
      "L:209",
      "L:21",
      "L:210",
      "L:211",
      "L:212",
      "L:213",
      "L:22",
      "L:23",
      "L:24",
      "L:25",
      "L:26",
      "L:27",
      "L:28",
      "L:29",
      "L:30",
      "L:31",
      "L:32",
      "L:33",
      "L:34",
      "L:35",
      "L:36",
      "L:37",
      "L:38",
      "L:39",
      "L:4",
      "L:40",
      "L:41",
      "L:42",
      "L:43",
      "L:44",
      "L:45",
      "L:46",
      "L:47",
      "L:48",
      "L:49",
      "L:5",
      "L:50",
      "L:51",
      "L:52",
      "L:53",
      "L:54",
      "L:55",
      "L:56",
      "L:57",
      "L:58",
      "L:59",
      "L:6",
      "L:60",
      "L:61",
      "L:62",
      "L:63",
      "L:64",
      "L:65",
      "L:66",
      "L:67",
      "L:68",
      "L:69",
      "L:7",
      "L:70",
      "L:71",
      "L:72",
      "L:73",
      "L:74",
      "L:75",
      "L:76",
      "L:77",
      "L:78",
      "L:79",
      "L:8",
      "L:80",
      "L:81",
      "L:82",
      "L:83",
      "L:84",
      "L:85",
      "L:86",
      "L:87",
      "L:88",
      "L:89",
      "L:9",
      "L:90",
      "L:91",
      "L:92",
      "L:93",
      "L:94",
      "L:95",
      "L:96",
      "L:97",
      "L:98",
      "L:99"
    ],
    "L:4": [
      "H:1",
      "H:10",
      "H:100",
      "H:101",
      "H:102",
      "H:103",
      "H:104",
      "H:105",
      "H:106",
      "H:107",
      "H:108",
      "H:109",
      "H:11",
      "H:110",
      "H:111",
      "H:112",
      "H:113",
      "H:114",
      "H:115",
      "H:116",
      "H:117",
      "H:118",
      "H:119",
      "H:12",
      "H:120",
      "H:121",
      "H:122",
      "H:123",
      "H:124",
      "H:125",
      "H:126",
      "H:127",
      "H:128",
      "H:129",
      "H:13",
      "H:130",
      "H:131",
      "H:132",
      "H:133",
      "H:134",
      "H:135",
      "H:136",
      "H:14",
      "H:142",
      "H:143",
      "H:144",
      "H:145",
      "H:146",
      "H:147",
      "H:148",
      "H:149",
      "H:15",
      "H:150",
      "H:151",
      "H:152",
      "H:153",
      "H:154",
      "H:155",
      "H:156",
      "H:157",
      "H:158",
      "H:159",
      "H:16",
      "H:160",
      "H:161",
      "H:162",
      "H:163",
      "H:164",
      "H:165",
      "H:166",
      "H:167",
      "H:168",
      "H:169",
      "H:17",
      "H:170",
      "H:171",
      "H:172",
      "H:173",
      "H:174",
      "H:175",
      "H:176",
      "H:177",
      "H:178",
      "H:179",
      "H:18",
      "H:180",
      "H:181",
      "H:182",
      "H:183",
      "H:184",
      "H:185",
      "H:186",
      "H:187",
      "H:188",
      "H:189",
      "H:19",
      "H:190",
      "H:191",
      "H:192",
      "H:193",
      "H:194",
      "H:195",
      "H:196",
      "H:197",
      "H:198",
      "H:199",
      "H:2",
      "H:20",
      "H:200",
      "H:201",
      "H:202",
      "H:203",
      "H:204",
      "H:205",
      "H:206",
      "H:207",
      "H:208",
      "H:209",
      "H:21",
      "H:210",
      "H:211",
      "H:212",
      "H:213",
      "H:214",
      "H:215",
      "H:216",
      "H:217",
      "H:218",
      "H:219",
      "H:22",
      "H:220",
      "H:221",
      "H:23",
      "H:24",
      "H:25",
      "H:26",
      "H:27",
      "H:28",
      "H:29",
      "H:3",
      "H:30",
      "H:31",
      "H:32",
      "H:33",
      "H:34",
      "H:35",
      "H:36",
      "H:37",
      "H:38",
      "H:39",
      "H:4",
      "H:40",
      "H:41",
      "H:42",
      "H:43",
      "H:44",
      "H:45",
      "H:46",
      "H:47",
      "H:48",
      "H:49",
      "H:5",
      "H:50",
      "H:51",
      "H:52",
      "H:53",
      "H:54",
      "H:55",
      "H:56",
      "H:57",
      "H:58",
      "H:59",
      "H:6",
      "H:60",
      "H:61",
      "H:62",
      "H:63",
      "H:64",
      "H:65",
      "H:66",
      "H:67",
      "H:68",
      "H:69",
      "H:7",
      "H:70",
      "H:71",
      "H:72",
      "H:73",
      "H:74",
      "H:75",
      "H:76",
      "H:77",
      "H:78",
      "H:79",
      "H:8",
      "H:80",
      "H:81",
      "H:82",
      "H:83",
      "H:84",
      "H:85",
      "H:86",
      "H:87",
      "H:88",
      "H:89",
      "H:9",
      "H:90",
      "H:91",
      "H:92",
      "H:93",
      "H:94",
      "H:95",
      "H:96",
      "H:97",
      "H:98",
      "H:99",
      "L:1",
      "L:10",
      "L:100",
      "L:101",
      "L:102",
      "L:103",
      "L:104",
      "L:105",
      "L:106",
      "L:107",
      "L:108",
      "L:109",
      "L:11",
      "L:110",
      "L:111",
      "L:112",
      "L:113",
      "L:114",
      "L:115",
      "L:116",
      "L:117",
      "L:118",
      "L:119",
      "L:12",
      "L:120",
      "L:121",
      "L:122",
      "L:123",
      "L:124",
      "L:125",
      "L:126",
      "L:127",
      "L:128",
      "L:129",
      "L:13",
      "L:130",
      "L:131",
      "L:132",
      "L:133",
      "L:134",
      "L:135",
      "L:136",
      "L:137",
      "L:138",
      "L:139",
      "L:14",
      "L:140",
      "L:141",
      "L:142",
      "L:143",
      "L:144",
      "L:145",
      "L:146",
      "L:147",
      "L:148",
      "L:149",
      "L:15",
      "L:150",
      "L:151",
      "L:152",
      "L:153",
      "L:154",
      "L:155",
      "L:156",
      "L:157",
      "L:158",
      "L:159",
      "L:16",
      "L:160",
      "L:161",
      "L:162",
      "L:163",
      "L:164",
      "L:165",
      "L:166",
      "L:167",
      "L:168",
      "L:169",
      "L:17",
      "L:170",
      "L:171",
      "L:172",
      "L:173",
      "L:174",
      "L:175",
      "L:176",
      "L:177",
      "L:178",
      "L:179",
      "L:18",
      "L:180",
      "L:181",
      "L:182",
      "L:183",
      "L:184",
      "L:185",
      "L:186",
      "L:187",
      "L:188",
      "L:189",
      "L:19",
      "L:190",
      "L:191",
      "L:192",
      "L:193",
      "L:194",
      "L:195",
      "L:196",
      "L:197",
      "L:198",
      "L:199",
      "L:2",
      "L:20",
      "L:200",
      "L:201",
      "L:202",
      "L:203",
      "L:204",
      "L:205",
      "L:206",
      "L:207",
      "L:208",
      "L:209",
      "L:21",
      "L:210",
      "L:211",
      "L:212",
      "L:213",
      "L:22",
      "L:23",
      "L:24",
      "L:25",
      "L:26",
      "L:27",
      "L:28",
      "L:29",
      "L:3",
      "L:30",
      "L:31",
      "L:32",
      "L:33",
      "L:34",
      "L:35",
      "L:36",
      "L:37",
      "L:38",
      "L:39",
      "L:40",
      "L:41",
      "L:42",
      "L:43",
      "L:44",
      "L:45",
      "L:46",
      "L:47",
      "L:48",
      "L:49",
      "L:5",
      "L:50",
      "L:51",
      "L:52",
      "L:53",
      "L:54",
      "L:55",
      "L:56",
      "L:57",
      "L:58",
      "L:59",
      "L:6",
      "L:60",
      "L:61",
      "L:62",
      "L:63",
      "L:64",
      "L:65",
      "L:66",
      "L:67",
      "L:68",
      "L:69",
      "L:7",
      "L:70",
      "L:71",
      "L:72",
      "L:73",
      "L:74",
      "L:75",
      "L:76",
      "L:77",
      "L:78",
      "L:79",
      "L:8",
      "L:80",
      "L:81",
      "L:82",
      "L:83",
      "L:84",
      "L:85",
      "L:86",
      "L:87",
      "L:88",
      "L:89",
      "L:9",
      "L:90",
      "L:91",
      "L:92",
      "L:93",
      "L:94",
      "L:95",
      "L:96",
      "L:97",
      "L:98",
      "L:99"
    ],
    "L:5": [
      "H:1",
      "H:10",
      "H:100",
      "H:101",
      "H:102",
      "H:103",
      "H:104",
      "H:105",
      "H:106",
      "H:107",
      "H:108",
      "H:109",
      "H:11",
      "H:110",
      "H:111",
      "H:112",
      "H:113",
      "H:114",
      "H:115",
      "H:116",
      "H:117",
      "H:118",
      "H:119",
      "H:12",
      "H:120",
      "H:121",
      "H:122",
      "H:123",
      "H:124",
      "H:125",
      "H:126",
      "H:127",
      "H:128",
      "H:129",
      "H:13",
      "H:130",
      "H:131",
      "H:132",
      "H:133",
      "H:134",
      "H:135",
      "H:136",
      "H:14",
      "H:142",
      "H:143",
      "H:144",
      "H:145",
      "H:146",
      "H:147",
      "H:148",
      "H:149",
      "H:15",
      "H:150",
      "H:151",
      "H:152",
      "H:153",
      "H:154",
      "H:155",
      "H:156",
      "H:157",
      "H:158",
      "H:159",
      "H:16",
      "H:160",
      "H:161",
      "H:162",
      "H:163",
      "H:164",
      "H:165",
      "H:166",
      "H:167",
      "H:168",
      "H:169",
      "H:17",
      "H:170",
      "H:171",
      "H:172",
      "H:173",
      "H:174",
      "H:175",
      "H:176",
      "H:177",
      "H:178",
      "H:179",
      "H:18",
      "H:180",
      "H:181",
      "H:182",
      "H:183",
      "H:184",
      "H:185",
      "H:186",
      "H:187",
      "H:188",
      "H:189",
      "H:19",
      "H:190",
      "H:191",
      "H:192",
      "H:193",
      "H:194",
      "H:195",
      "H:196",
      "H:197",
      "H:198",
      "H:199",
      "H:2",
      "H:20",
      "H:200",
      "H:201",
      "H:202",
      "H:203",
      "H:204",
      "H:205",
      "H:206",
      "H:207",
      "H:208",
      "H:209",
      "H:21",
      "H:210",
      "H:211",
      "H:212",
      "H:213",
      "H:214",
      "H:215",
      "H:216",
      "H:217",
      "H:218",
      "H:219",
      "H:22",
      "H:220",
      "H:221",
      "H:23",
      "H:24",
      "H:25",
      "H:26",
      "H:27",
      "H:28",
      "H:29",
      "H:3",
      "H:30",
      "H:31",
      "H:32",
      "H:33",
      "H:34",
      "H:35",
      "H:36",
      "H:37",
      "H:38",
      "H:39",
      "H:4",
      "H:40",
      "H:41",
      "H:42",
      "H:43",
      "H:44",
      "H:45",
      "H:46",
      "H:47",
      "H:48",
      "H:49",
      "H:5",
      "H:50",
      "H:51",
      "H:52",
      "H:53",
      "H:54",
      "H:55",
      "H:56",
      "H:57",
      "H:58",
      "H:59",
      "H:6",
      "H:60",
      "H:61",
      "H:62",
      "H:63",
      "H:64",
      "H:65",
      "H:66",
      "H:67",
      "H:68",
      "H:69",
      "H:7",
      "H:70",
      "H:71",
      "H:72",
      "H:73",
      "H:74",
      "H:75",
      "H:76",
      "H:77",
      "H:78",
      "H:79",
      "H:8",
      "H:80",
      "H:81",
      "H:82",
      "H:83",
      "H:84",
      "H:85",
      "H:86",
      "H:87",
      "H:88",
      "H:89",
      "H:9",
      "H:90",
      "H:91",
      "H:92",
      "H:93",
      "H:94",
      "H:95",
      "H:96",
      "H:97",
      "H:98",
      "H:99",
      "L:1",
      "L:10",
      "L:100",
      "L:101",
      "L:102",
      "L:103",
      "L:104",
      "L:105",
      "L:106",
      "L:107",
      "L:108",
      "L:109",
      "L:11",
      "L:110",
      "L:111",
      "L:112",
      "L:113",
      "L:114",
      "L:115",
      "L:116",
      "L:117",
      "L:118",
      "L:119",
      "L:12",
      "L:120",
      "L:121",
      "L:122",
      "L:123",
      "L:124",
      "L:125",
      "L:126",
      "L:127",
      "L:128",
      "L:129",
      "L:13",
      "L:130",
      "L:131",
      "L:132",
      "L:133",
      "L:134",
      "L:135",
      "L:136",
      "L:137",
      "L:138",
      "L:139",
      "L:14",
      "L:140",
      "L:141",
      "L:142",
      "L:143",
      "L:144",
      "L:145",
      "L:146",
      "L:147",
      "L:148",
      "L:149",
      "L:15",
      "L:150",
      "L:151",
      "L:152",
      "L:153",
      "L:154",
      "L:155",
      "L:156",
      "L:157",
      "L:158",
      "L:159",
      "L:16",
      "L:160",
      "L:161",
      "L:162",
      "L:163",
      "L:164",
      "L:165",
      "L:166",
      "L:167",
      "L:168",
      "L:169",
      "L:17",
      "L:170",
      "L:171",
      "L:172",
      "L:173",
      "L:174",
      "L:175",
      "L:176",
      "L:177",
      "L:178",
      "L:179",
      "L:18",
      "L:180",
      "L:181",
      "L:182",
      "L:183",
      "L:184",
      "L:185",
      "L:186",
      "L:187",
      "L:188",
      "L:189",
      "L:19",
      "L:190",
      "L:191",
      "L:192",
      "L:193",
      "L:194",
      "L:195",
      "L:196",
      "L:197",
      "L:198",
      "L:199",
      "L:2",
      "L:20",
      "L:200",
      "L:201",
      "L:202",
      "L:203",
      "L:204",
      "L:205",
      "L:206",
      "L:207",
      "L:208",
      "L:209",
      "L:21",
      "L:210",
      "L:211",
      "L:212",
      "L:213",
      "L:22",
      "L:23",
      "L:24",
      "L:25",
      "L:26",
      "L:27",
      "L:28",
      "L:29",
      "L:3",
      "L:30",
      "L:31",
      "L:32",
      "L:33",
      "L:34",
      "L:35",
      "L:36",
      "L:37",
      "L:38",
      "L:39",
      "L:4",
      "L:40",
      "L:41",
      "L:42",
      "L:43",
      "L:44",
      "L:45",
      "L:46",
      "L:47",
      "L:48",
      "L:49",
      "L:50",
      "L:51",
      "L:52",
      "L:53",
      "L:54",
      "L:55",
      "L:56",
      "L:57",
      "L:58",
      "L:59",
      "L:6",
      "L:60",
      "L:61",
      "L:62",
      "L:63",
      "L:64",
      "L:65",
      "L:66",
      "L:67",
      "L:68",
      "L:69",
      "L:7",
      "L:70",
      "L:71",
      "L:72",
      "L:73",
      "L:74",
      "L:75",
      "L:76",
      "L:77",
      "L:78",
      "L:79",
      "L:8",
      "L:80",
      "L:81",
      "L:82",
      "L:83",
      "L:84",
      "L:85",
      "L:86",
      "L:87",
      "L:88",
      "L:89",
      "L:9",
      "L:90",
      "L:91",
      "L:92",
      "L:93",
      "L:94",
      "L:95",
      "L:96",
      "L:97",
      "L:98",
      "L:99"
    ],
    "L:6": [
      "H:1",
      "H:10",
      "H:100",
      "H:101",
      "H:102",
      "H:103",
      "H:104",
      "H:105",
      "H:106",
      "H:107",
      "H:108",
      "H:109",
      "H:11",
      "H:110",
      "H:111",
      "H:112",
      "H:113",
      "H:114",
      "H:115",
      "H:116",
      "H:117",
      "H:118",
      "H:119",
      "H:12",
      "H:120",
      "H:121",
      "H:122",
      "H:123",
      "H:124",
      "H:125",
      "H:126",
      "H:127",
      "H:128",
      "H:129",
      "H:13",
      "H:130",
      "H:131",
      "H:132",
      "H:133",
      "H:134",
      "H:135",
      "H:136",
      "H:14",
      "H:142",
      "H:143",
      "H:144",
      "H:145",
      "H:146",
      "H:147",
      "H:148",
      "H:149",
      "H:15",
      "H:150",
      "H:151",
      "H:152",
      "H:153",
      "H:154",
      "H:155",
      "H:156",
      "H:157",
      "H:158",
      "H:159",
      "H:16",
      "H:160",
      "H:161",
      "H:162",
      "H:163",
      "H:164",
      "H:165",
      "H:166",
      "H:167",
      "H:168",
      "H:169",
      "H:17",
      "H:170",
      "H:171",
      "H:172",
      "H:173",
      "H:174",
      "H:175",
      "H:176",
      "H:177",
      "H:178",
      "H:179",
      "H:18",
      "H:180",
      "H:181",
      "H:182",
      "H:183",
      "H:184",
      "H:185",
      "H:186",
      "H:187",
      "H:188",
      "H:189",
      "H:19",
      "H:190",
      "H:191",
      "H:192",
      "H:193",
      "H:194",
      "H:195",
      "H:196",
      "H:197",
      "H:198",
      "H:199",
      "H:2",
      "H:20",
      "H:200",
      "H:201",
      "H:202",
      "H:203",
      "H:204",
      "H:205",
      "H:206",
      "H:207",
      "H:208",
      "H:209",
      "H:21",
      "H:210",
      "H:211",
      "H:212",
      "H:213",
      "H:214",
      "H:215",
      "H:216",
      "H:217",
      "H:218",
      "H:219",
      "H:22",
      "H:220",
      "H:221",
      "H:23",
      "H:24",
      "H:25",
      "H:26",
      "H:27",
      "H:28",
      "H:29",
      "H:3",
      "H:30",
      "H:31",
      "H:32",
      "H:33",
      "H:34",
      "H:35",
      "H:36",
      "H:37",
      "H:38",
      "H:39",
      "H:4",
      "H:40",
      "H:41",
      "H:42",
      "H:43",
      "H:44",
      "H:45",
      "H:46",
      "H:47",
      "H:48",
      "H:49",
      "H:5",
      "H:50",
      "H:51",
      "H:52",
      "H:53",
      "H:54",
      "H:55",
      "H:56",
      "H:57",
      "H:58",
      "H:59",
      "H:6",
      "H:60",
      "H:61",
      "H:62",
      "H:63",
      "H:64",
      "H:65",
      "H:66",
      "H:67",
      "H:68",
      "H:69",
      "H:7",
      "H:70",
      "H:71",
      "H:72",
      "H:73",
      "H:74",
      "H:75",
      "H:76",
      "H:77",
      "H:78",
      "H:79",
      "H:8",
      "H:80",
      "H:81",
      "H:82",
      "H:83",
      "H:84",
      "H:85",
      "H:86",
      "H:87",
      "H:88",
      "H:89",
      "H:9",
      "H:90",
      "H:91",
      "H:92",
      "H:93",
      "H:94",
      "H:95",
      "H:96",
      "H:97",
      "H:98",
      "H:99",
      "L:1",
      "L:10",
      "L:100",
      "L:101",
      "L:102",
      "L:103",
      "L:104",
      "L:105",
      "L:106",
      "L:107",
      "L:108",
      "L:109",
      "L:11",
      "L:110",
      "L:111",
      "L:112",
      "L:113",
      "L:114",
      "L:115",
      "L:116",
      "L:117",
      "L:118",
      "L:119",
      "L:12",
      "L:120",
      "L:121",
      "L:122",
      "L:123",
      "L:124",
      "L:125",
      "L:126",
      "L:127",
      "L:128",
      "L:129",
      "L:13",
      "L:130",
      "L:131",
      "L:132",
      "L:133",
      "L:134",
      "L:135",
      "L:136",
      "L:137",
      "L:138",
      "L:139",
      "L:14",
      "L:140",
      "L:141",
      "L:142",
      "L:143",
      "L:144",
      "L:145",
      "L:146",
      "L:147",
      "L:148",
      "L:149",
      "L:15",
      "L:150",
      "L:151",
      "L:152",
      "L:153",
      "L:154",
      "L:155",
      "L:156",
      "L:157",
      "L:158",
      "L:159",
      "L:16",
      "L:160",
      "L:161",
      "L:162",
      "L:163",
      "L:164",
      "L:165",
      "L:166",
      "L:167",
      "L:168",
      "L:169",
      "L:17",
      "L:170",
      "L:171",
      "L:172",
      "L:173",
      "L:174",
      "L:175",
      "L:176",
      "L:177",
      "L:178",
      "L:179",
      "L:18",
      "L:180",
      "L:181",
      "L:182",
      "L:183",
      "L:184",
      "L:185",
      "L:186",
      "L:187",
      "L:188",
      "L:189",
      "L:19",
      "L:190",
      "L:191",
      "L:192",
      "L:193",
      "L:194",
      "L:195",
      "L:196",
      "L:197",
      "L:198",
      "L:199",
      "L:2",
      "L:20",
      "L:200",
      "L:201",
      "L:202",
      "L:203",
      "L:204",
      "L:205",
      "L:206",
      "L:207",
      "L:208",
      "L:209",
      "L:21",
      "L:210",
      "L:211",
      "L:212",
      "L:213",
      "L:22",
      "L:23",
      "L:24",
      "L:25",
      "L:26",
      "L:27",
      "L:28",
      "L:29",
      "L:3",
      "L:30",
      "L:31",
      "L:32",
      "L:33",
      "L:34",
      "L:35",
      "L:36",
      "L:37",
      "L:38",
      "L:39",
      "L:4",
      "L:40",
      "L:41",
      "L:42",
      "L:43",
      "L:44",
      "L:45",
      "L:46",
      "L:47",
      "L:48",
      "L:49",
      "L:5",
      "L:50",
      "L:51",
      "L:52",
      "L:53",
      "L:54",
      "L:55",
      "L:56",
      "L:57",
      "L:58",
      "L:59",
      "L:60",
      "L:61",
      "L:62",
      "L:63",
      "L:64",
      "L:65",
      "L:66",
      "L:67",
      "L:68",
      "L:69",
      "L:7",
      "L:70",
      "L:71",
      "L:72",
      "L:73",
      "L:74",
      "L:75",
      "L:76",
      "L:77",
      "L:78",
      "L:79",
      "L:8",
      "L:80",
      "L:81",
      "L:82",
      "L:83",
      "L:84",
      "L:85",
      "L:86",
      "L:87",
      "L:88",
      "L:89",
      "L:9",
      "L:90",
      "L:91",
      "L:92",
      "L:93",
      "L:94",
      "L:95",
      "L:96",
      "L:97",
      "L:98",
      "L:99"
    ],
    "L:7": [
      "H:1",
      "H:10",
      "H:100",
      "H:101",
      "H:102",
      "H:103",
      "H:104",
      "H:105",
      "H:106",
      "H:107",
      "H:108",
      "H:109",
      "H:11",
      "H:110",
      "H:111",
      "H:112",
      "H:113",
      "H:114",
      "H:115",
      "H:116",
      "H:117",
      "H:118",
      "H:119",
      "H:12",
      "H:120",
      "H:121",
      "H:122",
      "H:123",
      "H:124",
      "H:125",
      "H:126",
      "H:127",
      "H:128",
      "H:129",
      "H:13",
      "H:130",
      "H:131",
      "H:132",
      "H:133",
      "H:134",
      "H:135",
      "H:136",
      "H:14",
      "H:142",
      "H:143",
      "H:144",
      "H:145",
      "H:146",
      "H:147",
      "H:148",
      "H:149",
      "H:15",
      "H:150",
      "H:151",
      "H:152",
      "H:153",
      "H:154",
      "H:155",
      "H:156",
      "H:157",
      "H:158",
      "H:159",
      "H:16",
      "H:160",
      "H:161",
      "H:162",
      "H:163",
      "H:164",
      "H:165",
      "H:166",
      "H:167",
      "H:168",
      "H:169",
      "H:17",
      "H:170",
      "H:171",
      "H:172",
      "H:173",
      "H:174",
      "H:175",
      "H:176",
      "H:177",
      "H:178",
      "H:179",
      "H:18",
      "H:180",
      "H:181",
      "H:182",
      "H:183",
      "H:184",
      "H:185",
      "H:186",
      "H:187",
      "H:188",
      "H:189",
      "H:19",
      "H:190",
      "H:191",
      "H:192",
      "H:193",
      "H:194",
      "H:195",
      "H:196",
      "H:197",
      "H:198",
      "H:199",
      "H:2",
      "H:20",
      "H:200",
      "H:201",
      "H:202",
      "H:203",
      "H:204",
      "H:205",
      "H:206",
      "H:207",
      "H:208",
      "H:209",
      "H:21",
      "H:210",
      "H:211",
      "H:212",
      "H:213",
      "H:214",
      "H:215",
      "H:216",
      "H:217",
      "H:218",
      "H:219",
      "H:22",
      "H:220",
      "H:221",
      "H:23",
      "H:24",
      "H:25",
      "H:26",
      "H:27",
      "H:28",
      "H:29",
      "H:3",
      "H:30",
      "H:31",
      "H:32",
      "H:33",
      "H:34",
      "H:35",
      "H:36",
      "H:37",
      "H:38",
      "H:39",
      "H:4",
      "H:40",
      "H:41",
      "H:42",
      "H:43",
      "H:44",
      "H:45",
      "H:46",
      "H:47",
      "H:48",
      "H:49",
      "H:5",
      "H:50",
      "H:51",
      "H:52",
      "H:53",
      "H:54",
      "H:55",
      "H:56",
      "H:57",
      "H:58",
      "H:59",
      "H:6",
      "H:60",
      "H:61",
      "H:62",
      "H:63",
      "H:64",
      "H:65",
      "H:66",
      "H:67",
      "H:68",
      "H:69",
      "H:7",
      "H:70",
      "H:71",
      "H:72",
      "H:73",
      "H:74",
      "H:75",
      "H:76",
      "H:77",
      "H:78",
      "H:79",
      "H:8",
      "H:80",
      "H:81",
      "H:82",
      "H:83",
      "H:84",
      "H:85",
      "H:86",
      "H:87",
      "H:88",
      "H:89",
      "H:9",
      "H:90",
      "H:91",
      "H:92",
      "H:93",
      "H:94",
      "H:95",
      "H:96",
      "H:97",
      "H:98",
      "H:99",
      "L:1",
      "L:10",
      "L:100",
      "L:101",
      "L:102",
      "L:103",
      "L:104",
      "L:105",
      "L:106",
      "L:107",
      "L:108",
      "L:109",
      "L:11",
      "L:110",
      "L:111",
      "L:112",
      "L:113",
      "L:114",
      "L:115",
      "L:116",
      "L:117",
      "L:118",
      "L:119",
      "L:12",
      "L:120",
      "L:121",
      "L:122",
      "L:123",
      "L:124",
      "L:125",
      "L:126",
      "L:127",
      "L:128",
      "L:129",
      "L:13",
      "L:130",
      "L:131",
      "L:132",
      "L:133",
      "L:134",
      "L:135",
      "L:136",
      "L:137",
      "L:138",
      "L:139",
      "L:14",
      "L:140",
      "L:141",
      "L:142",
      "L:143",
      "L:144",
      "L:145",
      "L:146",
      "L:147",
      "L:148",
      "L:149",
      "L:15",
      "L:150",
      "L:151",
      "L:152",
      "L:153",
      "L:154",
      "L:155",
      "L:156",
      "L:157",
      "L:158",
      "L:159",
      "L:16",
      "L:160",
      "L:161",
      "L:162",
      "L:163",
      "L:164",
      "L:165",
      "L:166",
      "L:167",
      "L:168",
      "L:169",
      "L:17",
      "L:170",
      "L:171",
      "L:172",
      "L:173",
      "L:174",
      "L:175",
      "L:176",
      "L:177",
      "L:178",
      "L:179",
      "L:18",
      "L:180",
      "L:181",
      "L:182",
      "L:183",
      "L:184",
      "L:185",
      "L:186",
      "L:187",
      "L:188",
      "L:189",
      "L:19",
      "L:190",
      "L:191",
      "L:192",
      "L:193",
      "L:194",
      "L:195",
      "L:196",
      "L:197",
      "L:198",
      "L:199",
      "L:2",
      "L:20",
      "L:200",
      "L:201",
      "L:202",
      "L:203",
      "L:204",
      "L:205",
      "L:206",
      "L:207",
      "L:208",
      "L:209",
      "L:21",
      "L:210",
      "L:211",
      "L:212",
      "L:213",
      "L:22",
      "L:23",
      "L:24",
      "L:25",
      "L:26",
      "L:27",
      "L:28",
      "L:29",
      "L:3",
      "L:30",
      "L:31",
      "L:32",
      "L:33",
      "L:34",
      "L:35",
      "L:36",
      "L:37",
      "L:38",
      "L:39",
      "L:4",
      "L:40",
      "L:41",
      "L:42",
      "L:43",
      "L:44",
      "L:45",
      "L:46",
      "L:47",
      "L:48",
      "L:49",
      "L:5",
      "L:50",
      "L:51",
      "L:52",
      "L:53",
      "L:54",
      "L:55",
      "L:56",
      "L:57",
      "L:58",
      "L:59",
      "L:6",
      "L:60",
      "L:61",
      "L:62",
      "L:63",
      "L:64",
      "L:65",
      "L:66",
      "L:67",
      "L:68",
      "L:69",
      "L:70",
      "L:71",
      "L:72",
      "L:73",
      "L:74",
      "L:75",
      "L:76",
      "L:77",
      "L:78",
      "L:79",
      "L:8",
      "L:80",
      "L:81",
      "L:82",
      "L:83",
      "L:84",
      "L:85",
      "L:86",
      "L:87",
      "L:88",
      "L:89",
      "L:9",
      "L:90",
      "L:91",
      "L:92",
      "L:93",
      "L:94",
      "L:95",
      "L:96",
      "L:97",
      "L:98",
      "L:99"
    ],
    "L:8": [
      "H:1",
      "H:10",
      "H:100",
      "H:101",
      "H:102",
      "H:103",
      "H:104",
      "H:105",
      "H:106",
      "H:107",
      "H:108",
      "H:109",
      "H:11",
      "H:110",
      "H:111",
      "H:112",
      "H:113",
      "H:114",
      "H:115",
      "H:116",
      "H:117",
      "H:118",
      "H:119",
      "H:12",
      "H:120",
      "H:121",
      "H:122",
      "H:123",
      "H:124",
      "H:125",
      "H:126",
      "H:127",
      "H:128",
      "H:129",
      "H:13",
      "H:130",
      "H:131",
      "H:132",
      "H:133",
      "H:134",
      "H:135",
      "H:136",
      "H:14",
      "H:142",
      "H:143",
      "H:144",
      "H:145",
      "H:146",
      "H:147",
      "H:148",
      "H:149",
      "H:15",
      "H:150",
      "H:151",
      "H:152",
      "H:153",
      "H:154",
      "H:155",
      "H:156",
      "H:157",
      "H:158",
      "H:159",
      "H:16",
      "H:160",
      "H:161",
      "H:162",
      "H:163",
      "H:164",
      "H:165",
      "H:166",
      "H:167",
      "H:168",
      "H:169",
      "H:17",
      "H:170",
      "H:171",
      "H:172",
      "H:173",
      "H:174",
      "H:175",
      "H:176",
      "H:177",
      "H:178",
      "H:179",
      "H:18",
      "H:180",
      "H:181",
      "H:182",
      "H:183",
      "H:184",
      "H:185",
      "H:186",
      "H:187",
      "H:188",
      "H:189",
      "H:19",
      "H:190",
      "H:191",
      "H:192",
      "H:193",
      "H:194",
      "H:195",
      "H:196",
      "H:197",
      "H:198",
      "H:199",
      "H:2",
      "H:20",
      "H:200",
      "H:201",
      "H:202",
      "H:203",
      "H:204",
      "H:205",
      "H:206",
      "H:207",
      "H:208",
      "H:209",
      "H:21",
      "H:210",
      "H:211",
      "H:212",
      "H:213",
      "H:214",
      "H:215",
      "H:216",
      "H:217",
      "H:218",
      "H:219",
      "H:22",
      "H:220",
      "H:221",
      "H:23",
      "H:24",
      "H:25",
      "H:26",
      "H:27",
      "H:28",
      "H:29",
      "H:3",
      "H:30",
      "H:31",
      "H:32",
      "H:33",
      "H:34",
      "H:35",
      "H:36",
      "H:37",
      "H:38",
      "H:39",
      "H:4",
      "H:40",
      "H:41",
      "H:42",
      "H:43",
      "H:44",
      "H:45",
      "H:46",
      "H:47",
      "H:48",
      "H:49",
      "H:5",
      "H:50",
      "H:51",
      "H:52",
      "H:53",
      "H:54",
      "H:55",
      "H:56",
      "H:57",
      "H:58",
      "H:59",
      "H:6",
      "H:60",
      "H:61",
      "H:62",
      "H:63",
      "H:64",
      "H:65",
      "H:66",
      "H:67",
      "H:68",
      "H:69",
      "H:7",
      "H:70",
      "H:71",
      "H:72",
      "H:73",
      "H:74",
      "H:75",
      "H:76",
      "H:77",
      "H:78",
      "H:79",
      "H:8",
      "H:80",
      "H:81",
      "H:82",
      "H:83",
      "H:84",
      "H:85",
      "H:86",
      "H:87",
      "H:88",
      "H:89",
      "H:9",
      "H:90",
      "H:91",
      "H:92",
      "H:93",
      "H:94",
      "H:95",
      "H:96",
      "H:97",
      "H:98",
      "H:99",
      "L:1",
      "L:10",
      "L:100",
      "L:101",
      "L:102",
      "L:103",
      "L:104",
      "L:105",
      "L:106",
      "L:107",
      "L:108",
      "L:109",
      "L:11",
      "L:110",
      "L:111",
      "L:112",
      "L:113",
      "L:114",
      "L:115",
      "L:116",
      "L:117",
      "L:118",
      "L:119",
      "L:12",
      "L:120",
      "L:121",
      "L:122",
      "L:123",
      "L:124",
      "L:125",
      "L:126",
      "L:127",
      "L:128",
      "L:129",
      "L:13",
      "L:130",
      "L:131",
      "L:132",
      "L:133",
      "L:134",
      "L:135",
      "L:136",
      "L:137",
      "L:138",
      "L:139",
      "L:14",
      "L:140",
      "L:141",
      "L:142",
      "L:143",
      "L:144",
      "L:145",
      "L:146",
      "L:147",
      "L:148",
      "L:149",
      "L:15",
      "L:150",
      "L:151",
      "L:152",
      "L:153",
      "L:154",
      "L:155",
      "L:156",
      "L:157",
      "L:158",
      "L:159",
      "L:16",
      "L:160",
      "L:161",
      "L:162",
      "L:163",
      "L:164",
      "L:165",
      "L:166",
      "L:167",
      "L:168",
      "L:169",
      "L:17",
      "L:170",
      "L:171",
      "L:172",
      "L:173",
      "L:174",
      "L:175",
      "L:176",
      "L:177",
      "L:178",
      "L:179",
      "L:18",
      "L:180",
      "L:181",
      "L:182",
      "L:183",
      "L:184",
      "L:185",
      "L:186",
      "L:187",
      "L:188",
      "L:189",
      "L:19",
      "L:190",
      "L:191",
      "L:192",
      "L:193",
      "L:194",
      "L:195",
      "L:196",
      "L:197",
      "L:198",
      "L:199",
      "L:2",
      "L:20",
      "L:200",
      "L:201",
      "L:202",
      "L:203",
      "L:204",
      "L:205",
      "L:206",
      "L:207",
      "L:208",
      "L:209",
      "L:21",
      "L:210",
      "L:211",
      "L:212",
      "L:213",
      "L:22",
      "L:23",
      "L:24",
      "L:25",
      "L:26",
      "L:27",
      "L:28",
      "L:29",
      "L:3",
      "L:30",
      "L:31",
      "L:32",
      "L:33",
      "L:34",
      "L:35",
      "L:36",
      "L:37",
      "L:38",
      "L:39",
      "L:4",
      "L:40",
      "L:41",
      "L:42",
      "L:43",
      "L:44",
      "L:45",
      "L:46",
      "L:47",
      "L:48",
      "L:49",
      "L:5",
      "L:50",
      "L:51",
      "L:52",
      "L:53",
      "L:54",
      "L:55",
      "L:56",
      "L:57",
      "L:58",
      "L:59",
      "L:6",
      "L:60",
      "L:61",
      "L:62",
      "L:63",
      "L:64",
      "L:65",
      "L:66",
      "L:67",
      "L:68",
      "L:69",
      "L:7",
      "L:70",
      "L:71",
      "L:72",
      "L:73",
      "L:74",
      "L:75",
      "L:76",
      "L:77",
      "L:78",
      "L:79",
      "L:80",
      "L:81",
      "L:82",
      "L:83",
      "L:84",
      "L:85",
      "L:86",
      "L:87",
      "L:88",
      "L:89",
      "L:9",
      "L:90",
      "L:91",
      "L:92",
      "L:93",
      "L:94",
      "L:95",
      "L:96",
      "L:97",
      "L:98",
      "L:99"
    ],
    "L:9": [
      "H:1",
      "H:10",
      "H:100",
      "H:101",
      "H:102",
      "H:103",
      "H:104",
      "H:105",
      "H:106",
      "H:107",
      "H:108",
      "H:109",
      "H:11",
      "H:110",
      "H:111",
      "H:112",
      "H:113",
      "H:114",
      "H:115",
      "H:116",
      "H:117",
      "H:118",
      "H:119",
      "H:12",
      "H:120",
      "H:121",
      "H:122",
      "H:123",
      "H:124",
      "H:125",
      "H:126",
      "H:127",
      "H:128",
      "H:129",
      "H:13",
      "H:130",
      "H:131",
      "H:132",
      "H:133",
      "H:134",
      "H:135",
      "H:136",
      "H:14",
      "H:142",
      "H:143",
      "H:144",
      "H:145",
      "H:146",
      "H:147",
      "H:148",
      "H:149",
      "H:15",
      "H:150",
      "H:151",
      "H:152",
      "H:153",
      "H:154",
      "H:155",
      "H:156",
      "H:157",
      "H:158",
      "H:159",
      "H:16",
      "H:160",
      "H:161",
      "H:162",
      "H:163",
      "H:164",
      "H:165",
      "H:166",
      "H:167",
      "H:168",
      "H:169",
      "H:17",
      "H:170",
      "H:171",
      "H:172",
      "H:173",
      "H:174",
      "H:175",
      "H:176",
      "H:177",
      "H:178",
      "H:179",
      "H:18",
      "H:180",
      "H:181",
      "H:182",
      "H:183",
      "H:184",
      "H:185",
      "H:186",
      "H:187",
      "H:188",
      "H:189",
      "H:19",
      "H:190",
      "H:191",
      "H:192",
      "H:193",
      "H:194",
      "H:195",
      "H:196",
      "H:197",
      "H:198",
      "H:199",
      "H:2",
      "H:20",
      "H:200",
      "H:201",
      "H:202",
      "H:203",
      "H:204",
      "H:205",
      "H:206",
      "H:207",
      "H:208",
      "H:209",
      "H:21",
      "H:210",
      "H:211",
      "H:212",
      "H:213",
      "H:214",
      "H:215",
      "H:216",
      "H:217",
      "H:218",
      "H:219",
      "H:22",
      "H:220",
      "H:221",
      "H:23",
      "H:24",
      "H:25",
      "H:26",
      "H:27",
      "H:28",
      "H:29",
      "H:3",
      "H:30",
      "H:31",
      "H:32",
      "H:33",
      "H:34",
      "H:35",
      "H:36",
      "H:37",
      "H:38",
      "H:39",
      "H:4",
      "H:40",
      "H:41",
      "H:42",
      "H:43",
      "H:44",
      "H:45",
      "H:46",
      "H:47",
      "H:48",
      "H:49",
      "H:5",
      "H:50",
      "H:51",
      "H:52",
      "H:53",
      "H:54",
      "H:55",
      "H:56",
      "H:57",
      "H:58",
      "H:59",
      "H:6",
      "H:60",
      "H:61",
      "H:62",
      "H:63",
      "H:64",
      "H:65",
      "H:66",
      "H:67",
      "H:68",
      "H:69",
      "H:7",
      "H:70",
      "H:71",
      "H:72",
      "H:73",
      "H:74",
      "H:75",
      "H:76",
      "H:77",
      "H:78",
      "H:79",
      "H:8",
      "H:80",
      "H:81",
      "H:82",
      "H:83",
      "H:84",
      "H:85",
      "H:86",
      "H:87",
      "H:88",
      "H:89",
      "H:9",
      "H:90",
      "H:91",
      "H:92",
      "H:93",
      "H:94",
      "H:95",
      "H:96",
      "H:97",
      "H:98",
      "H:99",
      "L:1",
      "L:10",
      "L:100",
      "L:101",
      "L:102",
      "L:103",
      "L:104",
      "L:105",
      "L:106",
      "L:107",
      "L:108",
      "L:109",
      "L:11",
      "L:110",
      "L:111",
      "L:112",
      "L:113",
      "L:114",
      "L:115",
      "L:116",
      "L:117",
      "L:118",
      "L:119",
      "L:12",
      "L:120",
      "L:121",
      "L:122",
      "L:123",
      "L:124",
      "L:125",
      "L:126",
      "L:127",
      "L:128",
      "L:129",
      "L:13",
      "L:130",
      "L:131",
      "L:132",
      "L:133",
      "L:134",
      "L:135",
      "L:136",
      "L:137",
      "L:138",
      "L:139",
      "L:14",
      "L:140",
      "L:141",
      "L:142",
      "L:143",
      "L:144",
      "L:145",
      "L:146",
      "L:147",
      "L:148",
      "L:149",
      "L:15",
      "L:150",
      "L:151",
      "L:152",
      "L:153",
      "L:154",
      "L:155",
      "L:156",
      "L:157",
      "L:158",
      "L:159",
      "L:16",
      "L:160",
      "L:161",
      "L:162",
      "L:163",
      "L:164",
      "L:165",
      "L:166",
      "L:167",
      "L:168",
      "L:169",
      "L:17",
      "L:170",
      "L:171",
      "L:172",
      "L:173",
      "L:174",
      "L:175",
      "L:176",
      "L:177",
      "L:178",
      "L:179",
      "L:18",
      "L:180",
      "L:181",
      "L:182",
      "L:183",
      "L:184",
      "L:185",
      "L:186",
      "L:187",
      "L:188",
      "L:189",
      "L:19",
      "L:190",
      "L:191",
      "L:192",
      "L:193",
      "L:194",
      "L:195",
      "L:196",
      "L:197",
      "L:198",
      "L:199",
      "L:2",
      "L:20",
      "L:200",
      "L:201",
      "L:202",
      "L:203",
      "L:204",
      "L:205",
      "L:206",
      "L:207",
      "L:208",
      "L:209",
      "L:21",
      "L:210",
      "L:211",
      "L:212",
      "L:213",
      "L:22",
      "L:23",
      "L:24",
      "L:25",
      "L:26",
      "L:27",
      "L:28",
      "L:29",
      "L:3",
      "L:30",
      "L:31",
      "L:32",
      "L:33",
      "L:34",
      "L:35",
      "L:36",
      "L:37",
      "L:38",
      "L:39",
      "L:4",
      "L:40",
      "L:41",
      "L:42",
      "L:43",
      "L:44",
      "L:45",
      "L:46",
      "L:47",
      "L:48",
      "L:49",
      "L:5",
      "L:50",
      "L:51",
      "L:52",
      "L:53",
      "L:54",
      "L:55",
      "L:56",
      "L:57",
      "L:58",
      "L:59",
      "L:6",
      "L:60",
      "L:61",
      "L:62",
      "L:63",
      "L:64",
      "L:65",
      "L:66",
      "L:67",
      "L:68",
      "L:69",
      "L:7",
      "L:70",
      "L:71",
      "L:72",
      "L:73",
      "L:74",
      "L:75",
      "L:76",
      "L:77",
      "L:78",
      "L:79",
      "L:8",
      "L:80",
      "L:81",
      "L:82",
      "L:83",
      "L:84",
      "L:85",
      "L:86",
      "L:87",
      "L:88",
      "L:89",
      "L:90",
      "L:91",
      "L:92",
      "L:93",
      "L:94",
      "L:95",
      "L:96",
      "L:97",
      "L:98",
      "L:99"
    ],
    "L:10": [
      "H:1",
      "H:10",
      "H:100",
      "H:101",
      "H:102",
      "H:103",
      "H:104",
      "H:105",
      "H:106",
      "H:107",
      "H:108",
      "H:109",
      "H:11",
      "H:110",
      "H:111",
      "H:112",
      "H:113",
      "H:114",
      "H:115",
      "H:116",
      "H:117",
      "H:118",
      "H:119",
      "H:12",
      "H:120",
      "H:121",
      "H:122",
      "H:123",
      "H:124",
      "H:125",
      "H:126",
      "H:127",
      "H:128",
      "H:129",
      "H:13",
      "H:130",
      "H:131",
      "H:132",
      "H:133",
      "H:134",
      "H:135",
      "H:136",
      "H:14",
      "H:142",
      "H:143",
      "H:144",
      "H:145",
      "H:146",
      "H:147",
      "H:148",
      "H:149",
      "H:15",
      "H:150",
      "H:151",
      "H:152",
      "H:153",
      "H:154",
      "H:155",
      "H:156",
      "H:157",
      "H:158",
      "H:159",
      "H:16",
      "H:160",
      "H:161",
      "H:162",
      "H:163",
      "H:164",
      "H:165",
      "H:166",
      "H:167",
      "H:168",
      "H:169",
      "H:17",
      "H:170",
      "H:171",
      "H:172",
      "H:173",
      "H:174",
      "H:175",
      "H:176",
      "H:177",
      "H:178",
      "H:179",
      "H:18",
      "H:180",
      "H:181",
      "H:182",
      "H:183",
      "H:184",
      "H:185",
      "H:186",
      "H:187",
      "H:188",
      "H:189",
      "H:19",
      "H:190",
      "H:191",
      "H:192",
      "H:193",
      "H:194",
      "H:195",
      "H:196",
      "H:197",
      "H:198",
      "H:199",
      "H:2",
      "H:20",
      "H:200",
      "H:201",
      "H:202",
      "H:203",
      "H:204",
      "H:205",
      "H:206",
      "H:207",
      "H:208",
      "H:209",
      "H:21",
      "H:210",
      "H:211",
      "H:212",
      "H:213",
      "H:214",
      "H:215",
      "H:216",
      "H:217",
      "H:218",
      "H:219",
      "H:22",
      "H:220",
      "H:221",
      "H:23",
      "H:24",
      "H:25",
      "H:26",
      "H:27",
      "H:28",
      "H:29",
      "H:3",
      "H:30",
      "H:31",
      "H:32",
      "H:33",
      "H:34",
      "H:35",
      "H:36",
      "H:37",
      "H:38",
      "H:39",
      "H:4",
      "H:40",
      "H:41",
      "H:42",
      "H:43",
      "H:44",
      "H:45",
      "H:46",
      "H:47",
      "H:48",
      "H:49",
      "H:5",
      "H:50",
      "H:51",
      "H:52",
      "H:53",
      "H:54",
      "H:55",
      "H:56",
      "H:57",
      "H:58",
      "H:59",
      "H:6",
      "H:60",
      "H:61",
      "H:62",
      "H:63",
      "H:64",
      "H:65",
      "H:66",
      "H:67",
      "H:68",
      "H:69",
      "H:7",
      "H:70",
      "H:71",
      "H:72",
      "H:73",
      "H:74",
      "H:75",
      "H:76",
      "H:77",
      "H:78",
      "H:79",
      "H:8",
      "H:80",
      "H:81",
      "H:82",
      "H:83",
      "H:84",
      "H:85",
      "H:86",
      "H:87",
      "H:88",
      "H:89",
      "H:9",
      "H:90",
      "H:91",
      "H:92",
      "H:93",
      "H:94",
      "H:95",
      "H:96",
      "H:97",
      "H:98",
      "H:99",
      "L:1",
      "L:100",
      "L:101",
      "L:102",
      "L:103",
      "L:104",
      "L:105",
      "L:106",
      "L:107",
      "L:108",
      "L:109",
      "L:11",
      "L:110",
      "L:111",
      "L:112",
      "L:113",
      "L:114",
      "L:115",
      "L:116",
      "L:117",
      "L:118",
      "L:119",
      "L:12",
      "L:120",
      "L:121",
      "L:122",
      "L:123",
      "L:124",
      "L:125",
      "L:126",
      "L:127",
      "L:128",
      "L:129",
      "L:13",
      "L:130",
      "L:131",
      "L:132",
      "L:133",
      "L:134",
      "L:135",
      "L:136",
      "L:137",
      "L:138",
      "L:139",
      "L:14",
      "L:140",
      "L:141",
      "L:142",
      "L:143",
      "L:144",
      "L:145",
      "L:146",
      "L:147",
      "L:148",
      "L:149",
      "L:15",
      "L:150",
      "L:151",
      "L:152",
      "L:153",
      "L:154",
      "L:155",
      "L:156",
      "L:157",
      "L:158",
      "L:159",
      "L:16",
      "L:160",
      "L:161",
      "L:162",
      "L:163",
      "L:164",
      "L:165",
      "L:166",
      "L:167",
      "L:168",
      "L:169",
      "L:17",
      "L:170",
      "L:171",
      "L:172",
      "L:173",
      "L:174",
      "L:175",
      "L:176",
      "L:177",
      "L:178",
      "L:179",
      "L:18",
      "L:180",
      "L:181",
      "L:182",
      "L:183",
      "L:184",
      "L:185",
      "L:186",
      "L:187",
      "L:188",
      "L:189",
      "L:19",
      "L:190",
      "L:191",
      "L:192",
      "L:193",
      "L:194",
      "L:195",
      "L:196",
      "L:197",
      "L:198",
      "L:199",
      "L:2",
      "L:20",
      "L:200",
      "L:201",
      "L:202",
      "L:203",
      "L:204",
      "L:205",
      "L:206",
      "L:207",
      "L:208",
      "L:209",
      "L:21",
      "L:210",
      "L:211",
      "L:212",
      "L:213",
      "L:22",
      "L:23",
      "L:24",
      "L:25",
      "L:26",
      "L:27",
      "L:28",
      "L:29",
      "L:3",
      "L:30",
      "L:31",
      "L:32",
      "L:33",
      "L:34",
      "L:35",
      "L:36",
      "L:37",
      "L:38",
      "L:39",
      "L:4",
      "L:40",
      "L:41",
      "L:42",
      "L:43",
      "L:44",
      "L:45",
      "L:46",
      "L:47",
      "L:48",
      "L:49",
      "L:5",
      "L:50",
      "L:51",
      "L:52",
      "L:53",
      "L:54",
      "L:55",
      "L:56",
      "L:57",
      "L:58",
      "L:59",
      "L:6",
      "L:60",
      "L:61",
      "L:62",
      "L:63",
      "L:64",
      "L:65",
      "L:66",
      "L:67",
      "L:68",
      "L:69",
      "L:7",
      "L:70",
      "L:71",
      "L:72",
      "L:73",
      "L:74",
      "L:75",
      "L:76",
      "L:77",
      "L:78",
      "L:79",
      "L:8",
      "L:80",
      "L:81",
      "L:82",
      "L:83",
      "L:84",
      "L:85",
      "L:86",
      "L:87",
      "L:88",
      "L:89",
      "L:9",
      "L:90",
      "L:91",
      "L:92",
      "L:93",
      "L:94",
      "L:95",
      "L:96",
      "L:97",
      "L:98",
      "L:99"
    ],
    "L:11": [
      "H:1",
      "H:10",
      "H:100",
      "H:101",
      "H:102",
      "H:103",
      "H:104",
      "H:105",
      "H:106",
      "H:107",
      "H:108",
      "H:109",
      "H:11",
      "H:110",
      "H:111",
      "H:112",
      "H:113",
      "H:114",
      "H:115",
      "H:116",
      "H:117",
      "H:118",
      "H:119",
      "H:12",
      "H:120",
      "H:121",
      "H:122",
      "H:123",
      "H:124",
      "H:125",
      "H:126",
      "H:127",
      "H:128",
      "H:129",
      "H:13",
      "H:130",
      "H:131",
      "H:132",
      "H:133",
      "H:134",
      "H:135",
      "H:136",
      "H:14",
      "H:142",
      "H:143",
      "H:144",
      "H:145",
      "H:146",
      "H:147",
      "H:148",
      "H:149",
      "H:15",
      "H:150",
      "H:151",
      "H:152",
      "H:153",
      "H:154",
      "H:155",
      "H:156",
      "H:157",
      "H:158",
      "H:159",
      "H:16",
      "H:160",
      "H:161",
      "H:162",
      "H:163",
      "H:164",
      "H:165",
      "H:166",
      "H:167",
      "H:168",
      "H:169",
      "H:17",
      "H:170",
      "H:171",
      "H:172",
      "H:173",
      "H:174",
      "H:175",
      "H:176",
      "H:177",
      "H:178",
      "H:179",
      "H:18",
      "H:180",
      "H:181",
      "H:182",
      "H:183",
      "H:184",
      "H:185",
      "H:186",
      "H:187",
      "H:188",
      "H:189",
      "H:19",
      "H:190",
      "H:191",
      "H:192",
      "H:193",
      "H:194",
      "H:195",
      "H:196",
      "H:197",
      "H:198",
      "H:199",
      "H:2",
      "H:20",
      "H:200",
      "H:201",
      "H:202",
      "H:203",
      "H:204",
      "H:205",
      "H:206",
      "H:207",
      "H:208",
      "H:209",
      "H:21",
      "H:210",
      "H:211",
      "H:212",
      "H:213",
      "H:214",
      "H:215",
      "H:216",
      "H:217",
      "H:218",
      "H:219",
      "H:22",
      "H:220",
      "H:221",
      "H:23",
      "H:24",
      "H:25",
      "H:26",
      "H:27",
      "H:28",
      "H:29",
      "H:3",
      "H:30",
      "H:31",
      "H:32",
      "H:33",
      "H:34",
      "H:35",
      "H:36",
      "H:37",
      "H:38",
      "H:39",
      "H:4",
      "H:40",
      "H:41",
      "H:42",
      "H:43",
      "H:44",
      "H:45",
      "H:46",
      "H:47",
      "H:48",
      "H:49",
      "H:5",
      "H:50",
      "H:51",
      "H:52",
      "H:53",
      "H:54",
      "H:55",
      "H:56",
      "H:57",
      "H:58",
      "H:59",
      "H:6",
      "H:60",
      "H:61",
      "H:62",
      "H:63",
      "H:64",
      "H:65",
      "H:66",
      "H:67",
      "H:68",
      "H:69",
      "H:7",
      "H:70",
      "H:71",
      "H:72",
      "H:73",
      "H:74",
      "H:75",
      "H:76",
      "H:77",
      "H:78",
      "H:79",
      "H:8",
      "H:80",
      "H:81",
      "H:82",
      "H:83",
      "H:84",
      "H:85",
      "H:86",
      "H:87",
      "H:88",
      "H:89",
      "H:9",
      "H:90",
      "H:91",
      "H:92",
      "H:93",
      "H:94",
      "H:95",
      "H:96",
      "H:97",
      "H:98",
      "H:99",
      "L:1",
      "L:10",
      "L:100",
      "L:101",
      "L:102",
      "L:103",
      "L:104",
      "L:105",
      "L:106",
      "L:107",
      "L:108",
      "L:109",
      "L:110",
      "L:111",
      "L:112",
      "L:113",
      "L:114",
      "L:115",
      "L:116",
      "L:117",
      "L:118",
      "L:119",
      "L:12",
      "L:120",
      "L:121",
      "L:122",
      "L:123",
      "L:124",
      "L:125",
      "L:126",
      "L:127",
      "L:128",
      "L:129",
      "L:13",
      "L:130",
      "L:131",
      "L:132",
      "L:133",
      "L:134",
      "L:135",
      "L:136",
      "L:137",
      "L:138",
      "L:139",
      "L:14",
      "L:140",
      "L:141",
      "L:142",
      "L:143",
      "L:144",
      "L:145",
      "L:146",
      "L:147",
      "L:148",
      "L:149",
      "L:15",
      "L:150",
      "L:151",
      "L:152",
      "L:153",
      "L:154",
      "L:155",
      "L:156",
      "L:157",
      "L:158",
      "L:159",
      "L:16",
      "L:160",
      "L:161",
      "L:162",
      "L:163",
      "L:164",
      "L:165",
      "L:166",
      "L:167",
      "L:168",
      "L:169",
      "L:17",
      "L:170",
      "L:171",
      "L:172",
      "L:173",
      "L:174",
      "L:175",
      "L:176",
      "L:177",
      "L:178",
      "L:179",
      "L:18",
      "L:180",
      "L:181",
      "L:182",
      "L:183",
      "L:184",
      "L:185",
      "L:186",
      "L:187",
      "L:188",
      "L:189",
      "L:19",
      "L:190",
      "L:191",
      "L:192",
      "L:193",
      "L:194",
      "L:195",
      "L:196",
      "L:197",
      "L:198",
      "L:199",
      "L:2",
      "L:20",
      "L:200",
      "L:201",
      "L:202",
      "L:203",
      "L:204",
      "L:205",
      "L:206",
      "L:207",
      "L:208",
      "L:209",
      "L:21",
      "L:210",
      "L:211",
      "L:212",
      "L:213",
      "L:22",
      "L:23",
      "L:24",
      "L:25",
      "L:26",
      "L:27",
      "L:28",
      "L:29",
      "L:3",
      "L:30",
      "L:31",
      "L:32",
      "L:33",
      "L:34",
      "L:35",
      "L:36",
      "L:37",
      "L:38",
      "L:39",
      "L:4",
      "L:40",
      "L:41",
      "L:42",
      "L:43",
      "L:44",
      "L:45",
      "L:46",
      "L:47",
      "L:48",
      "L:49",
      "L:5",
      "L:50",
      "L:51",
      "L:52",
      "L:53",
      "L:54",
      "L:55",
      "L:56",
      "L:57",
      "L:58",
      "L:59",
      "L:6",
      "L:60",
      "L:61",
      "L:62",
      "L:63",
      "L:64",
      "L:65",
      "L:66",
      "L:67",
      "L:68",
      "L:69",
      "L:7",
      "L:70",
      "L:71",
      "L:72",
      "L:73",
      "L:74",
      "L:75",
      "L:76",
      "L:77",
      "L:78",
      "L:79",
      "L:8",
      "L:80",
      "L:81",
      "L:82",
      "L:83",
      "L:84",
      "L:85",
      "L:86",
      "L:87",
      "L:88",
      "L:89",
      "L:9",
      "L:90",
      "L:91",
      "L:92",
      "L:93",
      "L:94",
      "L:95",
      "L:96",
      "L:97",
      "L:98",
      "L:99"
    ],
    "L:12": [
      "H:1",
      "H:10",
      "H:100",
      "H:101",
      "H:102",
      "H:103",
      "H:104",
      "H:105",
      "H:106",
      "H:107",
      "H:108",
      "H:109",
      "H:11",
      "H:110",
      "H:111",
      "H:112",
      "H:113",
      "H:114",
      "H:115",
      "H:116",
      "H:117",
      "H:118",
      "H:119",
      "H:12",
      "H:120",
      "H:121",
      "H:122",
      "H:123",
      "H:124",
      "H:125",
      "H:126",
      "H:127",
      "H:128",
      "H:129",
      "H:13",
      "H:130",
      "H:131",
      "H:132",
      "H:133",
      "H:134",
      "H:135",
      "H:136",
      "H:14",
      "H:142",
      "H:143",
      "H:144",
      "H:145",
      "H:146",
      "H:147",
      "H:148",
      "H:149",
      "H:15",
      "H:150",
      "H:151",
      "H:152",
      "H:153",
      "H:154",
      "H:155",
      "H:156",
      "H:157",
      "H:158",
      "H:159",
      "H:16",
      "H:160",
      "H:161",
      "H:162",
      "H:163",
      "H:164",
      "H:165",
      "H:166",
      "H:167",
      "H:168",
      "H:169",
      "H:17",
      "H:170",
      "H:171",
      "H:172",
      "H:173",
      "H:174",
      "H:175",
      "H:176",
      "H:177",
      "H:178",
      "H:179",
      "H:18",
      "H:180",
      "H:181",
      "H:182",
      "H:183",
      "H:184",
      "H:185",
      "H:186",
      "H:187",
      "H:188",
      "H:189",
      "H:19",
      "H:190",
      "H:191",
      "H:192",
      "H:193",
      "H:194",
      "H:195",
      "H:196",
      "H:197",
      "H:198",
      "H:199",
      "H:2",
      "H:20",
      "H:200",
      "H:201",
      "H:202",
      "H:203",
      "H:204",
      "H:205",
      "H:206",
      "H:207",
      "H:208",
      "H:209",
      "H:21",
      "H:210",
      "H:211",
      "H:212",
      "H:213",
      "H:214",
      "H:215",
      "H:216",
      "H:217",
      "H:218",
      "H:219",
      "H:22",
      "H:220",
      "H:221",
      "H:23",
      "H:24",
      "H:25",
      "H:26",
      "H:27",
      "H:28",
      "H:29",
      "H:3",
      "H:30",
      "H:31",
      "H:32",
      "H:33",
      "H:34",
      "H:35",
      "H:36",
      "H:37",
      "H:38",
      "H:39",
      "H:4",
      "H:40",
      "H:41",
      "H:42",
      "H:43",
      "H:44",
      "H:45",
      "H:46",
      "H:47",
      "H:48",
      "H:49",
      "H:5",
      "H:50",
      "H:51",
      "H:52",
      "H:53",
      "H:54",
      "H:55",
      "H:56",
      "H:57",
      "H:58",
      "H:59",
      "H:6",
      "H:60",
      "H:61",
      "H:62",
      "H:63",
      "H:64",
      "H:65",
      "H:66",
      "H:67",
      "H:68",
      "H:69",
      "H:7",
      "H:70",
      "H:71",
      "H:72",
      "H:73",
      "H:74",
      "H:75",
      "H:76",
      "H:77",
      "H:78",
      "H:79",
      "H:8",
      "H:80",
      "H:81",
      "H:82",
      "H:83",
      "H:84",
      "H:85",
      "H:86",
      "H:87",
      "H:88",
      "H:89",
      "H:9",
      "H:90",
      "H:91",
      "H:92",
      "H:93",
      "H:94",
      "H:95",
      "H:96",
      "H:97",
      "H:98",
      "H:99",
      "L:1",
      "L:10",
      "L:100",
      "L:101",
      "L:102",
      "L:103",
      "L:104",
      "L:105",
      "L:106",
      "L:107",
      "L:108",
      "L:109",
      "L:11",
      "L:110",
      "L:111",
      "L:112",
      "L:113",
      "L:114",
      "L:115",
      "L:116",
      "L:117",
      "L:118",
      "L:119",
      "L:120",
      "L:121",
      "L:122",
      "L:123",
      "L:124",
      "L:125",
      "L:126",
      "L:127",
      "L:128",
      "L:129",
      "L:13",
      "L:130",
      "L:131",
      "L:132",
      "L:133",
      "L:134",
      "L:135",
      "L:136",
      "L:137",
      "L:138",
      "L:139",
      "L:14",
      "L:140",
      "L:141",
      "L:142",
      "L:143",
      "L:144",
      "L:145",
      "L:146",
      "L:147",
      "L:148",
      "L:149",
      "L:15",
      "L:150",
      "L:151",
      "L:152",
      "L:153",
      "L:154",
      "L:155",
      "L:156",
      "L:157",
      "L:158",
      "L:159",
      "L:16",
      "L:160",
      "L:161",
      "L:162",
      "L:163",
      "L:164",
      "L:165",
      "L:166",
      "L:167",
      "L:168",
      "L:169",
      "L:17",
      "L:170",
      "L:171",
      "L:172",
      "L:173",
      "L:174",
      "L:175",
      "L:176",
      "L:177",
      "L:178",
      "L:179",
      "L:18",
      "L:180",
      "L:181",
      "L:182",
      "L:183",
      "L:184",
      "L:185",
      "L:186",
      "L:187",
      "L:188",
      "L:189",
      "L:19",
      "L:190",
      "L:191",
      "L:192",
      "L:193",
      "L:194",
      "L:195",
      "L:196",
      "L:197",
      "L:198",
      "L:199",
      "L:2",
      "L:20",
      "L:200",
      "L:201",
      "L:202",
      "L:203",
      "L:204",
      "L:205",
      "L:206",
      "L:207",
      "L:208",
      "L:209",
      "L:21",
      "L:210",
      "L:211",
      "L:212",
      "L:213",
      "L:22",
      "L:23",
      "L:24",
      "L:25",
      "L:26",
      "L:27",
      "L:28",
      "L:29",
      "L:3",
      "L:30",
      "L:31",
      "L:32",
      "L:33",
      "L:34",
      "L:35",
      "L:36",
      "L:37",
      "L:38",
      "L:39",
      "L:4",
      "L:40",
      "L:41",
      "L:42",
      "L:43",
      "L:44",
      "L:45",
      "L:46",
      "L:47",
      "L:48",
      "L:49",
      "L:5",
      "L:50",
      "L:51",
      "L:52",
      "L:53",
      "L:54",
      "L:55",
      "L:56",
      "L:57",
      "L:58",
      "L:59",
      "L:6",
      "L:60",
      "L:61",
      "L:62",
      "L:63",
      "L:64",
      "L:65",
      "L:66",
      "L:67",
      "L:68",
      "L:69",
      "L:7",
      "L:70",
      "L:71",
      "L:72",
      "L:73",
      "L:74",
      "L:75",
      "L:76",
      "L:77",
      "L:78",
      "L:79",
      "L:8",
      "L:80",
      "L:81",
      "L:82",
      "L:83",
      "L:84",
      "L:85",
      "L:86",
      "L:87",
      "L:88",
      "L:89",
      "L:9",
      "L:90",
      "L:91",
      "L:92",
      "L:93",
      "L:94",
      "L:95",
      "L:96",
      "L:97",
      "L:98",
      "L:99"
    ],
    "L:13": [
      "H:1",
      "H:10",
      "H:100",
      "H:101",
      "H:102",
      "H:103",
      "H:104",
      "H:105",
      "H:106",
      "H:107",
      "H:108",
      "H:109",
      "H:11",
      "H:110",
      "H:111",
      "H:112",
      "H:113",
      "H:114",
      "H:115",
      "H:116",
      "H:117",
      "H:118",
      "H:119",
      "H:12",
      "H:120",
      "H:121",
      "H:122",
      "H:123",
      "H:124",
      "H:125",
      "H:126",
      "H:127",
      "H:128",
      "H:129",
      "H:13",
      "H:130",
      "H:131",
      "H:132",
      "H:133",
      "H:134",
      "H:135",
      "H:136",
      "H:14",
      "H:142",
      "H:143",
      "H:144",
      "H:145",
      "H:146",
      "H:147",
      "H:148",
      "H:149",
      "H:15",
      "H:150",
      "H:151",
      "H:152",
      "H:153",
      "H:154",
      "H:155",
      "H:156",
      "H:157",
      "H:158",
      "H:159",
      "H:16",
      "H:160",
      "H:161",
      "H:162",
      "H:163",
      "H:164",
      "H:165",
      "H:166",
      "H:167",
      "H:168",
      "H:169",
      "H:17",
      "H:170",
      "H:171",
      "H:172",
      "H:173",
      "H:174",
      "H:175",
      "H:176",
      "H:177",
      "H:178",
      "H:179",
      "H:18",
      "H:180",
      "H:181",
      "H:182",
      "H:183",
      "H:184",
      "H:185",
      "H:186",
      "H:187",
      "H:188",
      "H:189",
      "H:19",
      "H:190",
      "H:191",
      "H:192",
      "H:193",
      "H:194",
      "H:195",
      "H:196",
      "H:197",
      "H:198",
      "H:199",
      "H:2",
      "H:20",
      "H:200",
      "H:201",
      "H:202",
      "H:203",
      "H:204",
      "H:205",
      "H:206",
      "H:207",
      "H:208",
      "H:209",
      "H:21",
      "H:210",
      "H:211",
      "H:212",
      "H:213",
      "H:214",
      "H:215",
      "H:216",
      "H:217",
      "H:218",
      "H:219",
      "H:22",
      "H:220",
      "H:221",
      "H:23",
      "H:24",
      "H:25",
      "H:26",
      "H:27",
      "H:28",
      "H:29",
      "H:3",
      "H:30",
      "H:31",
      "H:32",
      "H:33",
      "H:34",
      "H:35",
      "H:36",
      "H:37",
      "H:38",
      "H:39",
      "H:4",
      "H:40",
      "H:41",
      "H:42",
      "H:43",
      "H:44",
      "H:45",
      "H:46",
      "H:47",
      "H:48",
      "H:49",
      "H:5",
      "H:50",
      "H:51",
      "H:52",
      "H:53",
      "H:54",
      "H:55",
      "H:56",
      "H:57",
      "H:58",
      "H:59",
      "H:6",
      "H:60",
      "H:61",
      "H:62",
      "H:63",
      "H:64",
      "H:65",
      "H:66",
      "H:67",
      "H:68",
      "H:69",
      "H:7",
      "H:70",
      "H:71",
      "H:72",
      "H:73",
      "H:74",
      "H:75",
      "H:76",
      "H:77",
      "H:78",
      "H:79",
      "H:8",
      "H:80",
      "H:81",
      "H:82",
      "H:83",
      "H:84",
      "H:85",
      "H:86",
      "H:87",
      "H:88",
      "H:89",
      "H:9",
      "H:90",
      "H:91",
      "H:92",
      "H:93",
      "H:94",
      "H:95",
      "H:96",
      "H:97",
      "H:98",
      "H:99",
      "L:1",
      "L:10",
      "L:100",
      "L:101",
      "L:102",
      "L:103",
      "L:104",
      "L:105",
      "L:106",
      "L:107",
      "L:108",
      "L:109",
      "L:11",
      "L:110",
      "L:111",
      "L:112",
      "L:113",
      "L:114",
      "L:115",
      "L:116",
      "L:117",
      "L:118",
      "L:119",
      "L:12",
      "L:120",
      "L:121",
      "L:122",
      "L:123",
      "L:124",
      "L:125",
      "L:126",
      "L:127",
      "L:128",
      "L:129",
      "L:130",
      "L:131",
      "L:132",
      "L:133",
      "L:134",
      "L:135",
      "L:136",
      "L:137",
      "L:138",
      "L:139",
      "L:14",
      "L:140",
      "L:141",
      "L:142",
      "L:143",
      "L:144",
      "L:145",
      "L:146",
      "L:147",
      "L:148",
      "L:149",
      "L:15",
      "L:150",
      "L:151",
      "L:152",
      "L:153",
      "L:154",
      "L:155",
      "L:156",
      "L:157",
      "L:158",
      "L:159",
      "L:16",
      "L:160",
      "L:161",
      "L:162",
      "L:163",
      "L:164",
      "L:165",
      "L:166",
      "L:167",
      "L:168",
      "L:169",
      "L:17",
      "L:170",
      "L:171",
      "L:172",
      "L:173",
      "L:174",
      "L:175",
      "L:176",
      "L:177",
      "L:178",
      "L:179",
      "L:18",
      "L:180",
      "L:181",
      "L:182",
      "L:183",
      "L:184",
      "L:185",
      "L:186",
      "L:187",
      "L:188",
      "L:189",
      "L:19",
      "L:190",
      "L:191",
      "L:192",
      "L:193",
      "L:194",
      "L:195",
      "L:196",
      "L:197",
      "L:198",
      "L:199",
      "L:2",
      "L:20",
      "L:200",
      "L:201",
      "L:202",
      "L:203",
      "L:204",
      "L:205",
      "L:206",
      "L:207",
      "L:208",
      "L:209",
      "L:21",
      "L:210",
      "L:211",
      "L:212",
      "L:213",
      "L:22",
      "L:23",
      "L:24",
      "L:25",
      "L:26",
      "L:27",
      "L:28",
      "L:29",
      "L:3",
      "L:30",
      "L:31",
      "L:32",
      "L:33",
      "L:34",
      "L:35",
      "L:36",
      "L:37",
      "L:38",
      "L:39",
      "L:4",
      "L:40",
      "L:41",
      "L:42",
      "L:43",
      "L:44",
      "L:45",
      "L:46",
      "L:47",
      "L:48",
      "L:49",
      "L:5",
      "L:50",
      "L:51",
      "L:52",
      "L:53",
      "L:54",
      "L:55",
      "L:56",
      "L:57",
      "L:58",
      "L:59",
      "L:6",
      "L:60",
      "L:61",
      "L:62",
      "L:63",
      "L:64",
      "L:65",
      "L:66",
      "L:67",
      "L:68",
      "L:69",
      "L:7",
      "L:70",
      "L:71",
      "L:72",
      "L:73",
      "L:74",
      "L:75",
      "L:76",
      "L:77",
      "L:78",
      "L:79",
      "L:8",
      "L:80",
      "L:81",
      "L:82",
      "L:83",
      "L:84",
      "L:85",
      "L:86",
      "L:87",
      "L:88",
      "L:89",
      "L:9",
      "L:90",
      "L:91",
      "L:92",
      "L:93",
      "L:94",
      "L:95",
      "L:96",
      "L:97",
      "L:98",
      "L:99"
    ],
    "L:14": [
      "H:1",
      "H:10",
      "H:100",
      "H:101",
      "H:102",
      "H:103",
      "H:104",
      "H:105",
      "H:106",
      "H:107",
      "H:108",
      "H:109",
      "H:11",
      "H:110",
      "H:111",
      "H:112",
      "H:113",
      "H:114",
      "H:115",
      "H:116",
      "H:117",
      "H:118",
      "H:119",
      "H:12",
      "H:120",
      "H:121",
      "H:122",
      "H:123",
      "H:124",
      "H:125",
      "H:126",
      "H:127",
      "H:128",
      "H:129",
      "H:13",
      "H:130",
      "H:131",
      "H:132",
      "H:133",
      "H:134",
      "H:135",
      "H:136",
      "H:14",
      "H:142",
      "H:143",
      "H:144",
      "H:145",
      "H:146",
      "H:147",
      "H:148",
      "H:149",
      "H:15",
      "H:150",
      "H:151",
      "H:152",
      "H:153",
      "H:154",
      "H:155",
      "H:156",
      "H:157",
      "H:158",
      "H:159",
      "H:16",
      "H:160",
      "H:161",
      "H:162",
      "H:163",
      "H:164",
      "H:165",
      "H:166",
      "H:167",
      "H:168",
      "H:169",
      "H:17",
      "H:170",
      "H:171",
      "H:172",
      "H:173",
      "H:174",
      "H:175",
      "H:176",
      "H:177",
      "H:178",
      "H:179",
      "H:18",
      "H:180",
      "H:181",
      "H:182",
      "H:183",
      "H:184",
      "H:185",
      "H:186",
      "H:187",
      "H:188",
      "H:189",
      "H:19",
      "H:190",
      "H:191",
      "H:192",
      "H:193",
      "H:194",
      "H:195",
      "H:196",
      "H:197",
      "H:198",
      "H:199",
      "H:2",
      "H:20",
      "H:200",
      "H:201",
      "H:202",
      "H:203",
      "H:204",
      "H:205",
      "H:206",
      "H:207",
      "H:208",
      "H:209",
      "H:21",
      "H:210",
      "H:211",
      "H:212",
      "H:213",
      "H:214",
      "H:215",
      "H:216",
      "H:217",
      "H:218",
      "H:219",
      "H:22",
      "H:220",
      "H:221",
      "H:23",
      "H:24",
      "H:25",
      "H:26",
      "H:27",
      "H:28",
      "H:29",
      "H:3",
      "H:30",
      "H:31",
      "H:32",
      "H:33",
      "H:34",
      "H:35",
      "H:36",
      "H:37",
      "H:38",
      "H:39",
      "H:4",
      "H:40",
      "H:41",
      "H:42",
      "H:43",
      "H:44",
      "H:45",
      "H:46",
      "H:47",
      "H:48",
      "H:49",
      "H:5",
      "H:50",
      "H:51",
      "H:52",
      "H:53",
      "H:54",
      "H:55",
      "H:56",
      "H:57",
      "H:58",
      "H:59",
      "H:6",
      "H:60",
      "H:61",
      "H:62",
      "H:63",
      "H:64",
      "H:65",
      "H:66",
      "H:67",
      "H:68",
      "H:69",
      "H:7",
      "H:70",
      "H:71",
      "H:72",
      "H:73",
      "H:74",
      "H:75",
      "H:76",
      "H:77",
      "H:78",
      "H:79",
      "H:8",
      "H:80",
      "H:81",
      "H:82",
      "H:83",
      "H:84",
      "H:85",
      "H:86",
      "H:87",
      "H:88",
      "H:89",
      "H:9",
      "H:90",
      "H:91",
      "H:92",
      "H:93",
      "H:94",
      "H:95",
      "H:96",
      "H:97",
      "H:98",
      "H:99",
      "L:1",
      "L:10",
      "L:100",
      "L:101",
      "L:102",
      "L:103",
      "L:104",
      "L:105",
      "L:106",
      "L:107",
      "L:108",
      "L:109",
      "L:11",
      "L:110",
      "L:111",
      "L:112",
      "L:113",
      "L:114",
      "L:115",
      "L:116",
      "L:117",
      "L:118",
      "L:119",
      "L:12",
      "L:120",
      "L:121",
      "L:122",
      "L:123",
      "L:124",
      "L:125",
      "L:126",
      "L:127",
      "L:128",
      "L:129",
      "L:13",
      "L:130",
      "L:131",
      "L:132",
      "L:133",
      "L:134",
      "L:135",
      "L:136",
      "L:137",
      "L:138",
      "L:139",
      "L:140",
      "L:141",
      "L:142",
      "L:143",
      "L:144",
      "L:145",
      "L:146",
      "L:147",
      "L:148",
      "L:149",
      "L:15",
      "L:150",
      "L:151",
      "L:152",
      "L:153",
      "L:154",
      "L:155",
      "L:156",
      "L:157",
      "L:158",
      "L:159",
      "L:16",
      "L:160",
      "L:161",
      "L:162",
      "L:163",
      "L:164",
      "L:165",
      "L:166",
      "L:167",
      "L:168",
      "L:169",
      "L:17",
      "L:170",
      "L:171",
      "L:172",
      "L:173",
      "L:174",
      "L:175",
      "L:176",
      "L:177",
      "L:178",
      "L:179",
      "L:18",
      "L:180",
      "L:181",
      "L:182",
      "L:183",
      "L:184",
      "L:185",
      "L:186",
      "L:187",
      "L:188",
      "L:189",
      "L:19",
      "L:190",
      "L:191",
      "L:192",
      "L:193",
      "L:194",
      "L:195",
      "L:196",
      "L:197",
      "L:198",
      "L:199",
      "L:2",
      "L:20",
      "L:200",
      "L:201",
      "L:202",
      "L:203",
      "L:204",
      "L:205",
      "L:206",
      "L:207",
      "L:208",
      "L:209",
      "L:21",
      "L:210",
      "L:211",
      "L:212",
      "L:213",
      "L:22",
      "L:23",
      "L:24",
      "L:25",
      "L:26",
      "L:27",
      "L:28",
      "L:29",
      "L:3",
      "L:30",
      "L:31",
      "L:32",
      "L:33",
      "L:34",
      "L:35",
      "L:36",
      "L:37",
      "L:38",
      "L:39",
      "L:4",
      "L:40",
      "L:41",
      "L:42",
      "L:43",
      "L:44",
      "L:45",
      "L:46",
      "L:47",
      "L:48",
      "L:49",
      "L:5",
      "L:50",
      "L:51",
      "L:52",
      "L:53",
      "L:54",
      "L:55",
      "L:56",
      "L:57",
      "L:58",
      "L:59",
      "L:6",
      "L:60",
      "L:61",
      "L:62",
      "L:63",
      "L:64",
      "L:65",
      "L:66",
      "L:67",
      "L:68",
      "L:69",
      "L:7",
      "L:70",
      "L:71",
      "L:72",
      "L:73",
      "L:74",
      "L:75",
      "L:76",
      "L:77",
      "L:78",
      "L:79",
      "L:8",
      "L:80",
      "L:81",
      "L:82",
      "L:83",
      "L:84",
      "L:85",
      "L:86",
      "L:87",
      "L:88",
      "L:89",
      "L:9",
      "L:90",
      "L:91",
      "L:92",
      "L:93",
      "L:94",
      "L:95",
      "L:96",
      "L:97",
      "L:98",
      "L:99"
    ],
    "L:15": [
      "H:1",
      "H:10",
      "H:100",
      "H:101",
      "H:102",
      "H:103",
      "H:104",
      "H:105",
      "H:106",
      "H:107",
      "H:108",
      "H:109",
      "H:11",
      "H:110",
      "H:111",
      "H:112",
      "H:113",
      "H:114",
      "H:115",
      "H:116",
      "H:117",
      "H:118",
      "H:119",
      "H:12",
      "H:120",
      "H:121",
      "H:122",
      "H:123",
      "H:124",
      "H:125",
      "H:126",
      "H:127",
      "H:128",
      "H:129",
      "H:13",
      "H:130",
      "H:131",
      "H:132",
      "H:133",
      "H:134",
      "H:135",
      "H:136",
      "H:14",
      "H:142",
      "H:143",
      "H:144",
      "H:145",
      "H:146",
      "H:147",
      "H:148",
      "H:149",
      "H:15",
      "H:150",
      "H:151",
      "H:152",
      "H:153",
      "H:154",
      "H:155",
      "H:156",
      "H:157",
      "H:158",
      "H:159",
      "H:16",
      "H:160",
      "H:161",
      "H:162",
      "H:163",
      "H:164",
      "H:165",
      "H:166",
      "H:167",
      "H:168",
      "H:169",
      "H:17",
      "H:170",
      "H:171",
      "H:172",
      "H:173",
      "H:174",
      "H:175",
      "H:176",
      "H:177",
      "H:178",
      "H:179",
      "H:18",
      "H:180",
      "H:181",
      "H:182",
      "H:183",
      "H:184",
      "H:185",
      "H:186",
      "H:187",
      "H:188",
      "H:189",
      "H:19",
      "H:190",
      "H:191",
      "H:192",
      "H:193",
      "H:194",
      "H:195",
      "H:196",
      "H:197",
      "H:198",
      "H:199",
      "H:2",
      "H:20",
      "H:200",
      "H:201",
      "H:202",
      "H:203",
      "H:204",
      "H:205",
      "H:206",
      "H:207",
      "H:208",
      "H:209",
      "H:21",
      "H:210",
      "H:211",
      "H:212",
      "H:213",
      "H:214",
      "H:215",
      "H:216",
      "H:217",
      "H:218",
      "H:219",
      "H:22",
      "H:220",
      "H:221",
      "H:23",
      "H:24",
      "H:25",
      "H:26",
      "H:27",
      "H:28",
      "H:29",
      "H:3",
      "H:30",
      "H:31",
      "H:32",
      "H:33",
      "H:34",
      "H:35",
      "H:36",
      "H:37",
      "H:38",
      "H:39",
      "H:4",
      "H:40",
      "H:41",
      "H:42",
      "H:43",
      "H:44",
      "H:45",
      "H:46",
      "H:47",
      "H:48",
      "H:49",
      "H:5",
      "H:50",
      "H:51",
      "H:52",
      "H:53",
      "H:54",
      "H:55",
      "H:56",
      "H:57",
      "H:58",
      "H:59",
      "H:6",
      "H:60",
      "H:61",
      "H:62",
      "H:63",
      "H:64",
      "H:65",
      "H:66",
      "H:67",
      "H:68",
      "H:69",
      "H:7",
      "H:70",
      "H:71",
      "H:72",
      "H:73",
      "H:74",
      "H:75",
      "H:76",
      "H:77",
      "H:78",
      "H:79",
      "H:8",
      "H:80",
      "H:81",
      "H:82",
      "H:83",
      "H:84",
      "H:85",
      "H:86",
      "H:87",
      "H:88",
      "H:89",
      "H:9",
      "H:90",
      "H:91",
      "H:92",
      "H:93",
      "H:94",
      "H:95",
      "H:96",
      "H:97",
      "H:98",
      "H:99",
      "L:1",
      "L:10",
      "L:100",
      "L:101",
      "L:102",
      "L:103",
      "L:104",
      "L:105",
      "L:106",
      "L:107",
      "L:108",
      "L:109",
      "L:11",
      "L:110",
      "L:111",
      "L:112",
      "L:113",
      "L:114",
      "L:115",
      "L:116",
      "L:117",
      "L:118",
      "L:119",
      "L:12",
      "L:120",
      "L:121",
      "L:122",
      "L:123",
      "L:124",
      "L:125",
      "L:126",
      "L:127",
      "L:128",
      "L:129",
      "L:13",
      "L:130",
      "L:131",
      "L:132",
      "L:133",
      "L:134",
      "L:135",
      "L:136",
      "L:137",
      "L:138",
      "L:139",
      "L:14",
      "L:140",
      "L:141",
      "L:142",
      "L:143",
      "L:144",
      "L:145",
      "L:146",
      "L:147",
      "L:148",
      "L:149",
      "L:150",
      "L:151",
      "L:152",
      "L:153",
      "L:154",
      "L:155",
      "L:156",
      "L:157",
      "L:158",
      "L:159",
      "L:16",
      "L:160",
      "L:161",
      "L:162",
      "L:163",
      "L:164",
      "L:165",
      "L:166",
      "L:167",
      "L:168",
      "L:169",
      "L:17",
      "L:170",
      "L:171",
      "L:172",
      "L:173",
      "L:174",
      "L:175",
      "L:176",
      "L:177",
      "L:178",
      "L:179",
      "L:18",
      "L:180",
      "L:181",
      "L:182",
      "L:183",
      "L:184",
      "L:185",
      "L:186",
      "L:187",
      "L:188",
      "L:189",
      "L:19",
      "L:190",
      "L:191",
      "L:192",
      "L:193",
      "L:194",
      "L:195",
      "L:196",
      "L:197",
      "L:198",
      "L:199",
      "L:2",
      "L:20",
      "L:200",
      "L:201",
      "L:202",
      "L:203",
      "L:204",
      "L:205",
      "L:206",
      "L:207",
      "L:208",
      "L:209",
      "L:21",
      "L:210",
      "L:211",
      "L:212",
      "L:213",
      "L:22",
      "L:23",
      "L:24",
      "L:25",
      "L:26",
      "L:27",
      "L:28",
      "L:29",
      "L:3",
      "L:30",
      "L:31",
      "L:32",
      "L:33",
      "L:34",
      "L:35",
      "L:36",
      "L:37",
      "L:38",
      "L:39",
      "L:4",
      "L:40",
      "L:41",
      "L:42",
      "L:43",
      "L:44",
      "L:45",
      "L:46",
      "L:47",
      "L:48",
      "L:49",
      "L:5",
      "L:50",
      "L:51",
      "L:52",
      "L:53",
      "L:54",
      "L:55",
      "L:56",
      "L:57",
      "L:58",
      "L:59",
      "L:6",
      "L:60",
      "L:61",
      "L:62",
      "L:63",
      "L:64",
      "L:65",
      "L:66",
      "L:67",
      "L:68",
      "L:69",
      "L:7",
      "L:70",
      "L:71",
      "L:72",
      "L:73",
      "L:74",
      "L:75",
      "L:76",
      "L:77",
      "L:78",
      "L:79",
      "L:8",
      "L:80",
      "L:81",
      "L:82",
      "L:83",
      "L:84",
      "L:85",
      "L:86",
      "L:87",
      "L:88",
      "L:89",
      "L:9",
      "L:90",
      "L:91",
      "L:92",
      "L:93",
      "L:94",
      "L:95",
      "L:96",
      "L:97",
      "L:98",
      "L:99"
    ],
    "L:16": [
      "H:1",
      "H:10",
      "H:100",
      "H:101",
      "H:102",
      "H:103",
      "H:104",
      "H:105",
      "H:106",
      "H:107",
      "H:108",
      "H:109",
      "H:11",
      "H:110",
      "H:111",
      "H:112",
      "H:113",
      "H:114",
      "H:115",
      "H:116",
      "H:117",
      "H:118",
      "H:119",
      "H:12",
      "H:120",
      "H:121",
      "H:122",
      "H:123",
      "H:124",
      "H:125",
      "H:126",
      "H:127",
      "H:128",
      "H:129",
      "H:13",
      "H:130",
      "H:131",
      "H:132",
      "H:133",
      "H:134",
      "H:135",
      "H:136",
      "H:14",
      "H:142",
      "H:143",
      "H:144",
      "H:145",
      "H:146",
      "H:147",
      "H:148",
      "H:149",
      "H:15",
      "H:150",
      "H:151",
      "H:152",
      "H:153",
      "H:154",
      "H:155",
      "H:156",
      "H:157",
      "H:158",
      "H:159",
      "H:16",
      "H:160",
      "H:161",
      "H:162",
      "H:163",
      "H:164",
      "H:165",
      "H:166",
      "H:167",
      "H:168",
      "H:169",
      "H:17",
      "H:170",
      "H:171",
      "H:172",
      "H:173",
      "H:174",
      "H:175",
      "H:176",
      "H:177",
      "H:178",
      "H:179",
      "H:18",
      "H:180",
      "H:181",
      "H:182",
      "H:183",
      "H:184",
      "H:185",
      "H:186",
      "H:187",
      "H:188",
      "H:189",
      "H:19",
      "H:190",
      "H:191",
      "H:192",
      "H:193",
      "H:194",
      "H:195",
      "H:196",
      "H:197",
      "H:198",
      "H:199",
      "H:2",
      "H:20",
      "H:200",
      "H:201",
      "H:202",
      "H:203",
      "H:204",
      "H:205",
      "H:206",
      "H:207",
      "H:208",
      "H:209",
      "H:21",
      "H:210",
      "H:211",
      "H:212",
      "H:213",
      "H:214",
      "H:215",
      "H:216",
      "H:217",
      "H:218",
      "H:219",
      "H:22",
      "H:220",
      "H:221",
      "H:23",
      "H:24",
      "H:25",
      "H:26",
      "H:27",
      "H:28",
      "H:29",
      "H:3",
      "H:30",
      "H:31",
      "H:32",
      "H:33",
      "H:34",
      "H:35",
      "H:36",
      "H:37",
      "H:38",
      "H:39",
      "H:4",
      "H:40",
      "H:41",
      "H:42",
      "H:43",
      "H:44",
      "H:45",
      "H:46",
      "H:47",
      "H:48",
      "H:49",
      "H:5",
      "H:50",
      "H:51",
      "H:52",
      "H:53",
      "H:54",
      "H:55",
      "H:56",
      "H:57",
      "H:58",
      "H:59",
      "H:6",
      "H:60",
      "H:61",
      "H:62",
      "H:63",
      "H:64",
      "H:65",
      "H:66",
      "H:67",
      "H:68",
      "H:69",
      "H:7",
      "H:70",
      "H:71",
      "H:72",
      "H:73",
      "H:74",
      "H:75",
      "H:76",
      "H:77",
      "H:78",
      "H:79",
      "H:8",
      "H:80",
      "H:81",
      "H:82",
      "H:83",
      "H:84",
      "H:85",
      "H:86",
      "H:87",
      "H:88",
      "H:89",
      "H:9",
      "H:90",
      "H:91",
      "H:92",
      "H:93",
      "H:94",
      "H:95",
      "H:96",
      "H:97",
      "H:98",
      "H:99",
      "L:1",
      "L:10",
      "L:100",
      "L:101",
      "L:102",
      "L:103",
      "L:104",
      "L:105",
      "L:106",
      "L:107",
      "L:108",
      "L:109",
      "L:11",
      "L:110",
      "L:111",
      "L:112",
      "L:113",
      "L:114",
      "L:115",
      "L:116",
      "L:117",
      "L:118",
      "L:119",
      "L:12",
      "L:120",
      "L:121",
      "L:122",
      "L:123",
      "L:124",
      "L:125",
      "L:126",
      "L:127",
      "L:128",
      "L:129",
      "L:13",
      "L:130",
      "L:131",
      "L:132",
      "L:133",
      "L:134",
      "L:135",
      "L:136",
      "L:137",
      "L:138",
      "L:139",
      "L:14",
      "L:140",
      "L:141",
      "L:142",
      "L:143",
      "L:144",
      "L:145",
      "L:146",
      "L:147",
      "L:148",
      "L:149",
      "L:15",
      "L:150",
      "L:151",
      "L:152",
      "L:153",
      "L:154",
      "L:155",
      "L:156",
      "L:157",
      "L:158",
      "L:159",
      "L:160",
      "L:161",
      "L:162",
      "L:163",
      "L:164",
      "L:165",
      "L:166",
      "L:167",
      "L:168",
      "L:169",
      "L:17",
      "L:170",
      "L:171",
      "L:172",
      "L:173",
      "L:174",
      "L:175",
      "L:176",
      "L:177",
      "L:178",
      "L:179",
      "L:18",
      "L:180",
      "L:181",
      "L:182",
      "L:183",
      "L:184",
      "L:185",
      "L:186",
      "L:187",
      "L:188",
      "L:189",
      "L:19",
      "L:190",
      "L:191",
      "L:192",
      "L:193",
      "L:194",
      "L:195",
      "L:196",
      "L:197",
      "L:198",
      "L:199",
      "L:2",
      "L:20",
      "L:200",
      "L:201",
      "L:202",
      "L:203",
      "L:204",
      "L:205",
      "L:206",
      "L:207",
      "L:208",
      "L:209",
      "L:21",
      "L:210",
      "L:211",
      "L:212",
      "L:213",
      "L:22",
      "L:23",
      "L:24",
      "L:25",
      "L:26",
      "L:27",
      "L:28",
      "L:29",
      "L:3",
      "L:30",
      "L:31",
      "L:32",
      "L:33",
      "L:34",
      "L:35",
      "L:36",
      "L:37",
      "L:38",
      "L:39",
      "L:4",
      "L:40",
      "L:41",
      "L:42",
      "L:43",
      "L:44",
      "L:45",
      "L:46",
      "L:47",
      "L:48",
      "L:49",
      "L:5",
      "L:50",
      "L:51",
      "L:52",
      "L:53",
      "L:54",
      "L:55",
      "L:56",
      "L:57",
      "L:58",
      "L:59",
      "L:6",
      "L:60",
      "L:61",
      "L:62",
      "L:63",
      "L:64",
      "L:65",
      "L:66",
      "L:67",
      "L:68",
      "L:69",
      "L:7",
      "L:70",
      "L:71",
      "L:72",
      "L:73",
      "L:74",
      "L:75",
      "L:76",
      "L:77",
      "L:78",
      "L:79",
      "L:8",
      "L:80",
      "L:81",
      "L:82",
      "L:83",
      "L:84",
      "L:85",
      "L:86",
      "L:87",
      "L:88",
      "L:89",
      "L:9",
      "L:90",
      "L:91",
      "L:92",
      "L:93",
      "L:94",
      "L:95",
      "L:96",
      "L:97",
      "L:98",
      "L:99"
    ],
    "L:17": [
      "H:1",
      "H:10",
      "H:100",
      "H:101",
      "H:102",
      "H:103",
      "H:104",
      "H:105",
      "H:106",
      "H:107",
      "H:108",
      "H:109",
      "H:11",
      "H:110",
      "H:111",
      "H:112",
      "H:113",
      "H:114",
      "H:115",
      "H:116",
      "H:117",
      "H:118",
      "H:119",
      "H:12",
      "H:120",
      "H:121",
      "H:122",
      "H:123",
      "H:124",
      "H:125",
      "H:126",
      "H:127",
      "H:128",
      "H:129",
      "H:13",
      "H:130",
      "H:131",
      "H:132",
      "H:133",
      "H:134",
      "H:135",
      "H:136",
      "H:14",
      "H:142",
      "H:143",
      "H:144",
      "H:145",
      "H:146",
      "H:147",
      "H:148",
      "H:149",
      "H:15",
      "H:150",
      "H:151",
      "H:152",
      "H:153",
      "H:154",
      "H:155",
      "H:156",
      "H:157",
      "H:158",
      "H:159",
      "H:16",
      "H:160",
      "H:161",
      "H:162",
      "H:163",
      "H:164",
      "H:165",
      "H:166",
      "H:167",
      "H:168",
      "H:169",
      "H:17",
      "H:170",
      "H:171",
      "H:172",
      "H:173",
      "H:174",
      "H:175",
      "H:176",
      "H:177",
      "H:178",
      "H:179",
      "H:18",
      "H:180",
      "H:181",
      "H:182",
      "H:183",
      "H:184",
      "H:185",
      "H:186",
      "H:187",
      "H:188",
      "H:189",
      "H:19",
      "H:190",
      "H:191",
      "H:192",
      "H:193",
      "H:194",
      "H:195",
      "H:196",
      "H:197",
      "H:198",
      "H:199",
      "H:2",
      "H:20",
      "H:200",
      "H:201",
      "H:202",
      "H:203",
      "H:204",
      "H:205",
      "H:206",
      "H:207",
      "H:208",
      "H:209",
      "H:21",
      "H:210",
      "H:211",
      "H:212",
      "H:213",
      "H:214",
      "H:215",
      "H:216",
      "H:217",
      "H:218",
      "H:219",
      "H:22",
      "H:220",
      "H:221",
      "H:23",
      "H:24",
      "H:25",
      "H:26",
      "H:27",
      "H:28",
      "H:29",
      "H:3",
      "H:30",
      "H:31",
      "H:32",
      "H:33",
      "H:34",
      "H:35",
      "H:36",
      "H:37",
      "H:38",
      "H:39",
      "H:4",
      "H:40",
      "H:41",
      "H:42",
      "H:43",
      "H:44",
      "H:45",
      "H:46",
      "H:47",
      "H:48",
      "H:49",
      "H:5",
      "H:50",
      "H:51",
      "H:52",
      "H:53",
      "H:54",
      "H:55",
      "H:56",
      "H:57",
      "H:58",
      "H:59",
      "H:6",
      "H:60",
      "H:61",
      "H:62",
      "H:63",
      "H:64",
      "H:65",
      "H:66",
      "H:67",
      "H:68",
      "H:69",
      "H:7",
      "H:70",
      "H:71",
      "H:72",
      "H:73",
      "H:74",
      "H:75",
      "H:76",
      "H:77",
      "H:78",
      "H:79",
      "H:8",
      "H:80",
      "H:81",
      "H:82",
      "H:83",
      "H:84",
      "H:85",
      "H:86",
      "H:87",
      "H:88",
      "H:89",
      "H:9",
      "H:90",
      "H:91",
      "H:92",
      "H:93",
      "H:94",
      "H:95",
      "H:96",
      "H:97",
      "H:98",
      "H:99",
      "L:1",
      "L:10",
      "L:100",
      "L:101",
      "L:102",
      "L:103",
      "L:104",
      "L:105",
      "L:106",
      "L:107",
      "L:108",
      "L:109",
      "L:11",
      "L:110",
      "L:111",
      "L:112",
      "L:113",
      "L:114",
      "L:115",
      "L:116",
      "L:117",
      "L:118",
      "L:119",
      "L:12",
      "L:120",
      "L:121",
      "L:122",
      "L:123",
      "L:124",
      "L:125",
      "L:126",
      "L:127",
      "L:128",
      "L:129",
      "L:13",
      "L:130",
      "L:131",
      "L:132",
      "L:133",
      "L:134",
      "L:135",
      "L:136",
      "L:137",
      "L:138",
      "L:139",
      "L:14",
      "L:140",
      "L:141",
      "L:142",
      "L:143",
      "L:144",
      "L:145",
      "L:146",
      "L:147",
      "L:148",
      "L:149",
      "L:15",
      "L:150",
      "L:151",
      "L:152",
      "L:153",
      "L:154",
      "L:155",
      "L:156",
      "L:157",
      "L:158",
      "L:159",
      "L:16",
      "L:160",
      "L:161",
      "L:162",
      "L:163",
      "L:164",
      "L:165",
      "L:166",
      "L:167",
      "L:168",
      "L:169",
      "L:170",
      "L:171",
      "L:172",
      "L:173",
      "L:174",
      "L:175",
      "L:176",
      "L:177",
      "L:178",
      "L:179",
      "L:18",
      "L:180",
      "L:181",
      "L:182",
      "L:183",
      "L:184",
      "L:185",
      "L:186",
      "L:187",
      "L:188",
      "L:189",
      "L:19",
      "L:190",
      "L:191",
      "L:192",
      "L:193",
      "L:194",
      "L:195",
      "L:196",
      "L:197",
      "L:198",
      "L:199",
      "L:2",
      "L:20",
      "L:200",
      "L:201",
      "L:202",
      "L:203",
      "L:204",
      "L:205",
      "L:206",
      "L:207",
      "L:208",
      "L:209",
      "L:21",
      "L:210",
      "L:211",
      "L:212",
      "L:213",
      "L:22",
      "L:23",
      "L:24",
      "L:25",
      "L:26",
      "L:27",
      "L:28",
      "L:29",
      "L:3",
      "L:30",
      "L:31",
      "L:32",
      "L:33",
      "L:34",
      "L:35",
      "L:36",
      "L:37",
      "L:38",
      "L:39",
      "L:4",
      "L:40",
      "L:41",
      "L:42",
      "L:43",
      "L:44",
      "L:45",
      "L:46",
      "L:47",
      "L:48",
      "L:49",
      "L:5",
      "L:50",
      "L:51",
      "L:52",
      "L:53",
      "L:54",
      "L:55",
      "L:56",
      "L:57",
      "L:58",
      "L:59",
      "L:6",
      "L:60",
      "L:61",
      "L:62",
      "L:63",
      "L:64",
      "L:65",
      "L:66",
      "L:67",
      "L:68",
      "L:69",
      "L:7",
      "L:70",
      "L:71",
      "L:72",
      "L:73",
      "L:74",
      "L:75",
      "L:76",
      "L:77",
      "L:78",
      "L:79",
      "L:8",
      "L:80",
      "L:81",
      "L:82",
      "L:83",
      "L:84",
      "L:85",
      "L:86",
      "L:87",
      "L:88",
      "L:89",
      "L:9",
      "L:90",
      "L:91",
      "L:92",
      "L:93",
      "L:94",
      "L:95",
      "L:96",
      "L:97",
      "L:98",
      "L:99"
    ],
    "L:18": [
      "H:1",
      "H:10",
      "H:100",
      "H:101",
      "H:102",
      "H:103",
      "H:104",
      "H:105",
      "H:106",
      "H:107",
      "H:108",
      "H:109",
      "H:11",
      "H:110",
      "H:111",
      "H:112",
      "H:113",
      "H:114",
      "H:115",
      "H:116",
      "H:117",
      "H:118",
      "H:119",
      "H:12",
      "H:120",
      "H:121",
      "H:122",
      "H:123",
      "H:124",
      "H:125",
      "H:126",
      "H:127",
      "H:128",
      "H:129",
      "H:13",
      "H:130",
      "H:131",
      "H:132",
      "H:133",
      "H:134",
      "H:135",
      "H:136",
      "H:14",
      "H:142",
      "H:143",
      "H:144",
      "H:145",
      "H:146",
      "H:147",
      "H:148",
      "H:149",
      "H:15",
      "H:150",
      "H:151",
      "H:152",
      "H:153",
      "H:154",
      "H:155",
      "H:156",
      "H:157",
      "H:158",
      "H:159",
      "H:16",
      "H:160",
      "H:161",
      "H:162",
      "H:163",
      "H:164",
      "H:165",
      "H:166",
      "H:167",
      "H:168",
      "H:169",
      "H:17",
      "H:170",
      "H:171",
      "H:172",
      "H:173",
      "H:174",
      "H:175",
      "H:176",
      "H:177",
      "H:178",
      "H:179",
      "H:18",
      "H:180",
      "H:181",
      "H:182",
      "H:183",
      "H:184",
      "H:185",
      "H:186",
      "H:187",
      "H:188",
      "H:189",
      "H:19",
      "H:190",
      "H:191",
      "H:192",
      "H:193",
      "H:194",
      "H:195",
      "H:196",
      "H:197",
      "H:198",
      "H:199",
      "H:2",
      "H:20",
      "H:200",
      "H:201",
      "H:202",
      "H:203",
      "H:204",
      "H:205",
      "H:206",
      "H:207",
      "H:208",
      "H:209",
      "H:21",
      "H:210",
      "H:211",
      "H:212",
      "H:213",
      "H:214",
      "H:215",
      "H:216",
      "H:217",
      "H:218",
      "H:219",
      "H:22",
      "H:220",
      "H:221",
      "H:23",
      "H:24",
      "H:25",
      "H:26",
      "H:27",
      "H:28",
      "H:29",
      "H:3",
      "H:30",
      "H:31",
      "H:32",
      "H:33",
      "H:34",
      "H:35",
      "H:36",
      "H:37",
      "H:38",
      "H:39",
      "H:4",
      "H:40",
      "H:41",
      "H:42",
      "H:43",
      "H:44",
      "H:45",
      "H:46",
      "H:47",
      "H:48",
      "H:49",
      "H:5",
      "H:50",
      "H:51",
      "H:52",
      "H:53",
      "H:54",
      "H:55",
      "H:56",
      "H:57",
      "H:58",
      "H:59",
      "H:6",
      "H:60",
      "H:61",
      "H:62",
      "H:63",
      "H:64",
      "H:65",
      "H:66",
      "H:67",
      "H:68",
      "H:69",
      "H:7",
      "H:70",
      "H:71",
      "H:72",
      "H:73",
      "H:74",
      "H:75",
      "H:76",
      "H:77",
      "H:78",
      "H:79",
      "H:8",
      "H:80",
      "H:81",
      "H:82",
      "H:83",
      "H:84",
      "H:85",
      "H:86",
      "H:87",
      "H:88",
      "H:89",
      "H:9",
      "H:90",
      "H:91",
      "H:92",
      "H:93",
      "H:94",
      "H:95",
      "H:96",
      "H:97",
      "H:98",
      "H:99",
      "L:1",
      "L:10",
      "L:100",
      "L:101",
      "L:102",
      "L:103",
      "L:104",
      "L:105",
      "L:106",
      "L:107",
      "L:108",
      "L:109",
      "L:11",
      "L:110",
      "L:111",
      "L:112",
      "L:113",
      "L:114",
      "L:115",
      "L:116",
      "L:117",
      "L:118",
      "L:119",
      "L:12",
      "L:120",
      "L:121",
      "L:122",
      "L:123",
      "L:124",
      "L:125",
      "L:126",
      "L:127",
      "L:128",
      "L:129",
      "L:13",
      "L:130",
      "L:131",
      "L:132",
      "L:133",
      "L:134",
      "L:135",
      "L:136",
      "L:137",
      "L:138",
      "L:139",
      "L:14",
      "L:140",
      "L:141",
      "L:142",
      "L:143",
      "L:144",
      "L:145",
      "L:146",
      "L:147",
      "L:148",
      "L:149",
      "L:15",
      "L:150",
      "L:151",
      "L:152",
      "L:153",
      "L:154",
      "L:155",
      "L:156",
      "L:157",
      "L:158",
      "L:159",
      "L:16",
      "L:160",
      "L:161",
      "L:162",
      "L:163",
      "L:164",
      "L:165",
      "L:166",
      "L:167",
      "L:168",
      "L:169",
      "L:17",
      "L:170",
      "L:171",
      "L:172",
      "L:173",
      "L:174",
      "L:175",
      "L:176",
      "L:177",
      "L:178",
      "L:179",
      "L:180",
      "L:181",
      "L:182",
      "L:183",
      "L:184",
      "L:185",
      "L:186",
      "L:187",
      "L:188",
      "L:189",
      "L:19",
      "L:190",
      "L:191",
      "L:192",
      "L:193",
      "L:194",
      "L:195",
      "L:196",
      "L:197",
      "L:198",
      "L:199",
      "L:2",
      "L:20",
      "L:200",
      "L:201",
      "L:202",
      "L:203",
      "L:204",
      "L:205",
      "L:206",
      "L:207",
      "L:208",
      "L:209",
      "L:21",
      "L:210",
      "L:211",
      "L:212",
      "L:213",
      "L:22",
      "L:23",
      "L:24",
      "L:25",
      "L:26",
      "L:27",
      "L:28",
      "L:29",
      "L:3",
      "L:30",
      "L:31",
      "L:32",
      "L:33",
      "L:34",
      "L:35",
      "L:36",
      "L:37",
      "L:38",
      "L:39",
      "L:4",
      "L:40",
      "L:41",
      "L:42",
      "L:43",
      "L:44",
      "L:45",
      "L:46",
      "L:47",
      "L:48",
      "L:49",
      "L:5",
      "L:50",
      "L:51",
      "L:52",
      "L:53",
      "L:54",
      "L:55",
      "L:56",
      "L:57",
      "L:58",
      "L:59",
      "L:6",
      "L:60",
      "L:61",
      "L:62",
      "L:63",
      "L:64",
      "L:65",
      "L:66",
      "L:67",
      "L:68",
      "L:69",
      "L:7",
      "L:70",
      "L:71",
      "L:72",
      "L:73",
      "L:74",
      "L:75",
      "L:76",
      "L:77",
      "L:78",
      "L:79",
      "L:8",
      "L:80",
      "L:81",
      "L:82",
      "L:83",
      "L:84",
      "L:85",
      "L:86",
      "L:87",
      "L:88",
      "L:89",
      "L:9",
      "L:90",
      "L:91",
      "L:92",
      "L:93",
      "L:94",
      "L:95",
      "L:96",
      "L:97",
      "L:98",
      "L:99"
    ],
    "L:19": [
      "H:1",
      "H:10",
      "H:100",
      "H:101",
      "H:102",
      "H:103",
      "H:104",
      "H:105",
      "H:106",
      "H:107",
      "H:108",
      "H:109",
      "H:11",
      "H:110",
      "H:111",
      "H:112",
      "H:113",
      "H:114",
      "H:115",
      "H:116",
      "H:117",
      "H:118",
      "H:119",
      "H:12",
      "H:120",
      "H:121",
      "H:122",
      "H:123",
      "H:124",
      "H:125",
      "H:126",
      "H:127",
      "H:128",
      "H:129",
      "H:13",
      "H:130",
      "H:131",
      "H:132",
      "H:133",
      "H:134",
      "H:135",
      "H:136",
      "H:14",
      "H:142",
      "H:143",
      "H:144",
      "H:145",
      "H:146",
      "H:147",
      "H:148",
      "H:149",
      "H:15",
      "H:150",
      "H:151",
      "H:152",
      "H:153",
      "H:154",
      "H:155",
      "H:156",
      "H:157",
      "H:158",
      "H:159",
      "H:16",
      "H:160",
      "H:161",
      "H:162",
      "H:163",
      "H:164",
      "H:165",
      "H:166",
      "H:167",
      "H:168",
      "H:169",
      "H:17",
      "H:170",
      "H:171",
      "H:172",
      "H:173",
      "H:174",
      "H:175",
      "H:176",
      "H:177",
      "H:178",
      "H:179",
      "H:18",
      "H:180",
      "H:181",
      "H:182",
      "H:183",
      "H:184",
      "H:185",
      "H:186",
      "H:187",
      "H:188",
      "H:189",
      "H:19",
      "H:190",
      "H:191",
      "H:192",
      "H:193",
      "H:194",
      "H:195",
      "H:196",
      "H:197",
      "H:198",
      "H:199",
      "H:2",
      "H:20",
      "H:200",
      "H:201",
      "H:202",
      "H:203",
      "H:204",
      "H:205",
      "H:206",
      "H:207",
      "H:208",
      "H:209",
      "H:21",
      "H:210",
      "H:211",
      "H:212",
      "H:213",
      "H:214",
      "H:215",
      "H:216",
      "H:217",
      "H:218",
      "H:219",
      "H:22",
      "H:220",
      "H:221",
      "H:23",
      "H:24",
      "H:25",
      "H:26",
      "H:27",
      "H:28",
      "H:29",
      "H:3",
      "H:30",
      "H:31",
      "H:32",
      "H:33",
      "H:34",
      "H:35",
      "H:36",
      "H:37",
      "H:38",
      "H:39",
      "H:4",
      "H:40",
      "H:41",
      "H:42",
      "H:43",
      "H:44",
      "H:45",
      "H:46",
      "H:47",
      "H:48",
      "H:49",
      "H:5",
      "H:50",
      "H:51",
      "H:52",
      "H:53",
      "H:54",
      "H:55",
      "H:56",
      "H:57",
      "H:58",
      "H:59",
      "H:6",
      "H:60",
      "H:61",
      "H:62",
      "H:63",
      "H:64",
      "H:65",
      "H:66",
      "H:67",
      "H:68",
      "H:69",
      "H:7",
      "H:70",
      "H:71",
      "H:72",
      "H:73",
      "H:74",
      "H:75",
      "H:76",
      "H:77",
      "H:78",
      "H:79",
      "H:8",
      "H:80",
      "H:81",
      "H:82",
      "H:83",
      "H:84",
      "H:85",
      "H:86",
      "H:87",
      "H:88",
      "H:89",
      "H:9",
      "H:90",
      "H:91",
      "H:92",
      "H:93",
      "H:94",
      "H:95",
      "H:96",
      "H:97",
      "H:98",
      "H:99",
      "L:1",
      "L:10",
      "L:100",
      "L:101",
      "L:102",
      "L:103",
      "L:104",
      "L:105",
      "L:106",
      "L:107",
      "L:108",
      "L:109",
      "L:11",
      "L:110",
      "L:111",
      "L:112",
      "L:113",
      "L:114",
      "L:115",
      "L:116",
      "L:117",
      "L:118",
      "L:119",
      "L:12",
      "L:120",
      "L:121",
      "L:122",
      "L:123",
      "L:124",
      "L:125",
      "L:126",
      "L:127",
      "L:128",
      "L:129",
      "L:13",
      "L:130",
      "L:131",
      "L:132",
      "L:133",
      "L:134",
      "L:135",
      "L:136",
      "L:137",
      "L:138",
      "L:139",
      "L:14",
      "L:140",
      "L:141",
      "L:142",
      "L:143",
      "L:144",
      "L:145",
      "L:146",
      "L:147",
      "L:148",
      "L:149",
      "L:15",
      "L:150",
      "L:151",
      "L:152",
      "L:153",
      "L:154",
      "L:155",
      "L:156",
      "L:157",
      "L:158",
      "L:159",
      "L:16",
      "L:160",
      "L:161",
      "L:162",
      "L:163",
      "L:164",
      "L:165",
      "L:166",
      "L:167",
      "L:168",
      "L:169",
      "L:17",
      "L:170",
      "L:171",
      "L:172",
      "L:173",
      "L:174",
      "L:175",
      "L:176",
      "L:177",
      "L:178",
      "L:179",
      "L:18",
      "L:180",
      "L:181",
      "L:182",
      "L:183",
      "L:184",
      "L:185",
      "L:186",
      "L:187",
      "L:188",
      "L:189",
      "L:190",
      "L:191",
      "L:192",
      "L:193",
      "L:194",
      "L:195",
      "L:196",
      "L:197",
      "L:198",
      "L:199",
      "L:2",
      "L:20",
      "L:200",
      "L:201",
      "L:202",
      "L:203",
      "L:204",
      "L:205",
      "L:206",
      "L:207",
      "L:208",
      "L:209",
      "L:21",
      "L:210",
      "L:211",
      "L:212",
      "L:213",
      "L:22",
      "L:23",
      "L:24",
      "L:25",
      "L:26",
      "L:27",
      "L:28",
      "L:29",
      "L:3",
      "L:30",
      "L:31",
      "L:32",
      "L:33",
      "L:34",
      "L:35",
      "L:36",
      "L:37",
      "L:38",
      "L:39",
      "L:4",
      "L:40",
      "L:41",
      "L:42",
      "L:43",
      "L:44",
      "L:45",
      "L:46",
      "L:47",
      "L:48",
      "L:49",
      "L:5",
      "L:50",
      "L:51",
      "L:52",
      "L:53",
      "L:54",
      "L:55",
      "L:56",
      "L:57",
      "L:58",
      "L:59",
      "L:6",
      "L:60",
      "L:61",
      "L:62",
      "L:63",
      "L:64",
      "L:65",
      "L:66",
      "L:67",
      "L:68",
      "L:69",
      "L:7",
      "L:70",
      "L:71",
      "L:72",
      "L:73",
      "L:74",
      "L:75",
      "L:76",
      "L:77",
      "L:78",
      "L:79",
      "L:8",
      "L:80",
      "L:81",
      "L:82",
      "L:83",
      "L:84",
      "L:85",
      "L:86",
      "L:87",
      "L:88",
      "L:89",
      "L:9",
      "L:90",
      "L:91",
      "L:92",
      "L:93",
      "L:94",
      "L:95",
      "L:96",
      "L:97",
      "L:98",
      "L:99"
    ],
    "L:20": [
      "H:1",
      "H:10",
      "H:100",
      "H:101",
      "H:102",
      "H:103",
      "H:104",
      "H:105",
      "H:106",
      "H:107",
      "H:108",
      "H:109",
      "H:11",
      "H:110",
      "H:111",
      "H:112",
      "H:113",
      "H:114",
      "H:115",
      "H:116",
      "H:117",
      "H:118",
      "H:119",
      "H:12",
      "H:120",
      "H:121",
      "H:122",
      "H:123",
      "H:124",
      "H:125",
      "H:126",
      "H:127",
      "H:128",
      "H:129",
      "H:13",
      "H:130",
      "H:131",
      "H:132",
      "H:133",
      "H:134",
      "H:135",
      "H:136",
      "H:14",
      "H:142",
      "H:143",
      "H:144",
      "H:145",
      "H:146",
      "H:147",
      "H:148",
      "H:149",
      "H:15",
      "H:150",
      "H:151",
      "H:152",
      "H:153",
      "H:154",
      "H:155",
      "H:156",
      "H:157",
      "H:158",
      "H:159",
      "H:16",
      "H:160",
      "H:161",
      "H:162",
      "H:163",
      "H:164",
      "H:165",
      "H:166",
      "H:167",
      "H:168",
      "H:169",
      "H:17",
      "H:170",
      "H:171",
      "H:172",
      "H:173",
      "H:174",
      "H:175",
      "H:176",
      "H:177",
      "H:178",
      "H:179",
      "H:18",
      "H:180",
      "H:181",
      "H:182",
      "H:183",
      "H:184",
      "H:185",
      "H:186",
      "H:187",
      "H:188",
      "H:189",
      "H:19",
      "H:190",
      "H:191",
      "H:192",
      "H:193",
      "H:194",
      "H:195",
      "H:196",
      "H:197",
      "H:198",
      "H:199",
      "H:2",
      "H:20",
      "H:200",
      "H:201",
      "H:202",
      "H:203",
      "H:204",
      "H:205",
      "H:206",
      "H:207",
      "H:208",
      "H:209",
      "H:21",
      "H:210",
      "H:211",
      "H:212",
      "H:213",
      "H:214",
      "H:215",
      "H:216",
      "H:217",
      "H:218",
      "H:219",
      "H:22",
      "H:220",
      "H:221",
      "H:23",
      "H:24",
      "H:25",
      "H:26",
      "H:27",
      "H:28",
      "H:29",
      "H:3",
      "H:30",
      "H:31",
      "H:32",
      "H:33",
      "H:34",
      "H:35",
      "H:36",
      "H:37",
      "H:38",
      "H:39",
      "H:4",
      "H:40",
      "H:41",
      "H:42",
      "H:43",
      "H:44",
      "H:45",
      "H:46",
      "H:47",
      "H:48",
      "H:49",
      "H:5",
      "H:50",
      "H:51",
      "H:52",
      "H:53",
      "H:54",
      "H:55",
      "H:56",
      "H:57",
      "H:58",
      "H:59",
      "H:6",
      "H:60",
      "H:61",
      "H:62",
      "H:63",
      "H:64",
      "H:65",
      "H:66",
      "H:67",
      "H:68",
      "H:69",
      "H:7",
      "H:70",
      "H:71",
      "H:72",
      "H:73",
      "H:74",
      "H:75",
      "H:76",
      "H:77",
      "H:78",
      "H:79",
      "H:8",
      "H:80",
      "H:81",
      "H:82",
      "H:83",
      "H:84",
      "H:85",
      "H:86",
      "H:87",
      "H:88",
      "H:89",
      "H:9",
      "H:90",
      "H:91",
      "H:92",
      "H:93",
      "H:94",
      "H:95",
      "H:96",
      "H:97",
      "H:98",
      "H:99",
      "L:1",
      "L:10",
      "L:100",
      "L:101",
      "L:102",
      "L:103",
      "L:104",
      "L:105",
      "L:106",
      "L:107",
      "L:108",
      "L:109",
      "L:11",
      "L:110",
      "L:111",
      "L:112",
      "L:113",
      "L:114",
      "L:115",
      "L:116",
      "L:117",
      "L:118",
      "L:119",
      "L:12",
      "L:120",
      "L:121",
      "L:122",
      "L:123",
      "L:124",
      "L:125",
      "L:126",
      "L:127",
      "L:128",
      "L:129",
      "L:13",
      "L:130",
      "L:131",
      "L:132",
      "L:133",
      "L:134",
      "L:135",
      "L:136",
      "L:137",
      "L:138",
      "L:139",
      "L:14",
      "L:140",
      "L:141",
      "L:142",
      "L:143",
      "L:144",
      "L:145",
      "L:146",
      "L:147",
      "L:148",
      "L:149",
      "L:15",
      "L:150",
      "L:151",
      "L:152",
      "L:153",
      "L:154",
      "L:155",
      "L:156",
      "L:157",
      "L:158",
      "L:159",
      "L:16",
      "L:160",
      "L:161",
      "L:162",
      "L:163",
      "L:164",
      "L:165",
      "L:166",
      "L:167",
      "L:168",
      "L:169",
      "L:17",
      "L:170",
      "L:171",
      "L:172",
      "L:173",
      "L:174",
      "L:175",
      "L:176",
      "L:177",
      "L:178",
      "L:179",
      "L:18",
      "L:180",
      "L:181",
      "L:182",
      "L:183",
      "L:184",
      "L:185",
      "L:186",
      "L:187",
      "L:188",
      "L:189",
      "L:19",
      "L:190",
      "L:191",
      "L:192",
      "L:193",
      "L:194",
      "L:195",
      "L:196",
      "L:197",
      "L:198",
      "L:199",
      "L:2",
      "L:200",
      "L:201",
      "L:202",
      "L:203",
      "L:204",
      "L:205",
      "L:206",
      "L:207",
      "L:208",
      "L:209",
      "L:21",
      "L:210",
      "L:211",
      "L:212",
      "L:213",
      "L:22",
      "L:23",
      "L:24",
      "L:25",
      "L:26",
      "L:27",
      "L:28",
      "L:29",
      "L:3",
      "L:30",
      "L:31",
      "L:32",
      "L:33",
      "L:34",
      "L:35",
      "L:36",
      "L:37",
      "L:38",
      "L:39",
      "L:4",
      "L:40",
      "L:41",
      "L:42",
      "L:43",
      "L:44",
      "L:45",
      "L:46",
      "L:47",
      "L:48",
      "L:49",
      "L:5",
      "L:50",
      "L:51",
      "L:52",
      "L:53",
      "L:54",
      "L:55",
      "L:56",
      "L:57",
      "L:58",
      "L:59",
      "L:6",
      "L:60",
      "L:61",
      "L:62",
      "L:63",
      "L:64",
      "L:65",
      "L:66",
      "L:67",
      "L:68",
      "L:69",
      "L:7",
      "L:70",
      "L:71",
      "L:72",
      "L:73",
      "L:74",
      "L:75",
      "L:76",
      "L:77",
      "L:78",
      "L:79",
      "L:8",
      "L:80",
      "L:81",
      "L:82",
      "L:83",
      "L:84",
      "L:85",
      "L:86",
      "L:87",
      "L:88",
      "L:89",
      "L:9",
      "L:90",
      "L:91",
      "L:92",
      "L:93",
      "L:94",
      "L:95",
      "L:96",
      "L:97",
      "L:98",
      "L:99"
    ],
    "L:21": [
      "H:1",
      "H:10",
      "H:100",
      "H:101",
      "H:102",
      "H:103",
      "H:104",
      "H:105",
      "H:106",
      "H:107",
      "H:108",
      "H:109",
      "H:11",
      "H:110",
      "H:111",
      "H:112",
      "H:113",
      "H:114",
      "H:115",
      "H:116",
      "H:117",
      "H:118",
      "H:119",
      "H:12",
      "H:120",
      "H:121",
      "H:122",
      "H:123",
      "H:124",
      "H:125",
      "H:126",
      "H:127",
      "H:128",
      "H:129",
      "H:13",
      "H:130",
      "H:131",
      "H:132",
      "H:133",
      "H:134",
      "H:135",
      "H:136",
      "H:14",
      "H:142",
      "H:143",
      "H:144",
      "H:145",
      "H:146",
      "H:147",
      "H:148",
      "H:149",
      "H:15",
      "H:150",
      "H:151",
      "H:152",
      "H:153",
      "H:154",
      "H:155",
      "H:156",
      "H:157",
      "H:158",
      "H:159",
      "H:16",
      "H:160",
      "H:161",
      "H:162",
      "H:163",
      "H:164",
      "H:165",
      "H:166",
      "H:167",
      "H:168",
      "H:169",
      "H:17",
      "H:170",
      "H:171",
      "H:172",
      "H:173",
      "H:174",
      "H:175",
      "H:176",
      "H:177",
      "H:178",
      "H:179",
      "H:18",
      "H:180",
      "H:181",
      "H:182",
      "H:183",
      "H:184",
      "H:185",
      "H:186",
      "H:187",
      "H:188",
      "H:189",
      "H:19",
      "H:190",
      "H:191",
      "H:192",
      "H:193",
      "H:194",
      "H:195",
      "H:196",
      "H:197",
      "H:198",
      "H:199",
      "H:2",
      "H:20",
      "H:200",
      "H:201",
      "H:202",
      "H:203",
      "H:204",
      "H:205",
      "H:206",
      "H:207",
      "H:208",
      "H:209",
      "H:21",
      "H:210",
      "H:211",
      "H:212",
      "H:213",
      "H:214",
      "H:215",
      "H:216",
      "H:217",
      "H:218",
      "H:219",
      "H:22",
      "H:220",
      "H:221",
      "H:23",
      "H:24",
      "H:25",
      "H:26",
      "H:27",
      "H:28",
      "H:29",
      "H:3",
      "H:30",
      "H:31",
      "H:32",
      "H:33",
      "H:34",
      "H:35",
      "H:36",
      "H:37",
      "H:38",
      "H:39",
      "H:4",
      "H:40",
      "H:41",
      "H:42",
      "H:43",
      "H:44",
      "H:45",
      "H:46",
      "H:47",
      "H:48",
      "H:49",
      "H:5",
      "H:50",
      "H:51",
      "H:52",
      "H:53",
      "H:54",
      "H:55",
      "H:56",
      "H:57",
      "H:58",
      "H:59",
      "H:6",
      "H:60",
      "H:61",
      "H:62",
      "H:63",
      "H:64",
      "H:65",
      "H:66",
      "H:67",
      "H:68",
      "H:69",
      "H:7",
      "H:70",
      "H:71",
      "H:72",
      "H:73",
      "H:74",
      "H:75",
      "H:76",
      "H:77",
      "H:78",
      "H:79",
      "H:8",
      "H:80",
      "H:81",
      "H:82",
      "H:83",
      "H:84",
      "H:85",
      "H:86",
      "H:87",
      "H:88",
      "H:89",
      "H:9",
      "H:90",
      "H:91",
      "H:92",
      "H:93",
      "H:94",
      "H:95",
      "H:96",
      "H:97",
      "H:98",
      "H:99",
      "L:1",
      "L:10",
      "L:100",
      "L:101",
      "L:102",
      "L:103",
      "L:104",
      "L:105",
      "L:106",
      "L:107",
      "L:108",
      "L:109",
      "L:11",
      "L:110",
      "L:111",
      "L:112",
      "L:113",
      "L:114",
      "L:115",
      "L:116",
      "L:117",
      "L:118",
      "L:119",
      "L:12",
      "L:120",
      "L:121",
      "L:122",
      "L:123",
      "L:124",
      "L:125",
      "L:126",
      "L:127",
      "L:128",
      "L:129",
      "L:13",
      "L:130",
      "L:131",
      "L:132",
      "L:133",
      "L:134",
      "L:135",
      "L:136",
      "L:137",
      "L:138",
      "L:139",
      "L:14",
      "L:140",
      "L:141",
      "L:142",
      "L:143",
      "L:144",
      "L:145",
      "L:146",
      "L:147",
      "L:148",
      "L:149",
      "L:15",
      "L:150",
      "L:151",
      "L:152",
      "L:153",
      "L:154",
      "L:155",
      "L:156",
      "L:157",
      "L:158",
      "L:159",
      "L:16",
      "L:160",
      "L:161",
      "L:162",
      "L:163",
      "L:164",
      "L:165",
      "L:166",
      "L:167",
      "L:168",
      "L:169",
      "L:17",
      "L:170",
      "L:171",
      "L:172",
      "L:173",
      "L:174",
      "L:175",
      "L:176",
      "L:177",
      "L:178",
      "L:179",
      "L:18",
      "L:180",
      "L:181",
      "L:182",
      "L:183",
      "L:184",
      "L:185",
      "L:186",
      "L:187",
      "L:188",
      "L:189",
      "L:19",
      "L:190",
      "L:191",
      "L:192",
      "L:193",
      "L:194",
      "L:195",
      "L:196",
      "L:197",
      "L:198",
      "L:199",
      "L:2",
      "L:20",
      "L:200",
      "L:201",
      "L:202",
      "L:203",
      "L:204",
      "L:205",
      "L:206",
      "L:207",
      "L:208",
      "L:209",
      "L:210",
      "L:211",
      "L:212",
      "L:213",
      "L:22",
      "L:23",
      "L:24",
      "L:25",
      "L:26",
      "L:27",
      "L:28",
      "L:29",
      "L:3",
      "L:30",
      "L:31",
      "L:32",
      "L:33",
      "L:34",
      "L:35",
      "L:36",
      "L:37",
      "L:38",
      "L:39",
      "L:4",
      "L:40",
      "L:41",
      "L:42",
      "L:43",
      "L:44",
      "L:45",
      "L:46",
      "L:47",
      "L:48",
      "L:49",
      "L:5",
      "L:50",
      "L:51",
      "L:52",
      "L:53",
      "L:54",
      "L:55",
      "L:56",
      "L:57",
      "L:58",
      "L:59",
      "L:6",
      "L:60",
      "L:61",
      "L:62",
      "L:63",
      "L:64",
      "L:65",
      "L:66",
      "L:67",
      "L:68",
      "L:69",
      "L:7",
      "L:70",
      "L:71",
      "L:72",
      "L:73",
      "L:74",
      "L:75",
      "L:76",
      "L:77",
      "L:78",
      "L:79",
      "L:8",
      "L:80",
      "L:81",
      "L:82",
      "L:83",
      "L:84",
      "L:85",
      "L:86",
      "L:87",
      "L:88",
      "L:89",
      "L:9",
      "L:90",
      "L:91",
      "L:92",
      "L:93",
      "L:94",
      "L:95",
      "L:96",
      "L:97",
      "L:98",
      "L:99"
    ],
    "L:22": [
      "H:1",
      "H:10",
      "H:100",
      "H:101",
      "H:102",
      "H:103",
      "H:104",
      "H:105",
      "H:106",
      "H:107",
      "H:108",
      "H:109",
      "H:11",
      "H:110",
      "H:111",
      "H:112",
      "H:113",
      "H:114",
      "H:115",
      "H:116",
      "H:117",
      "H:118",
      "H:119",
      "H:12",
      "H:120",
      "H:121",
      "H:122",
      "H:123",
      "H:124",
      "H:125",
      "H:126",
      "H:127",
      "H:128",
      "H:129",
      "H:13",
      "H:130",
      "H:131",
      "H:132",
      "H:133",
      "H:134",
      "H:135",
      "H:136",
      "H:14",
      "H:142",
      "H:143",
      "H:144",
      "H:145",
      "H:146",
      "H:147",
      "H:148",
      "H:149",
      "H:15",
      "H:150",
      "H:151",
      "H:152",
      "H:153",
      "H:154",
      "H:155",
      "H:156",
      "H:157",
      "H:158",
      "H:159",
      "H:16",
      "H:160",
      "H:161",
      "H:162",
      "H:163",
      "H:164",
      "H:165",
      "H:166",
      "H:167",
      "H:168",
      "H:169",
      "H:17",
      "H:170",
      "H:171",
      "H:172",
      "H:173",
      "H:174",
      "H:175",
      "H:176",
      "H:177",
      "H:178",
      "H:179",
      "H:18",
      "H:180",
      "H:181",
      "H:182",
      "H:183",
      "H:184",
      "H:185",
      "H:186",
      "H:187",
      "H:188",
      "H:189",
      "H:19",
      "H:190",
      "H:191",
      "H:192",
      "H:193",
      "H:194",
      "H:195",
      "H:196",
      "H:197",
      "H:198",
      "H:199",
      "H:2",
      "H:20",
      "H:200",
      "H:201",
      "H:202",
      "H:203",
      "H:204",
      "H:205",
      "H:206",
      "H:207",
      "H:208",
      "H:209",
      "H:21",
      "H:210",
      "H:211",
      "H:212",
      "H:213",
      "H:214",
      "H:215",
      "H:216",
      "H:217",
      "H:218",
      "H:219",
      "H:22",
      "H:220",
      "H:221",
      "H:23",
      "H:24",
      "H:25",
      "H:26",
      "H:27",
      "H:28",
      "H:29",
      "H:3",
      "H:30",
      "H:31",
      "H:32",
      "H:33",
      "H:34",
      "H:35",
      "H:36",
      "H:37",
      "H:38",
      "H:39",
      "H:4",
      "H:40",
      "H:41",
      "H:42",
      "H:43",
      "H:44",
      "H:45",
      "H:46",
      "H:47",
      "H:48",
      "H:49",
      "H:5",
      "H:50",
      "H:51",
      "H:52",
      "H:53",
      "H:54",
      "H:55",
      "H:56",
      "H:57",
      "H:58",
      "H:59",
      "H:6",
      "H:60",
      "H:61",
      "H:62",
      "H:63",
      "H:64",
      "H:65",
      "H:66",
      "H:67",
      "H:68",
      "H:69",
      "H:7",
      "H:70",
      "H:71",
      "H:72",
      "H:73",
      "H:74",
      "H:75",
      "H:76",
      "H:77",
      "H:78",
      "H:79",
      "H:8",
      "H:80",
      "H:81",
      "H:82",
      "H:83",
      "H:84",
      "H:85",
      "H:86",
      "H:87",
      "H:88",
      "H:89",
      "H:9",
      "H:90",
      "H:91",
      "H:92",
      "H:93",
      "H:94",
      "H:95",
      "H:96",
      "H:97",
      "H:98",
      "H:99",
      "L:1",
      "L:10",
      "L:100",
      "L:101",
      "L:102",
      "L:103",
      "L:104",
      "L:105",
      "L:106",
      "L:107",
      "L:108",
      "L:109",
      "L:11",
      "L:110",
      "L:111",
      "L:112",
      "L:113",
      "L:114",
      "L:115",
      "L:116",
      "L:117",
      "L:118",
      "L:119",
      "L:12",
      "L:120",
      "L:121",
      "L:122",
      "L:123",
      "L:124",
      "L:125",
      "L:126",
      "L:127",
      "L:128",
      "L:129",
      "L:13",
      "L:130",
      "L:131",
      "L:132",
      "L:133",
      "L:134",
      "L:135",
      "L:136",
      "L:137",
      "L:138",
      "L:139",
      "L:14",
      "L:140",
      "L:141",
      "L:142",
      "L:143",
      "L:144",
      "L:145",
      "L:146",
      "L:147",
      "L:148",
      "L:149",
      "L:15",
      "L:150",
      "L:151",
      "L:152",
      "L:153",
      "L:154",
      "L:155",
      "L:156",
      "L:157",
      "L:158",
      "L:159",
      "L:16",
      "L:160",
      "L:161",
      "L:162",
      "L:163",
      "L:164",
      "L:165",
      "L:166",
      "L:167",
      "L:168",
      "L:169",
      "L:17",
      "L:170",
      "L:171",
      "L:172",
      "L:173",
      "L:174",
      "L:175",
      "L:176",
      "L:177",
      "L:178",
      "L:179",
      "L:18",
      "L:180",
      "L:181",
      "L:182",
      "L:183",
      "L:184",
      "L:185",
      "L:186",
      "L:187",
      "L:188",
      "L:189",
      "L:19",
      "L:190",
      "L:191",
      "L:192",
      "L:193",
      "L:194",
      "L:195",
      "L:196",
      "L:197",
      "L:198",
      "L:199",
      "L:2",
      "L:20",
      "L:200",
      "L:201",
      "L:202",
      "L:203",
      "L:204",
      "L:205",
      "L:206",
      "L:207",
      "L:208",
      "L:209",
      "L:21",
      "L:210",
      "L:211",
      "L:212",
      "L:213",
      "L:23",
      "L:24",
      "L:25",
      "L:26",
      "L:27",
      "L:28",
      "L:29",
      "L:3",
      "L:30",
      "L:31",
      "L:32",
      "L:33",
      "L:34",
      "L:35",
      "L:36",
      "L:37",
      "L:38",
      "L:39",
      "L:4",
      "L:40",
      "L:41",
      "L:42",
      "L:43",
      "L:44",
      "L:45",
      "L:46",
      "L:47",
      "L:48",
      "L:49",
      "L:5",
      "L:50",
      "L:51",
      "L:52",
      "L:53",
      "L:54",
      "L:55",
      "L:56",
      "L:57",
      "L:58",
      "L:59",
      "L:6",
      "L:60",
      "L:61",
      "L:62",
      "L:63",
      "L:64",
      "L:65",
      "L:66",
      "L:67",
      "L:68",
      "L:69",
      "L:7",
      "L:70",
      "L:71",
      "L:72",
      "L:73",
      "L:74",
      "L:75",
      "L:76",
      "L:77",
      "L:78",
      "L:79",
      "L:8",
      "L:80",
      "L:81",
      "L:82",
      "L:83",
      "L:84",
      "L:85",
      "L:86",
      "L:87",
      "L:88",
      "L:89",
      "L:9",
      "L:90",
      "L:91",
      "L:92",
      "L:93",
      "L:94",
      "L:95",
      "L:96",
      "L:97",
      "L:98",
      "L:99"
    ],
    "L:23": [
      "H:1",
      "H:10",
      "H:100",
      "H:101",
      "H:102",
      "H:103",
      "H:104",
      "H:105",
      "H:106",
      "H:107",
      "H:108",
      "H:109",
      "H:11",
      "H:110",
      "H:111",
      "H:112",
      "H:113",
      "H:114",
      "H:115",
      "H:116",
      "H:117",
      "H:118",
      "H:119",
      "H:12",
      "H:120",
      "H:121",
      "H:122",
      "H:123",
      "H:124",
      "H:125",
      "H:126",
      "H:127",
      "H:128",
      "H:129",
      "H:13",
      "H:130",
      "H:131",
      "H:132",
      "H:133",
      "H:134",
      "H:135",
      "H:136",
      "H:14",
      "H:142",
      "H:143",
      "H:144",
      "H:145",
      "H:146",
      "H:147",
      "H:148",
      "H:149",
      "H:15",
      "H:150",
      "H:151",
      "H:152",
      "H:153",
      "H:154",
      "H:155",
      "H:156",
      "H:157",
      "H:158",
      "H:159",
      "H:16",
      "H:160",
      "H:161",
      "H:162",
      "H:163",
      "H:164",
      "H:165",
      "H:166",
      "H:167",
      "H:168",
      "H:169",
      "H:17",
      "H:170",
      "H:171",
      "H:172",
      "H:173",
      "H:174",
      "H:175",
      "H:176",
      "H:177",
      "H:178",
      "H:179",
      "H:18",
      "H:180",
      "H:181",
      "H:182",
      "H:183",
      "H:184",
      "H:185",
      "H:186",
      "H:187",
      "H:188",
      "H:189",
      "H:19",
      "H:190",
      "H:191",
      "H:192",
      "H:193",
      "H:194",
      "H:195",
      "H:196",
      "H:197",
      "H:198",
      "H:199",
      "H:2",
      "H:20",
      "H:200",
      "H:201",
      "H:202",
      "H:203",
      "H:204",
      "H:205",
      "H:206",
      "H:207",
      "H:208",
      "H:209",
      "H:21",
      "H:210",
      "H:211",
      "H:212",
      "H:213",
      "H:214",
      "H:215",
      "H:216",
      "H:217",
      "H:218",
      "H:219",
      "H:22",
      "H:220",
      "H:221",
      "H:23",
      "H:24",
      "H:25",
      "H:26",
      "H:27",
      "H:28",
      "H:29",
      "H:3",
      "H:30",
      "H:31",
      "H:32",
      "H:33",
      "H:34",
      "H:35",
      "H:36",
      "H:37",
      "H:38",
      "H:39",
      "H:4",
      "H:40",
      "H:41",
      "H:42",
      "H:43",
      "H:44",
      "H:45",
      "H:46",
      "H:47",
      "H:48",
      "H:49",
      "H:5",
      "H:50",
      "H:51",
      "H:52",
      "H:53",
      "H:54",
      "H:55",
      "H:56",
      "H:57",
      "H:58",
      "H:59",
      "H:6",
      "H:60",
      "H:61",
      "H:62",
      "H:63",
      "H:64",
      "H:65",
      "H:66",
      "H:67",
      "H:68",
      "H:69",
      "H:7",
      "H:70",
      "H:71",
      "H:72",
      "H:73",
      "H:74",
      "H:75",
      "H:76",
      "H:77",
      "H:78",
      "H:79",
      "H:8",
      "H:80",
      "H:81",
      "H:82",
      "H:83",
      "H:84",
      "H:85",
      "H:86",
      "H:87",
      "H:88",
      "H:89",
      "H:9",
      "H:90",
      "H:91",
      "H:92",
      "H:93",
      "H:94",
      "H:95",
      "H:96",
      "H:97",
      "H:98",
      "H:99",
      "L:1",
      "L:10",
      "L:100",
      "L:101",
      "L:102",
      "L:103",
      "L:104",
      "L:105",
      "L:106",
      "L:107",
      "L:108",
      "L:109",
      "L:11",
      "L:110",
      "L:111",
      "L:112",
      "L:113",
      "L:114",
      "L:115",
      "L:116",
      "L:117",
      "L:118",
      "L:119",
      "L:12",
      "L:120",
      "L:121",
      "L:122",
      "L:123",
      "L:124",
      "L:125",
      "L:126",
      "L:127",
      "L:128",
      "L:129",
      "L:13",
      "L:130",
      "L:131",
      "L:132",
      "L:133",
      "L:134",
      "L:135",
      "L:136",
      "L:137",
      "L:138",
      "L:139",
      "L:14",
      "L:140",
      "L:141",
      "L:142",
      "L:143",
      "L:144",
      "L:145",
      "L:146",
      "L:147",
      "L:148",
      "L:149",
      "L:15",
      "L:150",
      "L:151",
      "L:152",
      "L:153",
      "L:154",
      "L:155",
      "L:156",
      "L:157",
      "L:158",
      "L:159",
      "L:16",
      "L:160",
      "L:161",
      "L:162",
      "L:163",
      "L:164",
      "L:165",
      "L:166",
      "L:167",
      "L:168",
      "L:169",
      "L:17",
      "L:170",
      "L:171",
      "L:172",
      "L:173",
      "L:174",
      "L:175",
      "L:176",
      "L:177",
      "L:178",
      "L:179",
      "L:18",
      "L:180",
      "L:181",
      "L:182",
      "L:183",
      "L:184",
      "L:185",
      "L:186",
      "L:187",
      "L:188",
      "L:189",
      "L:19",
      "L:190",
      "L:191",
      "L:192",
      "L:193",
      "L:194",
      "L:195",
      "L:196",
      "L:197",
      "L:198",
      "L:199",
      "L:2",
      "L:20",
      "L:200",
      "L:201",
      "L:202",
      "L:203",
      "L:204",
      "L:205",
      "L:206",
      "L:207",
      "L:208",
      "L:209",
      "L:21",
      "L:210",
      "L:211",
      "L:212",
      "L:213",
      "L:22",
      "L:24",
      "L:25",
      "L:26",
      "L:27",
      "L:28",
      "L:29",
      "L:3",
      "L:30",
      "L:31",
      "L:32",
      "L:33",
      "L:34",
      "L:35",
      "L:36",
      "L:37",
      "L:38",
      "L:39",
      "L:4",
      "L:40",
      "L:41",
      "L:42",
      "L:43",
      "L:44",
      "L:45",
      "L:46",
      "L:47",
      "L:48",
      "L:49",
      "L:5",
      "L:50",
      "L:51",
      "L:52",
      "L:53",
      "L:54",
      "L:55",
      "L:56",
      "L:57",
      "L:58",
      "L:59",
      "L:6",
      "L:60",
      "L:61",
      "L:62",
      "L:63",
      "L:64",
      "L:65",
      "L:66",
      "L:67",
      "L:68",
      "L:69",
      "L:7",
      "L:70",
      "L:71",
      "L:72",
      "L:73",
      "L:74",
      "L:75",
      "L:76",
      "L:77",
      "L:78",
      "L:79",
      "L:8",
      "L:80",
      "L:81",
      "L:82",
      "L:83",
      "L:84",
      "L:85",
      "L:86",
      "L:87",
      "L:88",
      "L:89",
      "L:9",
      "L:90",
      "L:91",
      "L:92",
      "L:93",
      "L:94",
      "L:95",
      "L:96",
      "L:97",
      "L:98",
      "L:99"
    ],
    "L:24": [
      "H:1",
      "H:10",
      "H:100",
      "H:101",
      "H:102",
      "H:103",
      "H:104",
      "H:105",
      "H:106",
      "H:107",
      "H:108",
      "H:109",
      "H:11",
      "H:110",
      "H:111",
      "H:112",
      "H:113",
      "H:114",
      "H:115",
      "H:116",
      "H:117",
      "H:118",
      "H:119",
      "H:12",
      "H:120",
      "H:121",
      "H:122",
      "H:123",
      "H:124",
      "H:125",
      "H:126",
      "H:127",
      "H:128",
      "H:129",
      "H:13",
      "H:130",
      "H:131",
      "H:132",
      "H:133",
      "H:134",
      "H:135",
      "H:136",
      "H:14",
      "H:142",
      "H:143",
      "H:144",
      "H:145",
      "H:146",
      "H:147",
      "H:148",
      "H:149",
      "H:15",
      "H:150",
      "H:151",
      "H:152",
      "H:153",
      "H:154",
      "H:155",
      "H:156",
      "H:157",
      "H:158",
      "H:159",
      "H:16",
      "H:160",
      "H:161",
      "H:162",
      "H:163",
      "H:164",
      "H:165",
      "H:166",
      "H:167",
      "H:168",
      "H:169",
      "H:17",
      "H:170",
      "H:171",
      "H:172",
      "H:173",
      "H:174",
      "H:175",
      "H:176",
      "H:177",
      "H:178",
      "H:179",
      "H:18",
      "H:180",
      "H:181",
      "H:182",
      "H:183",
      "H:184",
      "H:185",
      "H:186",
      "H:187",
      "H:188",
      "H:189",
      "H:19",
      "H:190",
      "H:191",
      "H:192",
      "H:193",
      "H:194",
      "H:195",
      "H:196",
      "H:197",
      "H:198",
      "H:199",
      "H:2",
      "H:20",
      "H:200",
      "H:201",
      "H:202",
      "H:203",
      "H:204",
      "H:205",
      "H:206",
      "H:207",
      "H:208",
      "H:209",
      "H:21",
      "H:210",
      "H:211",
      "H:212",
      "H:213",
      "H:214",
      "H:215",
      "H:216",
      "H:217",
      "H:218",
      "H:219",
      "H:22",
      "H:220",
      "H:221",
      "H:23",
      "H:24",
      "H:25",
      "H:26",
      "H:27",
      "H:28",
      "H:29",
      "H:3",
      "H:30",
      "H:31",
      "H:32",
      "H:33",
      "H:34",
      "H:35",
      "H:36",
      "H:37",
      "H:38",
      "H:39",
      "H:4",
      "H:40",
      "H:41",
      "H:42",
      "H:43",
      "H:44",
      "H:45",
      "H:46",
      "H:47",
      "H:48",
      "H:49",
      "H:5",
      "H:50",
      "H:51",
      "H:52",
      "H:53",
      "H:54",
      "H:55",
      "H:56",
      "H:57",
      "H:58",
      "H:59",
      "H:6",
      "H:60",
      "H:61",
      "H:62",
      "H:63",
      "H:64",
      "H:65",
      "H:66",
      "H:67",
      "H:68",
      "H:69",
      "H:7",
      "H:70",
      "H:71",
      "H:72",
      "H:73",
      "H:74",
      "H:75",
      "H:76",
      "H:77",
      "H:78",
      "H:79",
      "H:8",
      "H:80",
      "H:81",
      "H:82",
      "H:83",
      "H:84",
      "H:85",
      "H:86",
      "H:87",
      "H:88",
      "H:89",
      "H:9",
      "H:90",
      "H:91",
      "H:92",
      "H:93",
      "H:94",
      "H:95",
      "H:96",
      "H:97",
      "H:98",
      "H:99",
      "L:1",
      "L:10",
      "L:100",
      "L:101",
      "L:102",
      "L:103",
      "L:104",
      "L:105",
      "L:106",
      "L:107",
      "L:108",
      "L:109",
      "L:11",
      "L:110",
      "L:111",
      "L:112",
      "L:113",
      "L:114",
      "L:115",
      "L:116",
      "L:117",
      "L:118",
      "L:119",
      "L:12",
      "L:120",
      "L:121",
      "L:122",
      "L:123",
      "L:124",
      "L:125",
      "L:126",
      "L:127",
      "L:128",
      "L:129",
      "L:13",
      "L:130",
      "L:131",
      "L:132",
      "L:133",
      "L:134",
      "L:135",
      "L:136",
      "L:137",
      "L:138",
      "L:139",
      "L:14",
      "L:140",
      "L:141",
      "L:142",
      "L:143",
      "L:144",
      "L:145",
      "L:146",
      "L:147",
      "L:148",
      "L:149",
      "L:15",
      "L:150",
      "L:151",
      "L:152",
      "L:153",
      "L:154",
      "L:155",
      "L:156",
      "L:157",
      "L:158",
      "L:159",
      "L:16",
      "L:160",
      "L:161",
      "L:162",
      "L:163",
      "L:164",
      "L:165",
      "L:166",
      "L:167",
      "L:168",
      "L:169",
      "L:17",
      "L:170",
      "L:171",
      "L:172",
      "L:173",
      "L:174",
      "L:175",
      "L:176",
      "L:177",
      "L:178",
      "L:179",
      "L:18",
      "L:180",
      "L:181",
      "L:182",
      "L:183",
      "L:184",
      "L:185",
      "L:186",
      "L:187",
      "L:188",
      "L:189",
      "L:19",
      "L:190",
      "L:191",
      "L:192",
      "L:193",
      "L:194",
      "L:195",
      "L:196",
      "L:197",
      "L:198",
      "L:199",
      "L:2",
      "L:20",
      "L:200",
      "L:201",
      "L:202",
      "L:203",
      "L:204",
      "L:205",
      "L:206",
      "L:207",
      "L:208",
      "L:209",
      "L:21",
      "L:210",
      "L:211",
      "L:212",
      "L:213",
      "L:22",
      "L:23",
      "L:25",
      "L:26",
      "L:27",
      "L:28",
      "L:29",
      "L:3",
      "L:30",
      "L:31",
      "L:32",
      "L:33",
      "L:34",
      "L:35",
      "L:36",
      "L:37",
      "L:38",
      "L:39",
      "L:4",
      "L:40",
      "L:41",
      "L:42",
      "L:43",
      "L:44",
      "L:45",
      "L:46",
      "L:47",
      "L:48",
      "L:49",
      "L:5",
      "L:50",
      "L:51",
      "L:52",
      "L:53",
      "L:54",
      "L:55",
      "L:56",
      "L:57",
      "L:58",
      "L:59",
      "L:6",
      "L:60",
      "L:61",
      "L:62",
      "L:63",
      "L:64",
      "L:65",
      "L:66",
      "L:67",
      "L:68",
      "L:69",
      "L:7",
      "L:70",
      "L:71",
      "L:72",
      "L:73",
      "L:74",
      "L:75",
      "L:76",
      "L:77",
      "L:78",
      "L:79",
      "L:8",
      "L:80",
      "L:81",
      "L:82",
      "L:83",
      "L:84",
      "L:85",
      "L:86",
      "L:87",
      "L:88",
      "L:89",
      "L:9",
      "L:90",
      "L:91",
      "L:92",
      "L:93",
      "L:94",
      "L:95",
      "L:96",
      "L:97",
      "L:98",
      "L:99"
    ],
    "L:25": [
      "H:1",
      "H:10",
      "H:100",
      "H:101",
      "H:102",
      "H:103",
      "H:104",
      "H:105",
      "H:106",
      "H:107",
      "H:108",
      "H:109",
      "H:11",
      "H:110",
      "H:111",
      "H:112",
      "H:113",
      "H:114",
      "H:115",
      "H:116",
      "H:117",
      "H:118",
      "H:119",
      "H:12",
      "H:120",
      "H:121",
      "H:122",
      "H:123",
      "H:124",
      "H:125",
      "H:126",
      "H:127",
      "H:128",
      "H:129",
      "H:13",
      "H:130",
      "H:131",
      "H:132",
      "H:133",
      "H:134",
      "H:135",
      "H:136",
      "H:14",
      "H:142",
      "H:143",
      "H:144",
      "H:145",
      "H:146",
      "H:147",
      "H:148",
      "H:149",
      "H:15",
      "H:150",
      "H:151",
      "H:152",
      "H:153",
      "H:154",
      "H:155",
      "H:156",
      "H:157",
      "H:158",
      "H:159",
      "H:16",
      "H:160",
      "H:161",
      "H:162",
      "H:163",
      "H:164",
      "H:165",
      "H:166",
      "H:167",
      "H:168",
      "H:169",
      "H:17",
      "H:170",
      "H:171",
      "H:172",
      "H:173",
      "H:174",
      "H:175",
      "H:176",
      "H:177",
      "H:178",
      "H:179",
      "H:18",
      "H:180",
      "H:181",
      "H:182",
      "H:183",
      "H:184",
      "H:185",
      "H:186",
      "H:187",
      "H:188",
      "H:189",
      "H:19",
      "H:190",
      "H:191",
      "H:192",
      "H:193",
      "H:194",
      "H:195",
      "H:196",
      "H:197",
      "H:198",
      "H:199",
      "H:2",
      "H:20",
      "H:200",
      "H:201",
      "H:202",
      "H:203",
      "H:204",
      "H:205",
      "H:206",
      "H:207",
      "H:208",
      "H:209",
      "H:21",
      "H:210",
      "H:211",
      "H:212",
      "H:213",
      "H:214",
      "H:215",
      "H:216",
      "H:217",
      "H:218",
      "H:219",
      "H:22",
      "H:220",
      "H:221",
      "H:23",
      "H:24",
      "H:25",
      "H:26",
      "H:27",
      "H:28",
      "H:29",
      "H:3",
      "H:30",
      "H:31",
      "H:32",
      "H:33",
      "H:34",
      "H:35",
      "H:36",
      "H:37",
      "H:38",
      "H:39",
      "H:4",
      "H:40",
      "H:41",
      "H:42",
      "H:43",
      "H:44",
      "H:45",
      "H:46",
      "H:47",
      "H:48",
      "H:49",
      "H:5",
      "H:50",
      "H:51",
      "H:52",
      "H:53",
      "H:54",
      "H:55",
      "H:56",
      "H:57",
      "H:58",
      "H:59",
      "H:6",
      "H:60",
      "H:61",
      "H:62",
      "H:63",
      "H:64",
      "H:65",
      "H:66",
      "H:67",
      "H:68",
      "H:69",
      "H:7",
      "H:70",
      "H:71",
      "H:72",
      "H:73",
      "H:74",
      "H:75",
      "H:76",
      "H:77",
      "H:78",
      "H:79",
      "H:8",
      "H:80",
      "H:81",
      "H:82",
      "H:83",
      "H:84",
      "H:85",
      "H:86",
      "H:87",
      "H:88",
      "H:89",
      "H:9",
      "H:90",
      "H:91",
      "H:92",
      "H:93",
      "H:94",
      "H:95",
      "H:96",
      "H:97",
      "H:98",
      "H:99",
      "L:1",
      "L:10",
      "L:100",
      "L:101",
      "L:102",
      "L:103",
      "L:104",
      "L:105",
      "L:106",
      "L:107",
      "L:108",
      "L:109",
      "L:11",
      "L:110",
      "L:111",
      "L:112",
      "L:113",
      "L:114",
      "L:115",
      "L:116",
      "L:117",
      "L:118",
      "L:119",
      "L:12",
      "L:120",
      "L:121",
      "L:122",
      "L:123",
      "L:124",
      "L:125",
      "L:126",
      "L:127",
      "L:128",
      "L:129",
      "L:13",
      "L:130",
      "L:131",
      "L:132",
      "L:133",
      "L:134",
      "L:135",
      "L:136",
      "L:137",
      "L:138",
      "L:139",
      "L:14",
      "L:140",
      "L:141",
      "L:142",
      "L:143",
      "L:144",
      "L:145",
      "L:146",
      "L:147",
      "L:148",
      "L:149",
      "L:15",
      "L:150",
      "L:151",
      "L:152",
      "L:153",
      "L:154",
      "L:155",
      "L:156",
      "L:157",
      "L:158",
      "L:159",
      "L:16",
      "L:160",
      "L:161",
      "L:162",
      "L:163",
      "L:164",
      "L:165",
      "L:166",
      "L:167",
      "L:168",
      "L:169",
      "L:17",
      "L:170",
      "L:171",
      "L:172",
      "L:173",
      "L:174",
      "L:175",
      "L:176",
      "L:177",
      "L:178",
      "L:179",
      "L:18",
      "L:180",
      "L:181",
      "L:182",
      "L:183",
      "L:184",
      "L:185",
      "L:186",
      "L:187",
      "L:188",
      "L:189",
      "L:19",
      "L:190",
      "L:191",
      "L:192",
      "L:193",
      "L:194",
      "L:195",
      "L:196",
      "L:197",
      "L:198",
      "L:199",
      "L:2",
      "L:20",
      "L:200",
      "L:201",
      "L:202",
      "L:203",
      "L:204",
      "L:205",
      "L:206",
      "L:207",
      "L:208",
      "L:209",
      "L:21",
      "L:210",
      "L:211",
      "L:212",
      "L:213",
      "L:22",
      "L:23",
      "L:24",
      "L:26",
      "L:27",
      "L:28",
      "L:29",
      "L:3",
      "L:30",
      "L:31",
      "L:32",
      "L:33",
      "L:34",
      "L:35",
      "L:36",
      "L:37",
      "L:38",
      "L:39",
      "L:4",
      "L:40",
      "L:41",
      "L:42",
      "L:43",
      "L:44",
      "L:45",
      "L:46",
      "L:47",
      "L:48",
      "L:49",
      "L:5",
      "L:50",
      "L:51",
      "L:52",
      "L:53",
      "L:54",
      "L:55",
      "L:56",
      "L:57",
      "L:58",
      "L:59",
      "L:6",
      "L:60",
      "L:61",
      "L:62",
      "L:63",
      "L:64",
      "L:65",
      "L:66",
      "L:67",
      "L:68",
      "L:69",
      "L:7",
      "L:70",
      "L:71",
      "L:72",
      "L:73",
      "L:74",
      "L:75",
      "L:76",
      "L:77",
      "L:78",
      "L:79",
      "L:8",
      "L:80",
      "L:81",
      "L:82",
      "L:83",
      "L:84",
      "L:85",
      "L:86",
      "L:87",
      "L:88",
      "L:89",
      "L:9",
      "L:90",
      "L:91",
      "L:92",
      "L:93",
      "L:94",
      "L:95",
      "L:96",
      "L:97",
      "L:98",
      "L:99"
    ],
    "L:26": [
      "H:1",
      "H:10",
      "H:100",
      "H:101",
      "H:102",
      "H:103",
      "H:104",
      "H:105",
      "H:106",
      "H:107",
      "H:108",
      "H:109",
      "H:11",
      "H:110",
      "H:111",
      "H:112",
      "H:113",
      "H:114",
      "H:115",
      "H:116",
      "H:117",
      "H:118",
      "H:119",
      "H:12",
      "H:120",
      "H:121",
      "H:122",
      "H:123",
      "H:124",
      "H:125",
      "H:126",
      "H:127",
      "H:128",
      "H:129",
      "H:13",
      "H:130",
      "H:131",
      "H:132",
      "H:133",
      "H:134",
      "H:135",
      "H:136",
      "H:14",
      "H:142",
      "H:143",
      "H:144",
      "H:145",
      "H:146",
      "H:147",
      "H:148",
      "H:149",
      "H:15",
      "H:150",
      "H:151",
      "H:152",
      "H:153",
      "H:154",
      "H:155",
      "H:156",
      "H:157",
      "H:158",
      "H:159",
      "H:16",
      "H:160",
      "H:161",
      "H:162",
      "H:163",
      "H:164",
      "H:165",
      "H:166",
      "H:167",
      "H:168",
      "H:169",
      "H:17",
      "H:170",
      "H:171",
      "H:172",
      "H:173",
      "H:174",
      "H:175",
      "H:176",
      "H:177",
      "H:178",
      "H:179",
      "H:18",
      "H:180",
      "H:181",
      "H:182",
      "H:183",
      "H:184",
      "H:185",
      "H:186",
      "H:187",
      "H:188",
      "H:189",
      "H:19",
      "H:190",
      "H:191",
      "H:192",
      "H:193",
      "H:194",
      "H:195",
      "H:196",
      "H:197",
      "H:198",
      "H:199",
      "H:2",
      "H:20",
      "H:200",
      "H:201",
      "H:202",
      "H:203",
      "H:204",
      "H:205",
      "H:206",
      "H:207",
      "H:208",
      "H:209",
      "H:21",
      "H:210",
      "H:211",
      "H:212",
      "H:213",
      "H:214",
      "H:215",
      "H:216",
      "H:217",
      "H:218",
      "H:219",
      "H:22",
      "H:220",
      "H:221",
      "H:23",
      "H:24",
      "H:25",
      "H:26",
      "H:27",
      "H:28",
      "H:29",
      "H:3",
      "H:30",
      "H:31",
      "H:32",
      "H:33",
      "H:34",
      "H:35",
      "H:36",
      "H:37",
      "H:38",
      "H:39",
      "H:4",
      "H:40",
      "H:41",
      "H:42",
      "H:43",
      "H:44",
      "H:45",
      "H:46",
      "H:47",
      "H:48",
      "H:49",
      "H:5",
      "H:50",
      "H:51",
      "H:52",
      "H:53",
      "H:54",
      "H:55",
      "H:56",
      "H:57",
      "H:58",
      "H:59",
      "H:6",
      "H:60",
      "H:61",
      "H:62",
      "H:63",
      "H:64",
      "H:65",
      "H:66",
      "H:67",
      "H:68",
      "H:69",
      "H:7",
      "H:70",
      "H:71",
      "H:72",
      "H:73",
      "H:74",
      "H:75",
      "H:76",
      "H:77",
      "H:78",
      "H:79",
      "H:8",
      "H:80",
      "H:81",
      "H:82",
      "H:83",
      "H:84",
      "H:85",
      "H:86",
      "H:87",
      "H:88",
      "H:89",
      "H:9",
      "H:90",
      "H:91",
      "H:92",
      "H:93",
      "H:94",
      "H:95",
      "H:96",
      "H:97",
      "H:98",
      "H:99",
      "L:1",
      "L:10",
      "L:100",
      "L:101",
      "L:102",
      "L:103",
      "L:104",
      "L:105",
      "L:106",
      "L:107",
      "L:108",
      "L:109",
      "L:11",
      "L:110",
      "L:111",
      "L:112",
      "L:113",
      "L:114",
      "L:115",
      "L:116",
      "L:117",
      "L:118",
      "L:119",
      "L:12",
      "L:120",
      "L:121",
      "L:122",
      "L:123",
      "L:124",
      "L:125",
      "L:126",
      "L:127",
      "L:128",
      "L:129",
      "L:13",
      "L:130",
      "L:131",
      "L:132",
      "L:133",
      "L:134",
      "L:135",
      "L:136",
      "L:137",
      "L:138",
      "L:139",
      "L:14",
      "L:140",
      "L:141",
      "L:142",
      "L:143",
      "L:144",
      "L:145",
      "L:146",
      "L:147",
      "L:148",
      "L:149",
      "L:15",
      "L:150",
      "L:151",
      "L:152",
      "L:153",
      "L:154",
      "L:155",
      "L:156",
      "L:157",
      "L:158",
      "L:159",
      "L:16",
      "L:160",
      "L:161",
      "L:162",
      "L:163",
      "L:164",
      "L:165",
      "L:166",
      "L:167",
      "L:168",
      "L:169",
      "L:17",
      "L:170",
      "L:171",
      "L:172",
      "L:173",
      "L:174",
      "L:175",
      "L:176",
      "L:177",
      "L:178",
      "L:179",
      "L:18",
      "L:180",
      "L:181",
      "L:182",
      "L:183",
      "L:184",
      "L:185",
      "L:186",
      "L:187",
      "L:188",
      "L:189",
      "L:19",
      "L:190",
      "L:191",
      "L:192",
      "L:193",
      "L:194",
      "L:195",
      "L:196",
      "L:197",
      "L:198",
      "L:199",
      "L:2",
      "L:20",
      "L:200",
      "L:201",
      "L:202",
      "L:203",
      "L:204",
      "L:205",
      "L:206",
      "L:207",
      "L:208",
      "L:209",
      "L:21",
      "L:210",
      "L:211",
      "L:212",
      "L:213",
      "L:22",
      "L:23",
      "L:24",
      "L:25",
      "L:27",
      "L:28",
      "L:29",
      "L:3",
      "L:30",
      "L:31",
      "L:32",
      "L:33",
      "L:34",
      "L:35",
      "L:36",
      "L:37",
      "L:38",
      "L:39",
      "L:4",
      "L:40",
      "L:41",
      "L:42",
      "L:43",
      "L:44",
      "L:45",
      "L:46",
      "L:47",
      "L:48",
      "L:49",
      "L:5",
      "L:50",
      "L:51",
      "L:52",
      "L:53",
      "L:54",
      "L:55",
      "L:56",
      "L:57",
      "L:58",
      "L:59",
      "L:6",
      "L:60",
      "L:61",
      "L:62",
      "L:63",
      "L:64",
      "L:65",
      "L:66",
      "L:67",
      "L:68",
      "L:69",
      "L:7",
      "L:70",
      "L:71",
      "L:72",
      "L:73",
      "L:74",
      "L:75",
      "L:76",
      "L:77",
      "L:78",
      "L:79",
      "L:8",
      "L:80",
      "L:81",
      "L:82",
      "L:83",
      "L:84",
      "L:85",
      "L:86",
      "L:87",
      "L:88",
      "L:89",
      "L:9",
      "L:90",
      "L:91",
      "L:92",
      "L:93",
      "L:94",
      "L:95",
      "L:96",
      "L:97",
      "L:98",
      "L:99"
    ],
    "L:27": [
      "H:1",
      "H:10",
      "H:100",
      "H:101",
      "H:102",
      "H:103",
      "H:104",
      "H:105",
      "H:106",
      "H:107",
      "H:108",
      "H:109",
      "H:11",
      "H:110",
      "H:111",
      "H:112",
      "H:113",
      "H:114",
      "H:115",
      "H:116",
      "H:117",
      "H:118",
      "H:119",
      "H:12",
      "H:120",
      "H:121",
      "H:122",
      "H:123",
      "H:124",
      "H:125",
      "H:126",
      "H:127",
      "H:128",
      "H:129",
      "H:13",
      "H:130",
      "H:131",
      "H:132",
      "H:133",
      "H:134",
      "H:135",
      "H:136",
      "H:14",
      "H:142",
      "H:143",
      "H:144",
      "H:145",
      "H:146",
      "H:147",
      "H:148",
      "H:149",
      "H:15",
      "H:150",
      "H:151",
      "H:152",
      "H:153",
      "H:154",
      "H:155",
      "H:156",
      "H:157",
      "H:158",
      "H:159",
      "H:16",
      "H:160",
      "H:161",
      "H:162",
      "H:163",
      "H:164",
      "H:165",
      "H:166",
      "H:167",
      "H:168",
      "H:169",
      "H:17",
      "H:170",
      "H:171",
      "H:172",
      "H:173",
      "H:174",
      "H:175",
      "H:176",
      "H:177",
      "H:178",
      "H:179",
      "H:18",
      "H:180",
      "H:181",
      "H:182",
      "H:183",
      "H:184",
      "H:185",
      "H:186",
      "H:187",
      "H:188",
      "H:189",
      "H:19",
      "H:190",
      "H:191",
      "H:192",
      "H:193",
      "H:194",
      "H:195",
      "H:196",
      "H:197",
      "H:198",
      "H:199",
      "H:2",
      "H:20",
      "H:200",
      "H:201",
      "H:202",
      "H:203",
      "H:204",
      "H:205",
      "H:206",
      "H:207",
      "H:208",
      "H:209",
      "H:21",
      "H:210",
      "H:211",
      "H:212",
      "H:213",
      "H:214",
      "H:215",
      "H:216",
      "H:217",
      "H:218",
      "H:219",
      "H:22",
      "H:220",
      "H:221",
      "H:23",
      "H:24",
      "H:25",
      "H:26",
      "H:27",
      "H:28",
      "H:29",
      "H:3",
      "H:30",
      "H:31",
      "H:32",
      "H:33",
      "H:34",
      "H:35",
      "H:36",
      "H:37",
      "H:38",
      "H:39",
      "H:4",
      "H:40",
      "H:41",
      "H:42",
      "H:43",
      "H:44",
      "H:45",
      "H:46",
      "H:47",
      "H:48",
      "H:49",
      "H:5",
      "H:50",
      "H:51",
      "H:52",
      "H:53",
      "H:54",
      "H:55",
      "H:56",
      "H:57",
      "H:58",
      "H:59",
      "H:6",
      "H:60",
      "H:61",
      "H:62",
      "H:63",
      "H:64",
      "H:65",
      "H:66",
      "H:67",
      "H:68",
      "H:69",
      "H:7",
      "H:70",
      "H:71",
      "H:72",
      "H:73",
      "H:74",
      "H:75",
      "H:76",
      "H:77",
      "H:78",
      "H:79",
      "H:8",
      "H:80",
      "H:81",
      "H:82",
      "H:83",
      "H:84",
      "H:85",
      "H:86",
      "H:87",
      "H:88",
      "H:89",
      "H:9",
      "H:90",
      "H:91",
      "H:92",
      "H:93",
      "H:94",
      "H:95",
      "H:96",
      "H:97",
      "H:98",
      "H:99",
      "L:1",
      "L:10",
      "L:100",
      "L:101",
      "L:102",
      "L:103",
      "L:104",
      "L:105",
      "L:106",
      "L:107",
      "L:108",
      "L:109",
      "L:11",
      "L:110",
      "L:111",
      "L:112",
      "L:113",
      "L:114",
      "L:115",
      "L:116",
      "L:117",
      "L:118",
      "L:119",
      "L:12",
      "L:120",
      "L:121",
      "L:122",
      "L:123",
      "L:124",
      "L:125",
      "L:126",
      "L:127",
      "L:128",
      "L:129",
      "L:13",
      "L:130",
      "L:131",
      "L:132",
      "L:133",
      "L:134",
      "L:135",
      "L:136",
      "L:137",
      "L:138",
      "L:139",
      "L:14",
      "L:140",
      "L:141",
      "L:142",
      "L:143",
      "L:144",
      "L:145",
      "L:146",
      "L:147",
      "L:148",
      "L:149",
      "L:15",
      "L:150",
      "L:151",
      "L:152",
      "L:153",
      "L:154",
      "L:155",
      "L:156",
      "L:157",
      "L:158",
      "L:159",
      "L:16",
      "L:160",
      "L:161",
      "L:162",
      "L:163",
      "L:164",
      "L:165",
      "L:166",
      "L:167",
      "L:168",
      "L:169",
      "L:17",
      "L:170",
      "L:171",
      "L:172",
      "L:173",
      "L:174",
      "L:175",
      "L:176",
      "L:177",
      "L:178",
      "L:179",
      "L:18",
      "L:180",
      "L:181",
      "L:182",
      "L:183",
      "L:184",
      "L:185",
      "L:186",
      "L:187",
      "L:188",
      "L:189",
      "L:19",
      "L:190",
      "L:191",
      "L:192",
      "L:193",
      "L:194",
      "L:195",
      "L:196",
      "L:197",
      "L:198",
      "L:199",
      "L:2",
      "L:20",
      "L:200",
      "L:201",
      "L:202",
      "L:203",
      "L:204",
      "L:205",
      "L:206",
      "L:207",
      "L:208",
      "L:209",
      "L:21",
      "L:210",
      "L:211",
      "L:212",
      "L:213",
      "L:22",
      "L:23",
      "L:24",
      "L:25",
      "L:26",
      "L:28",
      "L:29",
      "L:3",
      "L:30",
      "L:31",
      "L:32",
      "L:33",
      "L:34",
      "L:35",
      "L:36",
      "L:37",
      "L:38",
      "L:39",
      "L:4",
      "L:40",
      "L:41",
      "L:42",
      "L:43",
      "L:44",
      "L:45",
      "L:46",
      "L:47",
      "L:48",
      "L:49",
      "L:5",
      "L:50",
      "L:51",
      "L:52",
      "L:53",
      "L:54",
      "L:55",
      "L:56",
      "L:57",
      "L:58",
      "L:59",
      "L:6",
      "L:60",
      "L:61",
      "L:62",
      "L:63",
      "L:64",
      "L:65",
      "L:66",
      "L:67",
      "L:68",
      "L:69",
      "L:7",
      "L:70",
      "L:71",
      "L:72",
      "L:73",
      "L:74",
      "L:75",
      "L:76",
      "L:77",
      "L:78",
      "L:79",
      "L:8",
      "L:80",
      "L:81",
      "L:82",
      "L:83",
      "L:84",
      "L:85",
      "L:86",
      "L:87",
      "L:88",
      "L:89",
      "L:9",
      "L:90",
      "L:91",
      "L:92",
      "L:93",
      "L:94",
      "L:95",
      "L:96",
      "L:97",
      "L:98",
      "L:99"
    ],
    "L:28": [
      "H:1",
      "H:10",
      "H:100",
      "H:101",
      "H:102",
      "H:103",
      "H:104",
      "H:105",
      "H:106",
      "H:107",
      "H:108",
      "H:109",
      "H:11",
      "H:110",
      "H:111",
      "H:112",
      "H:113",
      "H:114",
      "H:115",
      "H:116",
      "H:117",
      "H:118",
      "H:119",
      "H:12",
      "H:120",
      "H:121",
      "H:122",
      "H:123",
      "H:124",
      "H:125",
      "H:126",
      "H:127",
      "H:128",
      "H:129",
      "H:13",
      "H:130",
      "H:131",
      "H:132",
      "H:133",
      "H:134",
      "H:135",
      "H:136",
      "H:14",
      "H:142",
      "H:143",
      "H:144",
      "H:145",
      "H:146",
      "H:147",
      "H:148",
      "H:149",
      "H:15",
      "H:150",
      "H:151",
      "H:152",
      "H:153",
      "H:154",
      "H:155",
      "H:156",
      "H:157",
      "H:158",
      "H:159",
      "H:16",
      "H:160",
      "H:161",
      "H:162",
      "H:163",
      "H:164",
      "H:165",
      "H:166",
      "H:167",
      "H:168",
      "H:169",
      "H:17",
      "H:170",
      "H:171",
      "H:172",
      "H:173",
      "H:174",
      "H:175",
      "H:176",
      "H:177",
      "H:178",
      "H:179",
      "H:18",
      "H:180",
      "H:181",
      "H:182",
      "H:183",
      "H:184",
      "H:185",
      "H:186",
      "H:187",
      "H:188",
      "H:189",
      "H:19",
      "H:190",
      "H:191",
      "H:192",
      "H:193",
      "H:194",
      "H:195",
      "H:196",
      "H:197",
      "H:198",
      "H:199",
      "H:2",
      "H:20",
      "H:200",
      "H:201",
      "H:202",
      "H:203",
      "H:204",
      "H:205",
      "H:206",
      "H:207",
      "H:208",
      "H:209",
      "H:21",
      "H:210",
      "H:211",
      "H:212",
      "H:213",
      "H:214",
      "H:215",
      "H:216",
      "H:217",
      "H:218",
      "H:219",
      "H:22",
      "H:220",
      "H:221",
      "H:23",
      "H:24",
      "H:25",
      "H:26",
      "H:27",
      "H:28",
      "H:29",
      "H:3",
      "H:30",
      "H:31",
      "H:32",
      "H:33",
      "H:34",
      "H:35",
      "H:36",
      "H:37",
      "H:38",
      "H:39",
      "H:4",
      "H:40",
      "H:41",
      "H:42",
      "H:43",
      "H:44",
      "H:45",
      "H:46",
      "H:47",
      "H:48",
      "H:49",
      "H:5",
      "H:50",
      "H:51",
      "H:52",
      "H:53",
      "H:54",
      "H:55",
      "H:56",
      "H:57",
      "H:58",
      "H:59",
      "H:6",
      "H:60",
      "H:61",
      "H:62",
      "H:63",
      "H:64",
      "H:65",
      "H:66",
      "H:67",
      "H:68",
      "H:69",
      "H:7",
      "H:70",
      "H:71",
      "H:72",
      "H:73",
      "H:74",
      "H:75",
      "H:76",
      "H:77",
      "H:78",
      "H:79",
      "H:8",
      "H:80",
      "H:81",
      "H:82",
      "H:83",
      "H:84",
      "H:85",
      "H:86",
      "H:87",
      "H:88",
      "H:89",
      "H:9",
      "H:90",
      "H:91",
      "H:92",
      "H:93",
      "H:94",
      "H:95",
      "H:96",
      "H:97",
      "H:98",
      "H:99",
      "L:1",
      "L:10",
      "L:100",
      "L:101",
      "L:102",
      "L:103",
      "L:104",
      "L:105",
      "L:106",
      "L:107",
      "L:108",
      "L:109",
      "L:11",
      "L:110",
      "L:111",
      "L:112",
      "L:113",
      "L:114",
      "L:115",
      "L:116",
      "L:117",
      "L:118",
      "L:119",
      "L:12",
      "L:120",
      "L:121",
      "L:122",
      "L:123",
      "L:124",
      "L:125",
      "L:126",
      "L:127",
      "L:128",
      "L:129",
      "L:13",
      "L:130",
      "L:131",
      "L:132",
      "L:133",
      "L:134",
      "L:135",
      "L:136",
      "L:137",
      "L:138",
      "L:139",
      "L:14",
      "L:140",
      "L:141",
      "L:142",
      "L:143",
      "L:144",
      "L:145",
      "L:146",
      "L:147",
      "L:148",
      "L:149",
      "L:15",
      "L:150",
      "L:151",
      "L:152",
      "L:153",
      "L:154",
      "L:155",
      "L:156",
      "L:157",
      "L:158",
      "L:159",
      "L:16",
      "L:160",
      "L:161",
      "L:162",
      "L:163",
      "L:164",
      "L:165",
      "L:166",
      "L:167",
      "L:168",
      "L:169",
      "L:17",
      "L:170",
      "L:171",
      "L:172",
      "L:173",
      "L:174",
      "L:175",
      "L:176",
      "L:177",
      "L:178",
      "L:179",
      "L:18",
      "L:180",
      "L:181",
      "L:182",
      "L:183",
      "L:184",
      "L:185",
      "L:186",
      "L:187",
      "L:188",
      "L:189",
      "L:19",
      "L:190",
      "L:191",
      "L:192",
      "L:193",
      "L:194",
      "L:195",
      "L:196",
      "L:197",
      "L:198",
      "L:199",
      "L:2",
      "L:20",
      "L:200",
      "L:201",
      "L:202",
      "L:203",
      "L:204",
      "L:205",
      "L:206",
      "L:207",
      "L:208",
      "L:209",
      "L:21",
      "L:210",
      "L:211",
      "L:212",
      "L:213",
      "L:22",
      "L:23",
      "L:24",
      "L:25",
      "L:26",
      "L:27",
      "L:29",
      "L:3",
      "L:30",
      "L:31",
      "L:32",
      "L:33",
      "L:34",
      "L:35",
      "L:36",
      "L:37",
      "L:38",
      "L:39",
      "L:4",
      "L:40",
      "L:41",
      "L:42",
      "L:43",
      "L:44",
      "L:45",
      "L:46",
      "L:47",
      "L:48",
      "L:49",
      "L:5",
      "L:50",
      "L:51",
      "L:52",
      "L:53",
      "L:54",
      "L:55",
      "L:56",
      "L:57",
      "L:58",
      "L:59",
      "L:6",
      "L:60",
      "L:61",
      "L:62",
      "L:63",
      "L:64",
      "L:65",
      "L:66",
      "L:67",
      "L:68",
      "L:69",
      "L:7",
      "L:70",
      "L:71",
      "L:72",
      "L:73",
      "L:74",
      "L:75",
      "L:76",
      "L:77",
      "L:78",
      "L:79",
      "L:8",
      "L:80",
      "L:81",
      "L:82",
      "L:83",
      "L:84",
      "L:85",
      "L:86",
      "L:87",
      "L:88",
```
