## Supplementary material for "Localized Reactivity on Proteins as Riemannian Manifolds: A Quantum-Inspired Geometric Model for Deterministic, Metal-Aware Reactive-Site Prediction": code bundle: result_bound_labels_unbound_features.json

```
{
  "case": "DB55_3L5W_R",
  "AUROC_mean": 0.8736824046887831,
  "AUROC_std": 0.1379653140126335,
  "fold_AUROCs": [
    0.6785714285714286,
    0.9718875502008032,
    0.9705882352941176
  ],
  "AUPRC_mean": 0.2635981912144703,
  "AUPRC_std": 0.160541484914761,
  "fold_AUPRCs": [
    0.07412790697674418,
    0.4666666666666667,
    0.25
  ],
  "policyP_info": {
    "K_target": 5,
    "K_min": 2,
    "min_valid_folds": 2,
    "n_pos_groups": 6,
    "K_used": 5,
    "n_total_folds": 5,
    "n_valid_folds": 3,
    "n_skipped_train_single_class": 0,
    "n_skipped_test_single_class": 2,
    "reason": "OK"
  },
  "n_pos": 6,
  "n_neg": 423,
  "unbound_positive_residue_ids": [
    "H:54",
    "H:58",
    "H:60",
    "H:103",
    "H:104",
    "H:105"
  ],
  "unbound_positive_residue_ids_path": "/content/benchmark_workdir/DB55_3L5W_R/unbound_positive_residue_ids.json",
  "bound_positive_residue_ids_used": [
    "H:103",
    "H:104",
    "H:105",
    "H:54",
    "H:58",
    "H:60"
  ],
  "bound_interface_report": {
    "cutoff_angstrom": 5.0,
    "coarse_margin_angstrom": 4.0,
    "scheme": "closest-heavy",
    "protein_only": true,
    "target_bound_chains": [
      "H",
      "L"
    ],
    "n_target_res": 436,
    "n_other_res": 101,
    "n_candidate_pairs": 25,
    "n_interface_target_res": 6,
    "backend_kdtree": "scipy.cKDTree",
    "auto_interface_labels": true
  },
  "mapping": {
    "n_bound_labels": 6,
    "n_mapped": 6,
    "n_dropped": 0,
    "mapped_examples": [
      {
        "bound": "H:103",
        "unbound": "H:103",
        "idx": 315
      },
      {
        "bound": "H:104",
        "unbound": "H:104",
        "idx": 316
      },
      {
        "bound": "H:105",
        "unbound": "H:105",
        "idx": 317
      },
      {
        "bound": "H:54",
        "unbound": "H:54",
        "idx": 266
      },
      {
        "bound": "H:58",
        "unbound": "H:58",
        "idx": 270
      },
      {
        "bound": "H:60",
        "unbound": "H:60",
        "idx": 272
      }
    ],
    "dropped_examples": []
  },
  "mapping_extra": {
    "bound_to_unbound_chain_map": {
      "L": "L",
      "H": "H"
    },
    "chain_assignment": {
      "forced_hints": [],
      "unmatched_bound_chains": [
        "I"
      ],
      "unmatched_unbound_chains": [],
      "ambiguity": [],
      "pair_details_top": {
        "I": [
          {
            "unbound": "H",
            "identity": 0.1188118811881188,
            "coverage": 1.0,
            "weight": 0.1188118811881188
          },
          {
            "unbound": "L",
            "identity": 0.07692307692307693,
            "coverage": 0.900990099009901,
            "weight": 0.06930693069306931
          }
        ],
        "L": [
          {
            "unbound": "L",
            "identity": 1.0,
            "coverage": 1.0,
            "weight": 1.0
          },
          {
            "unbound": "H",
            "identity": 0.0761904761904762,
            "coverage": 0.9859154929577465,
            "weight": 0.07511737089201878
          }
        ],
        "H": [
          {
            "unbound": "H",
            "identity": 1.0,
            "coverage": 1.0,
            "weight": 1.0
          },
          {
            "unbound": "L",
            "identity": 0.09905660377358491,
            "coverage": 0.9953051643192489,
            "weight": 0.09859154929577466
          }
        ]
      }
    },
    "dropped_chains_low_quality": [],
    "n_bound_chains_total": 3,
    "n_unbound_chains_total": 2
  },
  "symmetry": {
    "symmetry_groups": {
      "L": 0,
      "H": 1
    },
    "symmetry_policy": {
      "min_identity": 0.95,
      "min_coverage": 0.9
    },
    "collapse_only_within_symmetry_groups": true
  },
  "solvent": {
    "solvent_filter_applied": true,
    "source": "meta.json",
    "n_total": 429,
    "n_removed": 0,
    "n_unknown_resname": 0,
    "n_retained": 429,
    "solvent_codes": [
      "WAT",
      "HOH",
      "DOD",
      "TIP3"
    ]
  },
  "unbound_out_dir": "/content/benchmark_workdir/DB55_3L5W_R/out_unbound",
  "unbound_structure": "/content/benchmark_workdir/_dataset_unpacked/3L5W_r_u.pdb",
  "bound_structure": "/content/benchmark_workdir/_dataset_unpacked/3L5W_bound_complex.pdb"
}
```
