## Supplementary material for "Localized Reactivity on Proteins as Riemannian Manifolds: A Quantum-Inspired Geometric Model for Deterministic, Metal-Aware Reactive-Site Prediction": code bundle: result_bound_labels_unbound_features.json

```
{
  "case": "DB55_3L89_L",
  "AUROC_mean": 0.7990295815295815,
  "AUROC_std": 0.054115523054676096,
  "fold_AUROCs": [
    0.8011363636363635,
    0.88,
    0.8257575757575757,
    0.77,
    0.7182539682539681
  ],
  "AUPRC_mean": 0.49475167947994036,
  "AUPRC_std": 0.1421461180450467,
  "fold_AUPRCs": [
    0.37900641025641024,
    0.7297979797979797,
    0.3194444444444444,
    0.5163170163170163,
    0.529192546583851
  ],
  "policyP_info": {
    "K_target": 5,
    "K_min": 2,
    "min_valid_folds": 2,
    "n_pos_groups": 24,
    "K_used": 5,
    "n_total_folds": 5,
    "n_valid_folds": 5,
    "n_skipped_train_single_class": 0,
    "n_skipped_test_single_class": 0,
    "reason": "OK"
  },
  "n_pos": 24,
  "n_neg": 102,
  "unbound_positive_residue_ids": [
    "A:13",
    "A:27",
    "A:28",
    "A:29",
    "A:30",
    "A:35",
    "A:36",
    "A:37",
    "A:40",
    "A:42",
    "A:43",
    "A:64",
    "A:66",
    "A:69",
    "A:70",
    "A:71",
    "A:72",
    "A:115",
    "A:116",
    "A:118",
    "A:119",
    "A:120",
    "A:121",
    "A:122"
  ],
  "unbound_positive_residue_ids_path": "/content/benchmark_workdir/DB55_3L89_L/unbound_positive_residue_ids.json",
  "bound_positive_residue_ids_used": [
    "M:115",
    "M:116",
    "M:118",
    "M:119",
    "M:120",
    "M:121",
    "M:122",
    "M:13",
    "M:27",
    "M:28",
    "M:29",
    "M:30",
    "M:35",
    "M:36",
    "M:37",
    "M:40",
    "M:42",
    "M:43",
    "M:64",
    "M:66",
    "M:69",
    "M:70",
    "M:71",
    "M:72"
  ],
  "bound_interface_report": {
    "cutoff_angstrom": 5.0,
    "coarse_margin_angstrom": 4.0,
    "scheme": "closest-heavy",
    "protein_only": true,
    "target_bound_chains": [
      "M"
    ],
    "n_target_res": 126,
    "n_other_res": 551,
    "n_candidate_pairs": 104,
    "n_interface_target_res": 24,
    "backend_kdtree": "scipy.cKDTree",
    "auto_interface_labels": true
  },
  "mapping": {
    "n_bound_labels": 24,
    "n_mapped": 24,
    "n_dropped": 0,
    "mapped_examples": [
      {
        "bound": "M:115",
        "unbound": "A:115",
        "idx": 114
      },
      {
        "bound": "M:116",
        "unbound": "A:116",
        "idx": 115
      },
      {
        "bound": "M:118",
        "unbound": "A:118",
        "idx": 117
      },
      {
        "bound": "M:119",
        "unbound": "A:119",
        "idx": 118
      },
      {
        "bound": "M:120",
        "unbound": "A:120",
        "idx": 119
      },
      {
        "bound": "M:121",
        "unbound": "A:121",
        "idx": 120
      },
      {
        "bound": "M:122",
        "unbound": "A:122",
        "idx": 121
      },
      {
        "bound": "M:13",
        "unbound": "A:13",
        "idx": 12
      },
      {
        "bound": "M:27",
        "unbound": "A:27",
        "idx": 26
      },
      {
        "bound": "M:28",
        "unbound": "A:28",
        "idx": 27
      },
      {
        "bound": "M:29",
        "unbound": "A:29",
        "idx": 28
      },
      {
        "bound": "M:30",
        "unbound": "A:30",
        "idx": 29
      },
      {
        "bound": "M:35",
        "unbound": "A:35",
        "idx": 34
      },
      {
        "bound": "M:36",
        "unbound": "A:36",
        "idx": 35
      },
      {
        "bound": "M:37",
        "unbound": "A:37",
        "idx": 36
      },
      {
        "bound": "M:40",
        "unbound": "A:40",
        "idx": 39
      },
      {
        "bound": "M:42",
        "unbound": "A:42",
        "idx": 41
      },
      {
        "bound": "M:43",
        "unbound": "A:43",
        "idx": 42
      },
      {
        "bound": "M:64",
        "unbound": "A:64",
        "idx": 63
      },
      {
        "bound": "M:66",
        "unbound": "A:66",
        "idx": 65
      }
    ],
    "dropped_examples": []
  },
  "mapping_extra": {
    "bound_to_unbound_chain_map": {
      "M": "A"
    },
    "chain_assignment": {
      "forced_hints": [],
      "unmatched_bound_chains": [
        "A",
        "B",
        "C"
      ],
      "unmatched_unbound_chains": [],
      "ambiguity": [],
      "pair_details_top": {
        "M": [
          {
            "unbound": "A",
            "identity": 1.0,
            "coverage": 1.0,
            "weight": 1.0
          }
        ],
        "A": [
          {
            "unbound": "A",
            "identity": 0.07042253521126761,
            "coverage": 0.5634920634920635,
            "weight": 0.03968253968253969
          }
        ],
        "B": [
          {
            "unbound": "A",
            "identity": 0.0821917808219178,
            "coverage": 0.5793650793650794,
            "weight": 0.04761904761904762
          }
        ],
        "C": [
          {
            "unbound": "A",
            "identity": 0.06944444444444445,
            "coverage": 0.5714285714285714,
            "weight": 0.03968253968253968
          }
        ]
      }
    },
    "dropped_chains_low_quality": [],
    "n_bound_chains_total": 4,
    "n_unbound_chains_total": 1
  },
  "symmetry": {
    "symmetry_groups": {
      "A": 0
    },
    "symmetry_policy": {
      "min_identity": 0.95,
      "min_coverage": 0.9
    },
    "collapse_only_within_symmetry_groups": true
  },
  "solvent": {
    "solvent_filter_applied": true,
    "source": "meta.json",
    "n_total": 126,
    "n_removed": 0,
    "n_unknown_resname": 0,
    "n_retained": 126,
    "solvent_codes": [
      "WAT",
      "HOH",
      "DOD",
      "TIP3"
    ]
  },
  "unbound_out_dir": "/content/benchmark_workdir/DB55_3L89_L/out_unbound",
  "unbound_structure": "/content/benchmark_workdir/_dataset_unpacked/3L89_l_u.pdb",
  "bound_structure": "/content/benchmark_workdir/_dataset_unpacked/3L89_bound_complex.pdb"
}
```
