## Supplementary material for "Localized Reactivity on Proteins as Riemannian Manifolds: A Quantum-Inspired Geometric Model for Deterministic, Metal-Aware Reactive-Site Prediction": code bundle: unbound_positive_residue_ids.json

```
{
  "unbound_positive_residue_ids": [
    "A:13",
    "A:27",
    "A:28",
    "A:29",
    "A:30",
    "A:35",
    "A:36",
    "A:37",
    "A:40",
    "A:42",
    "A:43",
    "A:64",
    "A:66",
    "A:69",
    "A:70",
    "A:71",
    "A:72",
    "A:115",
    "A:116",
    "A:118",
    "A:119",
    "A:120",
    "A:121",
    "A:122"
  ]
}
```
