## Supplementary material for "Localized Reactivity on Proteins as Riemannian Manifolds: A Quantum-Inspired Geometric Model for Deterministic, Metal-Aware Reactive-Site Prediction": code bundle: meta.json (part 1 of 6)

```
{
  "pdb": "3L89_r_u.pdb",
  "radius": 4.7,
  "residues": [
    {
      "id": "A:131",
      "chain": "A",
      "resseq": 131,
      "icode": "",
      "resname": "ILE",
      "hetflag": " ",
      "sasa": 1.5564640760421753,
      "atoms": [
        {
          "atom_index": 0,
          "name": "N",
          "element": "N",
          "coord": [
            3.385499954223633,
            -2.14520001411438,
            -0.1290999948978424
          ]
        },
        {
          "atom_index": 1,
          "name": "CA",
          "element": "C",
          "coord": [
            3.454200029373169,
            -2.109299898147583,
            -0.257099986076355
          ]
        },
        {
          "atom_index": 2,
          "name": "C",
          "element": "C",
          "coord": [
            3.436199903488159,
            -1.9610999822616577,
            -0.290800005197525
          ]
        },
        {
          "atom_index": 3,
          "name": "O",
          "element": "O",
          "coord": [
            3.3389999866485596,
            -1.9230999946594238,
            -0.35589998960494995
          ]
        },
        {
          "atom_index": 4,
          "name": "CB",
          "element": "C",
          "coord": [
            3.402600049972534,
            -2.194499969482422,
            -0.37529999017715454
          ]
        }
      ]
    },
    {
      "id": "A:132",
      "chain": "A",
      "resseq": 132,
      "icode": "",
      "resname": "ASN",
      "hetflag": " ",
      "sasa": 0.0,
      "atoms": [
        {
          "atom_index": 5,
          "name": "N",
          "element": "N",
          "coord": [
            3.531100034713745,
            -1.8783999681472778,
            -0.24789999425411224
          ]
        },
        {
          "atom_index": 6,
          "name": "CA",
          "element": "C",
          "coord": [
            3.516900062561035,
            -1.7337000370025635,
            -0.2603999972343445
          ]
        },
        {
          "atom_index": 7,
          "name": "C",
          "element": "C",
          "coord": [
            3.6426000595092773,
            -1.6629999876022339,
            -0.311599999666214
          ]
        },
        {
          "atom_index": 8,
          "name": "O",
          "element": "O",
          "coord": [
            3.6538000106811523,
            -1.5403000116348267,
            -0.3041999936103821
          ]
        },
        {
          "atom_index": 9,
          "name": "CB",
          "element": "C",
          "coord": [
            3.470900058746338,
            -1.6728999614715576,
            -0.1273999959230423
          ]
        },
        {
          "atom_index": 10,
          "name": "CG",
          "element": "C",
          "coord": [
            3.3229000568389893,
            -1.6957999467849731,
            -0.1006999984383583
          ]
        },
        {
          "atom_index": 11,
          "name": "OD1",
          "element": "O",
          "coord": [
            3.283600091934204,
            -1.736299991607666,
            0.008799999952316284
          ]
        },
        {
          "atom_index": 12,
          "name": "ND2",
          "element": "N",
          "coord": [
            3.2402000427246094,
            -1.6704000234603882,
            -0.2012999951839447
          ]
        }
      ]
    },
    {
      "id": "A:133",
      "chain": "A",
      "resseq": 133,
      "icode": "",
      "resname": "THR",
      "hetflag": " ",
      "sasa": 0.0,
      "atoms": [
        {
          "atom_index": 13,
          "name": "N",
          "element": "N",
          "coord": [
            3.7358999252319336,
            -1.7402000427246094,
            -0.3662000000476837
          ]
        },
        {
          "atom_index": 14,
          "name": "CA",
          "element": "C",
          "coord": [
            3.8601999282836914,
            -1.68340003490448,
            -0.4172999858856201
          ]
        },
        {
          "atom_index": 15,
          "name": "C",
          "element": "C",
          "coord": [
            3.902899980545044,
            -1.7450000047683716,
            -0.5504000186920166
          ]
        },
        {
          "atom_index": 16,
          "name": "O",
          "element": "O",
          "coord": [
            3.911400079727173,
            -1.8664000034332275,
            -0.5637999773025513
          ]
        },
        {
          "atom_index": 17,
          "name": "CB",
          "element": "C",
          "coord": [
            3.9748001098632812,
            -1.6972999572753906,
            -0.31540000438690186
          ]
        },
        {
          "atom_index": 18,
          "name": "OG1",
          "element": "O",
          "coord": [
            3.936199903488159,
            -1.6376999616622925,
            -0.1907999962568283
          ]
        },
        {
          "atom_index": 19,
          "name": "CG2",
          "element": "C",
          "coord": [
            4.100500106811523,
            -1.6289000511169434,
            -0.3675999939441681
          ]
        }
      ]
    },
    {
      "id": "A:134",
      "chain": "A",
      "resseq": 134,
      "icode": "",
      "resname": "LEU",
      "hetflag": " ",
      "sasa": 0.0,
      "atoms": [
        {
          "atom_index": 20,
          "name": "N",
          "element": "N",
          "coord": [
            3.9289000034332275,
            -1.6603000164031982,
            -0.6492000222206116
          ]
        },
        {
          "atom_index": 21,
          "name": "CA",
          "element": "C",
          "coord": [
            3.984999895095825,
            -1.704699993133545,
            -0.776199996471405
          ]
        },
        {
          "atom_index": 22,
          "name": "C",
          "element": "C",
          "coord": [
            4.115600109100342,
            -1.6297999620437622,
            -0.7991999983787537
          ]
        },
        {
          "atom_index": 23,
          "name": "O",
          "element": "O",
          "coord": [
            4.119200229644775,
            -1.5068000555038452,
            -0.7949000000953674
          ]
        },
        {
          "atom_index": 24,
          "name": "CB",
          "element": "C",
          "coord": [
            3.8875999450683594,
            -1.6758999824523926,
            -0.890999972820282
          ]
        },
        {
          "atom_index": 25,
          "name": "CG",
          "element": "C",
          "coord": [
            3.922600030899048,
            -1.732200026512146,
            -1.029099941253662
          ]
        },
        {
          "atom_index": 26,
          "name": "CD1",
          "element": "C",
          "coord": [
            3.9142000675201416,
            -1.8837000131607056,
            -1.02839994430542
          ]
        },
        {
          "atom_index": 27,
          "name": "CD2",
          "element": "C",
          "coord": [
            3.8313000202178955,
            -1.6739000082015991,
            -1.1368999481201172
          ]
        }
      ]
    },
    {
      "id": "A:135",
      "chain": "A",
      "resseq": 135,
      "icode": "",
      "resname": "TRP",
      "hetflag": " ",
      "sasa": 0.0,
      "atoms": [
        {
          "atom_index": 28,
          "name": "N",
          "element": "N",
          "coord": [
            4.223999977111816,
            -1.7034000158309937,
            -0.8192999958992004
          ]
        },
        {
          "atom_index": 29,
          "name": "CA",
          "element": "C",
          "coord": [
            4.355199813842773,
            -1.6412999629974365,
            -0.8173999786376953
          ]
        },
        {
          "atom_index": 30,
          "name": "C",
          "element": "C",
          "coord": [
            4.462399959564209,
            -1.718000054359436,
            -0.8939999938011169
          ]
        },
        {
          "atom_index": 31,
          "name": "O",
          "element": "O",
          "coord": [
            4.438899993896484,
            -1.827299952507019,
            -0.9440000057220459
          ]
        },
        {
          "atom_index": 32,
          "name": "CB",
          "element": "C",
          "coord": [
            4.400100231170654,
            -1.614300012588501,
            -0.6735000014305115
          ]
        },
        {
          "atom_index": 33,
          "name": "CG",
          "element": "C",
          "coord": [
            4.4380998611450195,
            -1.7369999885559082,
            -0.5958999991416931
          ]
        },
        {
          "atom_index": 34,
          "name": "CD1",
          "element": "C",
          "coord": [
            4.4268999099731445,
            -1.8667000532150269,
            -0.6363999843597412
          ]
        },
        {
          "atom_index": 35,
          "name": "CD2",
          "element": "C",
          "coord": [
            4.489999771118164,
            -1.7410000562667847,
            -0.46209999918937683
          ]
        },
        {
          "atom_index": 36,
          "name": "NE1",
          "element": "N",
          "coord": [
            4.471199989318848,
            -1.951200008392334,
            -0.5372999906539917
          ]
        },
        {
          "atom_index": 37,
          "name": "CE2",
          "element": "C",
          "coord": [
            4.509500026702881,
            -1.8765000104904175,
            -0.42899999022483826
          ]
        },
        {
          "atom_index": 38,
          "name": "CE3",
          "element": "C",
          "coord": [
            4.522299766540527,
            -1.6430000066757202,
            -0.36730000376701355
          ]
        },
        {
          "atom_index": 39,
          "name": "CZ2",
          "element": "C",
          "coord": [
            4.5609002113342285,
            -1.916700005531311,
            -0.305400013923645
          ]
        },
        {
          "atom_index": 40,
          "name": "CZ3",
          "element": "C",
          "coord": [
            4.5721001625061035,
            -1.6832000017166138,
            -0.24420000612735748
          ]
        },
        {
          "atom_index": 41,
          "name": "CH2",
          "element": "C",
          "coord": [
            4.591400146484375,
            -1.8186999559402466,
            -0.21469999849796295
          ]
        }
      ]
    },
    {
      "id": "A:136",
      "chain": "A",
      "resseq": 136,
      "icode": "",
      "resname": "THR",
      "hetflag": " ",
      "sasa": 0.0,
      "atoms": [
        {
          "atom_index": 42,
          "name": "N",
          "element": "N",
          "coord": [
            4.580100059509277,
            -1.6574000120162964,
            -0.9034000039100647
          ]
        },
        {
          "atom_index": 43,
          "name": "CA",
          "element": "C",
          "coord": [
            4.692699909210205,
            -1.715399980545044,
            -0.973800003528595
          ]
        },
        {
          "atom_index": 44,
          "name": "C",
          "element": "C",
          "coord": [
            4.77239990234375,
            -1.805899977684021,
            -0.8806999921798706
          ]
        },
        {
          "atom_index": 45,
          "name": "O",
          "element": "O",
          "coord": [
            4.871399879455566,
            -1.8665000200271606,
            -0.9214000105857849
          ]
        },
        {
          "atom_index": 46,
          "name": "CB",
          "element": "C",
          "coord": [
            4.786399841308594,
            -1.6055999994277954,
            -1.0228999853134155
          ]
        },
        {
          "atom_index": 47,
          "name": "OG1",
          "element": "O",
          "coord": [
            4.818999767303467,
            -1.5194000005722046,
            -0.9133999943733215
          ]
        },
        {
          "atom_index": 48,
          "name": "CG2",
          "element": "C",
          "coord": [
            4.720200061798096,
            -1.523900032043457,
            -1.132099986076355
          ]
        }
      ]
    },
    {
      "id": "A:137",
      "chain": "A",
      "resseq": 137,
      "icode": "",
      "resname": "GLY",
      "hetflag": " ",
      "sasa": 0.0,
      "atoms": [
        {
          "atom_index": 49,
          "name": "N",
          "element": "N",
          "coord": [
            4.729899883270264,
            -1.8128999471664429,
            -0.754800021648407
          ]
        },
        {
          "atom_index": 50,
          "name": "CA",
          "element": "C",
          "coord": [
            4.813199996948242,
            -1.8702000379562378,
            -0.6496999859809875
          ]
        },
        {
          "atom_index": 51,
          "name": "C",
          "element": "C",
          "coord": [
            4.918499946594238,
            -1.771299958229065,
            -0.6035000085830688
          ]
        },
        {
          "atom_index": 52,
          "name": "O",
          "element": "O",
          "coord": [
            4.947400093078613,
            -1.6727999448776245,
            -0.6725000143051147
          ]
        }
      ]
    },
    {
      "id": "A:138",
      "chain": "A",
      "resseq": 138,
      "icode": "",
      "resname": "ILE",
      "hetflag": " ",
      "sasa": 0.0,
      "atoms": [
        {
          "atom_index": 53,
          "name": "N",
          "element": "N",
          "coord": [
            4.974899768829346,
            -1.7960000038146973,
            -0.48559999465942383
          ]
        },
        {
          "atom_index": 54,
          "name": "CA",
          "element": "C",
          "coord": [
            5.07480001449585,
            -1.7065000534057617,
            -0.42890000343322754
          ]
        },
        {
          "atom_index": 55,
          "name": "C",
          "element": "C",
          "coord": [
            5.211100101470947,
            -1.7325999736785889,
            -0.49219998717308044
          ]
        },
        {
          "atom_index": 56,
          "name": "O",
          "element": "O",
          "coord": [
            5.252399921417236,
            -1.847599983215332,
            -0.5080000162124634
          ]
        },
        {
          "atom_index": 57,
          "name": "CB",
          "element": "C",
          "coord": [
            5.0854997634887695,
            -1.7236000299453735,
            -0.27630001306533813
          ]
        },
        {
          "atom_index": 58,
          "name": "CG1",
          "element": "C",
          "coord": [
            4.951399803161621,
            -1.694200038909912,
            -0.2092999964952469
          ]
        },
        {
          "atom_index": 59,
          "name": "CG2",
          "element": "C",
          "coord": [
            5.19350004196167,
            -1.6334999799728394,
            -0.21950000524520874
          ]
        },
        {
          "atom_index": 60,
          "name": "CD1",
          "element": "C",
          "coord": [
            4.951499938964844,
            -1.7193000316619873,
            -0.05939999967813492
          ]
        }
      ]
    },
    {
      "id": "A:139",
      "chain": "A",
      "resseq": 139,
      "icode": "",
      "resname": "LYS",
      "hetflag": " ",
      "sasa": 0.0,
      "atoms": [
        {
          "atom_index": 61,
          "name": "N",
          "element": "N",
          "coord": [
            5.280399799346924,
            -1.625599980354309,
            -0.529699981212616
          ]
        },
        {
          "atom_index": 62,
          "name": "CA",
          "element": "C",
          "coord": [
            5.417300224304199,
            -1.6376999616622925,
            -0.5781999826431274
          ]
        },
        {
          "atom_index": 63,
          "name": "C",
          "element": "C",
          "coord": [
            5.424900054931641,
            -1.7402000427246094,
            -0.6909999847412109
          ]
        },
        {
          "atom_index": 64,
          "name": "O",
          "element": "O",
          "coord": [
            5.494500160217285,
            -1.8410999774932861,
            -0.6796000003814697
          ]
        },
        {
          "atom_index": 65,
          "name": "CB",
          "element": "C",
          "coord": [
            5.510000228881836,
            -1.6785999536514282,
            -0.4632999897003174
          ]
        },
        {
          "atom_index": 66,
          "name": "CG",
          "element": "C",
          "coord": [
            5.644499778747559,
            -1.6066999435424805,
            -0.46219998598098755
          ]
        },
        {
          "atom_index": 67,
          "name": "CD",
          "element": "C",
          "coord": [
            5.6346001625061035,
            -1.4672000408172607,
            -0.40059998631477356
          ]
        },
        {
          "atom_index": 68,
          "name": "CE",
          "element": "C",
          "coord": [
            5.773200035095215,
            -1.4061000347137451,
            -0.3808000087738037
          ]
        },
        {
          "atom_index": 69,
          "name": "NZ",
          "element": "N",
          "coord": [
            5.76669979095459,
            -1.2645000219345093,
            -0.33559998869895935
          ]
        }
      ]
    },
    {
      "id": "A:140",
      "chain": "A",
      "resseq": 140,
      "icode": "",
      "resname": "PRO",
      "hetflag": " ",
      "sasa": 0.0,
      "atoms": [
        {
          "atom_index": 70,
          "name": "N",
          "element": "N",
          "coord": [
            5.3516998291015625,
            -1.7151000499725342,
            -0.8004000186920166
          ]
        },
        {
          "atom_index": 71,
          "name": "CA",
          "element": "C",
          "coord": [
            5.346499919891357,
            -1.8095999956130981,
            -0.9108999967575073
          ]
        },
        {
          "atom_index": 72,
          "name": "C",
          "element": "C",
          "coord": [
            5.475500106811523,
            -1.80840003490448,
            -0.9915000200271606
          ]
        },
        {
          "atom_index": 73,
          "name": "O",
          "element": "O",
          "coord": [
            5.553599834442139,
            -1.7135000228881836,
            -0.9825999736785889
          ]
        },
        {
          "atom_index": 74,
          "name": "CB",
          "element": "C",
          "coord": [
            5.2316999435424805,
            -1.756100058555603,
            -0.9965000152587891
          ]
        },
        {
          "atom_index": 75,
          "name": "CG",
          "element": "C",
          "coord": [
            5.2322998046875,
            -1.6102999448776245,
            -0.9718000292778015
          ]
        },
        {
          "atom_index": 76,
          "name": "CD",
          "element": "C",
          "coord": [
            5.2718000411987305,
            -1.5942000150680542,
            -0.8270999789237976
          ]
        }
      ]
    },
    {
      "id": "A:141",
      "chain": "A",
      "resseq": 141,
      "icode": "",
      "resname": "PRO",
      "hetflag": " ",
      "sasa": 2.1617860794067383,
      "atoms": [
        {
          "atom_index": 77,
          "name": "N",
          "element": "N",
          "coord": [
            5.4980998039245605,
            -1.9140000343322754,
            -1.0702999830245972
          ]
        },
        {
          "atom_index": 78,
          "name": "CA",
          "element": "C",
          "coord": [
            5.605800151824951,
            -1.9140000343322754,
            -1.1682000160217285
          ]
        },
        {
          "atom_index": 79,
          "name": "C",
          "element": "C",
          "coord": [
            5.5706000328063965,
            -1.8180999755859375,
            -1.2807999849319458
          ]
        },
        {
          "atom_index": 80,
          "name": "O",
          "element": "O",
          "coord": [
            5.457600116729736,
            -1.7694000005722046,
            -1.2860000133514404
          ]
        },
        {
          "atom_index": 81,
          "name": "CB",
          "element": "C",
          "coord": [
            5.606400012969971,
            -2.0580999851226807,
            -1.219499945640564
          ]
        },
        {
          "atom_index": 82,
          "name": "CG",
          "element": "C",
          "coord": [
            5.46750020980835,
            -2.1080000400543213,
            -1.1953999996185303
          ]
        },
        {
          "atom_index": 83,
          "name": "CD",
          "element": "C",
          "coord": [
            5.420499801635742,
            -2.039400100708008,
            -1.0710999965667725
          ]
        }
      ]
    },
    {
      "id": "A:142",
      "chain": "A",
      "resseq": 142,
      "icode": "",
      "resname": "PRO",
      "hetflag": " ",
      "sasa": 0.1613273024559021,
      "atoms": [
        {
          "atom_index": 84,
          "name": "N",
          "element": "N",
          "coord": [
            5.666999816894531,
            -1.7879999876022339,
            -1.3690999746322632
          ]
        },
        {
          "atom_index": 85,
          "name": "CA",
          "element": "C",
          "coord": [
            5.635000228881836,
            -1.7115999460220337,
            -1.488800048828125
          ]
        },
        {
          "atom_index": 86,
          "name": "C",
          "element": "C",
          "coord": [
            5.508399963378906,
            -1.7654999494552612,
            -1.5542999505996704
          ]
        },
        {
          "atom_index": 87,
          "name": "O",
          "element": "O",
          "coord": [
            5.500899791717529,
            -1.8840999603271484,
            -1.586400032043457
          ]
        },
        {
          "atom_index": 88,
          "name": "CB",
          "element": "C",
          "coord": [
            5.755799770355225,
            -1.736299991607666,
            -1.5784000158309937
          ]
        },
        {
          "atom_index": 89,
          "name": "CG",
          "element": "C",
          "coord": [
            5.8684000968933105,
            -1.7525999546051025,
            -1.482100009918213
          ]
        },
        {
          "atom_index": 90,
          "name": "CD",
          "element": "C",
          "coord": [
            5.809999942779541,
            -1.8217999935150146,
            -1.361299991607666
          ]
        }
      ]
    },
    {
      "id": "A:143",
      "chain": "A",
      "resseq": 143,
      "icode": "",
      "resname": "ASN",
      "hetflag": " ",
      "sasa": 0.0,
      "atoms": [
        {
          "atom_index": 91,
          "name": "N",
          "element": "N",
          "coord": [
            5.408699989318848,
            -1.6796000003814697,
            -1.5709999799728394
          ]
        },
        {
          "atom_index": 92,
          "name": "CA",
          "element": "C",
          "coord": [
            5.276199817657471,
            -1.7252000570297241,
            -1.6093000173568726
          ]
        },
        {
          "atom_index": 93,
          "name": "C",
          "element": "C",
          "coord": [
            5.207200050354004,
            -1.6349999904632568,
            -1.710800051689148
          ]
        },
        {
          "atom_index": 94,
          "name": "O",
          "element": "O",
          "coord": [
            5.088699817657471,
            -1.6527999639511108,
            -1.7396999597549438
          ]
        },
        {
          "atom_index": 95,
          "name": "CB",
          "element": "C",
          "coord": [
            5.187900066375732,
            -1.7417000532150269,
            -1.4853999614715576
          ]
        },
        {
          "atom_index": 96,
          "name": "CG",
          "element": "C",
          "coord": [
            5.164700031280518,
            -1.6109000444412231,
            -1.4127000570297241
          ]
        },
        {
          "atom_index": 97,
          "name": "OD1",
          "element": "O",
          "coord": [
            5.225399971008301,
            -1.5090999603271484,
            -1.4453999996185303
          ]
        },
        {
          "atom_index": 98,
          "name": "ND2",
          "element": "N",
          "coord": [
            5.076399803161621,
            -1.6128000020980835,
            -1.3131999969482422
          ]
        }
      ]
    },
    {
      "id": "A:144",
      "chain": "A",
      "resseq": 144,
      "icode": "",
      "resname": "CYS",
      "hetflag": " ",
      "sasa": 0.0,
      "atoms": [
        {
          "atom_index": 99,
          "name": "N",
          "element": "N",
          "coord": [
            5.280099868774414,
            -1.5382000207901,
            -1.7648999691009521
          ]
        },
        {
          "atom_index": 100,
          "name": "CA",
          "element": "C",
          "coord": [
            5.220200061798096,
            -1.4452999830245972,
            -1.8598999977111816
          ]
        },
        {
          "atom_index": 101,
          "name": "C",
          "element": "C",
          "coord": [
            5.321700096130371,
            -1.3889000415802002,
            -1.9581999778747559
          ]
        },
        {
          "atom_index": 102,
          "name": "O",
          "element": "O",
          "coord": [
            5.442399978637695,
            -1.3920999765396118,
            -1.9335999488830566
          ]
        },
        {
          "atom_index": 103,
          "name": "CB",
          "element": "C",
          "coord": [
            5.146599769592285,
            -1.332200050354004,
            -1.7871999740600586
          ]
        },
        {
          "atom_index": 104,
          "name": "SG",
          "element": "S",
          "coord": [
            5.253600120544434,
            -1.2007999420166016,
            -1.7240999937057495
          ]
        }
      ]
    },
    {
      "id": "A:145",
      "chain": "A",
      "resseq": 145,
      "icode": "",
      "resname": "GLN",
      "hetflag": " ",
      "sasa": 0.0,
      "atoms": [
        {
          "atom_index": 105,
          "name": "N",
          "element": "N",
          "coord": [
            5.271599769592285,
            -1.3380000591278076,
            -2.070199966430664
          ]
        },
        {
          "atom_index": 106,
          "name": "CA",
          "element": "C",
          "coord": [
            5.356800079345703,
            -1.3039000034332275,
            -2.183000087738037
          ]
        },
        {
          "atom_index": 107,
          "name": "C",
          "element": "C",
          "coord": [
            5.345300197601318,
            -1.156999945640564,
            -2.2209999561309814
          ]
        },
        {
          "atom_index": 108,
          "name": "O",
          "element": "O",
          "coord": [
            5.254700183868408,
            -1.117300033569336,
            -2.2939000129699707
          ]
        },
        {
          "atom_index": 109,
          "name": "CB",
          "element": "C",
          "coord": [
            5.325900077819824,
            -1.3933000564575195,
            -2.303100109100342
          ]
        },
        {
          "atom_index": 110,
          "name": "CG",
          "element": "C",
          "coord": [
            5.386099815368652,
            -1.5324000120162964,
            -2.292099952697754
          ]
        },
        {
          "atom_index": 111,
          "name": "CD",
          "element": "C",
          "coord": [
            5.362599849700928,
            -1.6157000064849854,
            -2.416300058364868
          ]
        },
        {
          "atom_index": 112,
          "name": "OE1",
          "element": "O",
          "coord": [
            5.303699970245361,
            -1.56850004196167,
            -2.5136001110076904
          ]
        },
        {
          "atom_index": 113,
          "name": "NE2",
          "element": "N",
          "coord": [
            5.4079999923706055,
            -1.7405999898910522,
            -2.4135000705718994
          ]
        }
      ]
    },
    {
      "id": "A:146",
      "chain": "A",
      "resseq": 146,
      "icode": "",
      "resname": "ILE",
      "hetflag": " ",
      "sasa": 0.0,
      "atoms": [
        {
          "atom_index": 114,
          "name": "N",
          "element": "N",
          "coord": [
            5.438899993896484,
            -1.0773999691009521,
            -2.1712000370025635
          ]
        },
        {
          "atom_index": 115,
          "name": "CA",
          "element": "C",
          "coord": [
            5.436200141906738,
            -0.9336000084877014,
            -2.1902999877929688
          ]
        },
        {
          "atom_index": 116,
          "name": "C",
          "element": "C",
          "coord": [
            5.481900215148926,
            -0.8948000073432922,
            -2.330699920654297
          ]
        },
        {
          "atom_index": 117,
          "name": "O",
          "element": "O",
          "coord": [
            5.417200088500977,
            -0.8144999742507935,
            -2.397700071334839
          ]
        },
        {
          "atom_index": 118,
          "name": "CB",
          "element": "C",
          "coord": [
            5.52269983291626,
            -0.863099992275238,
            -2.0840001106262207
          ]
        },
        {
          "atom_index": 119,
          "name": "CG1",
          "element": "C",
          "coord": [
            5.4552998542785645,
            -0.8730999827384949,
            -1.9469000101089478
          ]
        },
        {
          "atom_index": 120,
          "name": "CG2",
          "element": "C",
          "coord": [
            5.548500061035156,
            -0.7181000113487244,
            -2.1226999759674072
          ]
        },
        {
          "atom_index": 121,
          "name": "CD1",
          "element": "C",
          "coord": [
            5.552000045776367,
            -0.8751000165939331,
            -1.8300000429153442
          ]
        }
      ]
    },
    {
      "id": "A:147",
      "chain": "A",
      "resseq": 147,
      "icode": "",
      "resname": "VAL",
      "hetflag": " ",
      "sasa": 0.0,
      "atoms": [
        {
          "atom_index": 122,
          "name": "N",
          "element": "N",
          "coord": [
            5.592299938201904,
            -0.9539999961853027,
            -2.3756000995635986
          ]
        },
        {
          "atom_index": 123,
          "name": "CA",
          "element": "C",
          "coord": [
            5.649700164794922,
            -0.9218000173568726,
            -2.50600004196167
          ]
        },
        {
          "atom_index": 124,
          "name": "C",
          "element": "C",
          "coord": [
            5.5802998542785645,
            -0.9991999864578247,
            -2.617799997329712
          ]
        },
        {
          "atom_index": 125,
          "name": "O",
          "element": "O",
          "coord": [
            5.54580020904541,
            -1.1162999868392944,
            -2.600800037384033
          ]
        },
        {
          "atom_index": 126,
          "name": "CB",
          "element": "C",
          "coord": [
            5.8003997802734375,
            -0.9521999955177307,
            -2.509700059890747
          ]
        },
        {
          "atom_index": 127,
          "name": "CG1",
          "element": "C",
          "coord": [
            5.849800109863281,
            -0.9588000178337097,
            -2.6530001163482666
          ]
        },
        {
          "atom_index": 128,
          "name": "CG2",
          "element": "C",
          "coord": [
            5.877500057220459,
            -0.8481000065803528,
            -2.4300999641418457
          ]
        }
      ]
    },
    {
      "id": "A:148",
      "chain": "A",
      "resseq": 148,
      "icode": "",
      "resname": "GLU",
      "hetflag": " ",
      "sasa": 0.934962809085846,
      "atoms": [
        {
          "atom_index": 129,
          "name": "N",
          "element": "N",
          "coord": [
            5.563600063323975,
            -0.9347000122070312,
            -2.7330000400543213
          ]
        },
        {
          "atom_index": 130,
          "name": "CA",
          "element": "C",
          "coord": [
            5.471399784088135,
            -0.9829000234603882,
            -2.8357999324798584
          ]
        },
        {
          "atom_index": 131,
          "name": "C",
          "element": "C",
          "coord": [
            5.496500015258789,
            -1.1272000074386597,
            -2.880000114440918
          ]
        },
        {
          "atom_index": 132,
          "name": "O",
          "element": "O",
          "coord": [
            5.4145002365112305,
            -1.2160999774932861,
            -2.8548998832702637
          ]
        },
        {
          "atom_index": 133,
          "name": "CB",
          "element": "C",
          "coord": [
            5.470900058746338,
            -0.8895000219345093,
            -2.956899881362915
          ]
        },
        {
          "atom_index": 134,
          "name": "CG",
          "element": "C",
          "coord": [
            5.347899913787842,
            -0.9049000144004822,
            -3.045599937438965
          ]
        },
        {
          "atom_index": 135,
          "name": "CD",
          "element": "C",
          "coord": [
            5.219900131225586,
            -0.9228000044822693,
            -2.9651999473571777
          ]
        },
        {
          "atom_index": 136,
          "name": "OE1",
          "element": "O",
          "coord": [
            5.173799991607666,
            -0.8245000243186951,
            -2.9030001163482666
          ]
        },
        {
          "atom_index": 137,
          "name": "OE2",
          "element": "O",
          "coord": [
            5.165299892425537,
            -1.0354000329971313,
            -2.964400053024292
          ]
        }
      ]
    },
    {
      "id": "A:149",
      "chain": "A",
      "resseq": 149,
      "icode": "",
      "resname": "ASN",
      "hetflag": " ",
      "sasa": 6.298357009887695,
      "atoms": [
        {
          "atom_index": 138,
          "name": "N",
          "element": "N",
          "coord": [
            5.60830020904541,
            -1.1497999429702759,
            -2.948199987411499
          ]
        },
        {
          "atom_index": 139,
          "name": "CA",
          "element": "C",
          "coord": [
            5.635300159454346,
            -1.2797000408172607,
            -3.0083000659942627
          ]
        },
        {
          "atom_index": 140,
          "name": "C",
          "element": "C",
          "coord": [
            5.715700149536133,
            -1.371999979019165,
            -2.918299913406372
          ]
        },
        {
          "atom_index": 141,
          "name": "O",
          "element": "O",
          "coord": [
            5.769999980926514,
            -1.472100019454956,
            -2.9646999835968018
          ]
        },
        {
          "atom_index": 142,
          "name": "CB",
          "element": "C",
          "coord": [
            5.707399845123291,
            -1.263200044631958,
            -3.1417999267578125
          ]
        },
        {
          "atom_index": 143,
          "name": "CG",
          "element": "C",
          "coord": [
            5.612500190734863,
            -1.2618999481201172,
            -3.258500099182129
          ]
        },
        {
          "atom_index": 144,
          "name": "OD1",
          "element": "O",
          "coord": [
            5.492400169372559,
            -1.2842999696731567,
            -3.2421998977661133
          ]
        },
        {
          "atom_index": 145,
          "name": "ND2",
          "element": "N",
          "coord": [
            5.66510009765625,
            -1.2359000444412231,
            -3.377700090408325
          ]
        }
      ]
    },
    {
      "id": "A:150",
      "chain": "A",
      "resseq": 150,
      "icode": "",
      "resname": "THR",
      "hetflag": " ",
      "sasa": 0.0,
      "atoms": [
        {
          "atom_index": 146,
          "name": "N",
          "element": "N",
          "coord": [
            5.723700046539307,
            -1.3387999534606934,
            -2.789900064468384
          ]
        },
        {
          "atom_index": 147,
          "name": "CA",
          "element": "C",
          "coord": [
            5.811399936676025,
            -1.4129999876022339,
            -2.7002999782562256
          ]
        },
        {
          "atom_index": 148,
          "name": "C",
          "element": "C",
          "coord": [
            5.777500152587891,
            -1.5616999864578247,
            -2.699700117111206
          ]
        },
        {
          "atom_index": 149,
          "name": "O",
          "element": "O",
          "coord": [
            5.661200046539307,
            -1.600600004196167,
            -2.712899923324585
          ]
        },
        {
          "atom_index": 150,
          "name": "CB",
          "element": "C",
          "coord": [
            5.809100151062012,
            -1.3586000204086304,
            -2.5560998916625977
          ]
        },
        {
          "atom_index": 151,
          "name": "OG1",
          "element": "O",
          "coord": [
            5.903299808502197,
            -1.431399941444397,
            -2.476599931716919
          ]
        },
        {
          "atom_index": 152,
          "name": "CG2",
          "element": "C",
          "coord": [
            5.671299934387207,
            -1.3738000392913818,
            -2.4946999549865723
          ]
        }
      ]
    },
    {
      "id": "A:151",
      "chain": "A",
      "resseq": 151,
      "icode": "",
      "resname": "ASP",
      "hetflag": " ",
      "sasa": 6.847864151000977,
      "atoms": [
        {
          "atom_index": 153,
          "name": "N",
          "element": "N",
          "coord": [
            5.8805999755859375,
            -1.6444000005722046,
            -2.6858999729156494
          ]
        },
        {
          "atom_index": 154,
          "name": "CA",
          "element": "C",
          "coord": [
            5.862100124359131,
            -1.7888000011444092,
            -2.6775999069213867
          ]
        },
        {
          "atom_index": 155,
          "name": "C",
          "element": "C",
          "coord": [
            5.833799839019775,
            -1.8325999975204468,
            -2.53439998626709
          ]
        },
        {
          "atom_index": 156,
          "name": "O",
          "element": "O",
          "coord": [
            5.763400077819824,
            -1.930999994277954,
            -2.510999917984009
          ]
        },
        {
          "atom_index": 157,
          "name": "CB",
          "element": "C",
          "coord": [
            5.985099792480469,
            -1.8615000247955322,
            -2.7318999767303467
          ]
        },
        {
          "atom_index": 158,
          "name": "CG",
          "element": "C",
          "coord": [
            5.98390007019043,
            -1.872499942779541,
            -2.88319993019104
          ]
        },
        {
          "atom_index": 159,
          "name": "OD1",
          "element": "O",
          "coord": [
            5.873799800872803,
            -1.8838000297546387,
            -2.941499948501587
          ]
        },
        {
          "atom_index": 160,
          "name": "OD2",
          "element": "O",
          "coord": [
            6.092800140380859,
            -1.8695000410079956,
            -2.944200038909912
          ]
        }
      ]
    },
    {
      "id": "A:152",
      "chain": "A",
      "resseq": 152,
      "icode": "",
      "resname": "THR",
      "hetflag": " ",
      "sasa": 2.277606964111328,
      "atoms": [
        {
          "atom_index": 161,
          "name": "N",
          "element": "N",
          "coord": [
            5.887700080871582,
            -1.7577999830245972,
            -2.4386000633239746
          ]
        },
        {
          "atom_index": 162,
          "name": "CA",
          "element": "C",
          "coord": [
            5.876699924468994,
            -1.7936999797821045,
            -2.297800064086914
          ]
        },
        {
          "atom_index": 163,
          "name": "C",
          "element": "C",
          "coord": [
            5.7947998046875,
            -1.692199945449829,
            -2.2193000316619873
          ]
        },
        {
          "atom_index": 164,
          "name": "O",
          "element": "O",
          "coord": [
            5.797699928283691,
            -1.572700023651123,
            -2.248699903488159
          ]
        },
        {
          "atom_index": 165,
          "name": "CB",
          "element": "C",
          "coord": [
            6.015200138092041,
            -1.8044999837875366,
            -2.232100009918213
          ]
        },
        {
          "atom_index": 166,
          "name": "OG1",
          "element": "O",
          "coord": [
            6.112400054931641,
            -1.8401000499725342,
            -2.3310000896453857
          ]
        },
        {
          "atom_index": 167,
          "name": "CG2",
          "element": "C",
          "coord": [
            6.013599872589111,
            -1.9092999696731567,
            -2.1224000453948975
          ]
        }
      ]
    },
    {
      "id": "A:153",
      "chain": "A",
      "resseq": 153,
      "icode": "",
      "resname": "ASN",
      "hetflag": " ",
      "sasa": 0.0,
      "atoms": [
        {
          "atom_index": 168,
          "name": "N",
          "element": "N",
          "coord": [
            5.722899913787842,
            -1.7403000593185425,
            -2.1184000968933105
          ]
        },
        {
          "atom_index": 169,
          "name": "CA",
          "element": "C",
          "coord": [
            5.660200119018555,
            -1.6521999835968018,
            -2.0209999084472656
          ]
        },
        {
          "atom_index": 170,
          "name": "C",
          "element": "C",
          "coord": [
            5.763899803161621,
            -1.5592000484466553,
            -1.9591000080108643
          ]
        },
        {
          "atom_index": 171,
          "name": "O",
          "element": "O",
          "coord": [
            5.865499973297119,
            -1.6050000190734863,
            -1.9075000286102295
          ]
        },
        {
          "atom_index": 172,
          "name": "CB",
          "element": "C",
          "coord": [
            5.591700077056885,
            -1.7335000038146973,
            -1.9113999605178833
          ]
        },
        {
          "atom_index": 173,
          "name": "CG",
          "element": "C",
          "coord": [
            5.479400157928467,
            -1.8199000358581543,
            -1.9645999670028687
          ]
        },
        {
          "atom_index": 174,
          "name": "OD1",
          "element": "O",
          "coord": [
            5.4421000480651855,
            -1.8108999729156494,
            -2.0817999839782715
          ]
        },
        {
          "atom_index": 175,
          "name": "ND2",
          "element": "N",
          "coord": [
            5.423900127410889,
            -1.9040000438690186,
            -1.8782000541687012
          ]
        }
      ]
    },
    {
      "id": "A:154",
      "chain": "A",
      "resseq": 154,
      "icode": "",
      "resname": "ASP",
      "hetflag": " ",
      "sasa": 0.0,
      "atoms": [
        {
          "atom_index": 176,
          "name": "N",
          "element": "N",
          "coord": [
            5.73859977722168,
            -1.4289000034332275,
            -1.9663000106811523
          ]
        },
        {
          "atom_index": 177,
          "name": "CA",
          "element": "C",
          "coord": [
            5.837800025939941,
            -1.3288999795913696,
            -1.9263999462127686
          ]
        },
        {
          "atom_index": 178,
          "name": "C",
          "element": "C",
          "coord": [
            5.7906999588012695,
            -1.2405999898910522,
            -1.8105000257492065
          ]
        },
        {
          "atom_index": 179,
          "name": "O",
          "element": "O",
          "coord": [
            5.851099967956543,
            -1.1375999450683594,
            -1.782099962234497
          ]
        },
        {
          "atom_index": 180,
          "name": "CB",
          "element": "C",
          "coord": [
            5.878799915313721,
            -1.2424999475479126,
            -2.0460000038146973
          ]
        },
        {
          "atom_index": 181,
          "name": "CG",
          "element": "C",
          "coord": [
            5.76039981842041,
            -1.1740000247955322,
            -2.1120998859405518
          ]
        },
        {
          "atom_index": 182,
          "name": "OD1",
          "element": "O",
          "coord": [
            5.64870023727417,
            -1.1805000305175781,
            -2.055799961090088
          ]
        },
        {
          "atom_index": 183,
          "name": "OD2",
          "element": "O",
          "coord": [
            5.7789998054504395,
            -1.1133999824523926,
            -2.2200000286102295
          ]
        }
      ]
    },
    {
      "id": "A:155",
      "chain": "A",
      "resseq": 155,
      "icode": "",
      "resname": "GLY",
      "hetflag": " ",
      "sasa": 0.0,
      "atoms": [
        {
          "atom_index": 184,
          "name": "N",
          "element": "N",
          "coord": [
            5.683499813079834,
            -1.281999945640564,
            -1.7438000440597534
          ]
        },
        {
          "atom_index": 185,
          "name": "CA",
          "element": "C",
          "coord": [
            5.632500171661377,
            -1.2095999717712402,
            -1.6283999681472778
          ]
        },
        {
          "atom_index": 186,
          "name": "C",
          "element": "C",
          "coord": [
            5.558899879455566,
            -1.2992000579833984,
            -1.531000018119812
          ]
        },
        {
          "atom_index": 187,
          "name": "O",
          "element": "O",
          "coord": [
            5.501399993896484,
            -1.4007999897003174,
            -1.569700002670288
          ]
        }
      ]
    },
    {
      "id": "A:156",
      "chain": "A",
      "resseq": 156,
      "icode": "",
      "resname": "LYS",
      "hetflag": " ",
      "sasa": 0.18991124629974365,
      "atoms": [
        {
          "atom_index": 188,
          "name": "N",
          "element": "N",
          "coord": [
            5.563399791717529,
            -1.2625999450683594,
            -1.40339994430542
          ]
        },
        {
          "atom_index": 189,
          "name": "CA",
          "element": "C",
          "coord": [
            5.481900215148926,
            -1.3276000022888184,
            -1.3014999628067017
          ]
        },
        {
          "atom_index": 190,
          "name": "C",
          "element": "C",
          "coord": [
            5.368000030517578,
            -1.2353999614715576,
            -1.2596999406814575
          ]
        },
        {
          "atom_index": 191,
          "name": "O",
          "element": "O",
          "coord": [
            5.390200138092041,
            -1.1337000131607056,
            -1.1929999589920044
          ]
        },
        {
          "atom_index": 192,
          "name": "CB",
          "element": "C",
          "coord": [
            5.566199779510498,
            -1.3625999689102173,
            -1.1787999868392944
          ]
        },
        {
          "atom_index": 193,
          "name": "CG",
          "element": "C",
          "coord": [
            5.681600093841553,
            -1.4575999975204468,
            -1.2071000337600708
          ]
        },
        {
          "atom_index": 194,
          "name": "CD",
          "element": "C",
          "coord": [
            5.783400058746338,
            -1.4543999433517456,
            -1.0942000150680542
          ]
        },
        {
          "atom_index": 195,
          "name": "CE",
          "element": "C",
          "coord": [
            5.882500171661377,
            -1.568600058555603,
            -1.1051000356674194
          ]
        },
        {
          "atom_index": 196,
          "name": "NZ",
          "element": "N",
          "coord": [
            5.982500076293945,
            -1.565500020980835,
            -0.9945999979972839
          ]
        }
      ]
    },
    {
      "id": "A:157",
      "chain": "A",
      "resseq": 157,
      "icode": "",
      "resname": "LEU",
      "hetflag": " ",
      "sasa": 0.0,
      "atoms": [
        {
          "atom_index": 197,
          "name": "N",
          "element": "N",
          "coord": [
            5.246600151062012,
            -1.2698999643325806,
            -1.3008999824523926
          ]
        },
        {
          "atom_index": 198,
          "name": "CA",
          "element": "C",
          "coord": [
            5.128399848937988,
            -1.1943000555038452,
            -1.2618999481201172
          ]
        },
        {
          "atom_index": 199,
          "name": "C",
          "element": "C",
          "coord": [
            5.064899921417236,
            -1.253000020980835,
            -1.136199951171875
          ]
        },
        {
          "atom_index": 200,
          "name": "O",
          "element": "O",
          "coord": [
            5.02869987487793,
            -1.3707000017166138,
            -1.1327999830245972
          ]
        },
        {
          "atom_index": 201,
          "name": "CB",
          "element": "C",
          "coord": [
            5.026599884033203,
            -1.19159996509552,
            -1.3759000301361084
          ]
        },
        {
          "atom_index": 202,
          "name": "CG",
          "element": "C",
          "coord": [
            4.894400119781494,
            -1.1202000379562378,
            -1.3467999696731567
          ]
        },
        {
          "atom_index": 203,
          "name": "CD1",
          "element": "C",
          "coord": [
            4.913899898529053,
            -0.9692000150680542,
            -1.3438999652862549
          ]
        },
        {
          "atom_index": 204,
          "name": "CD2",
          "element": "C",
          "coord": [
            4.788000106811523,
            -1.1589000225067139,
            -1.4484000205993652
          ]
        }
      ]
    },
    {
      "id": "A:158",
      "chain": "A",
      "resseq": 158,
      "icode": "",
      "resname": "THR",
      "hetflag": " ",
      "sasa": 0.0,
      "atoms": [
        {
          "atom_index": 205,
          "name": "N",
          "element": "N",
          "coord": [
            5.052599906921387,
            -1.1708999872207642,
            -1.0326000452041626
          ]
        },
        {
          "atom_index": 206,
          "name": "CA",
          "element": "C",
          "coord": [
            4.974599838256836,
            -1.208400011062622,
            -0.9151999950408936
          ]
        },
        {
          "atom_index": 207,
          "name": "C",
          "element": "C",
          "coord": [
            4.839200019836426,
            -1.1398999691009521,
            -0.9200999736785889
          ]
        },
        {
          "atom_index": 208,
          "name": "O",
          "element": "O",
          "coord": [
            4.831299781799316,
            -1.016800045967102,
            -0.9236000180244446
          ]
        },
        {
          "atom_index": 209,
          "name": "CB",
          "element": "C",
          "coord": [
            5.04610013961792,
            -1.169700026512146,
            -0.7843999862670898
          ]
        },
        {
          "atom_index": 210,
          "name": "OG1",
          "element": "O",
          "coord": [
            5.171199798583984,
            -1.2388999462127686,
            -0.7754999995231628
          ]
        },
        {
          "atom_index": 211,
          "name": "CG2",
          "element": "C",
          "coord": [
            4.9608001708984375,
            -1.205899953842163,
            -0.6640999913215637
          ]
        }
      ]
    },
    {
      "id": "A:159",
      "chain": "A",
      "resseq": 159,
      "icode": "",
      "resname": "LEU",
      "hetflag": " ",
      "sasa": 0.0,
      "atoms": [
        {
          "atom_index": 212,
          "name": "N",
          "element": "N",
          "coord": [
            4.73330020904541,
            -1.2201000452041626,
            -0.9236000180244446
          ]
        },
        {
          "atom_index": 213,
          "name": "CA",
          "element": "C",
          "coord": [
            4.597499847412109,
            -1.1683000326156616,
            -0.9320999979972839
          ]
        },
        {
          "atom_index": 214,
          "name": "C",
          "element": "C",
          "coord": [
            4.506100177764893,
            -1.243899941444397,
            -0.8371999859809875
          ]
        },
        {
          "atom_index": 215,
          "name": "O",
          "element": "O",
          "coord": [
            4.499000072479248,
            -1.3666000366210938,
            -0.8406999707221985
          ]
        },
        {
          "atom_index": 216,
          "name": "CB",
          "element": "C",
          "coord": [
            4.545000076293945,
            -1.1793999671936035,
            -1.0753999948501587
          ]
        },
        {
          "atom_index": 217,
          "name": "CG",
          "element": "C",
          "coord": [
            4.398799896240234,
            -1.1403000354766846,
            -1.0986000299453735
          ]
        },
        {
          "atom_index": 218,
          "name": "CD1",
          "element": "C",
          "coord": [
            4.378300189971924,
            -0.9916999936103821,
            -1.0755000114440918
          ]
        },
        {
          "atom_index": 219,
          "name": "CD2",
          "element": "C",
          "coord": [
            4.357399940490723,
            -1.1790000200271606,
            -1.2402000427246094
          ]
        }
      ]
    },
    {
      "id": "A:160",
      "chain": "A",
      "resseq": 160,
      "icode": "",
      "resname": "VAL",
      "hetflag": " ",
      "sasa": 0.0,
      "atoms": [
        {
          "atom_index": 220,
          "name": "N",
          "element": "N",
          "coord": [
            4.4369001388549805,
            -1.1700999736785889,
            -0.7513999938964844
          ]
        },
        {
          "atom_index": 221,
          "name": "CA",
          "element": "C",
          "coord": [
            4.340799808502197,
            -1.2300000190734863,
            -0.6597999930381775
          ]
        },
        {
          "atom_index": 222,
          "name": "C",
          "element": "C",
          "coord": [
            4.202099800109863,
            -1.1679999828338623,
            -0.6779999732971191
          ]
        },
        {
          "atom_index": 223,
          "name": "O",
          "element": "O",
          "coord": [
            4.186600208282471,
            -1.0461000204086304,
            -0.6758000254631042
          ]
        },
        {
          "atom_index": 224,
          "name": "CB",
          "element": "C",
          "coord": [
            4.38670015335083,
            -1.215000033378601,
            -0.513700008392334
          ]
        },
        {
          "atom_index": 225,
          "name": "CG1",
          "element": "C",
          "coord": [
            4.30049991607666,
            -1.3000999689102173,
            -0.4212999939918518
          ]
        },
        {
          "atom_index": 226,
          "name": "CG2",
          "element": "C",
          "coord": [
            4.533100128173828,
            -1.2533999681472778,
            -0.5002999901771545
          ]
        }
      ]
    },
    {
      "id": "A:161",
      "chain": "A",
      "resseq": 161,
      "icode": "",
      "resname": "LEU",
      "hetflag": " ",
      "sasa": 0.0,
      "atoms": [
        {
          "atom_index": 227,
          "name": "N",
          "element": "N",
          "coord": [
            4.101900100708008,
            -1.2523000240325928,
            -0.6998999714851379
          ]
        },
        {
          "atom_index": 228,
          "name": "CA",
          "element": "C",
          "coord": [
            3.9644999504089355,
            -1.2055000066757202,
            -0.713100016117096
          ]
        },
        {
          "atom_index": 229,
          "name": "C",
          "element": "C",
          "coord": [
            3.877500057220459,
            -1.2684999704360962,
            -0.6055999994277954
          ]
        },
        {
          "atom_index": 230,
          "name": "O",
          "element": "O",
          "coord": [
            3.8677000999450684,
            -1.3910000324249268,
            -0.5972999930381775
          ]
        },
        {
          "atom_index": 231,
          "name": "CB",
          "element": "C",
          "coord": [
            3.908400058746338,
            -1.2408000230789185,
            -0.8507000207901001
          ]
        },
        {
          "atom_index": 232,
          "name": "CG",
          "element": "C",
          "coord": [
            3.986299991607666,
            -1.1901999711990356,
            -0.9718999862670898
          ]
        },
        {
          "atom_index": 233,
          "name": "CD1",
          "element": "C",
          "coord": [
            3.9286000728607178,
            -1.2487000226974487,
            -1.100600004196167
          ]
        },
        {
          "atom_index": 234,
          "name": "CD2",
          "element": "C",
          "coord": [
            3.9863998889923096,
            -1.0382000207901,
            -0.975600004196167
          ]
        }
      ]
    },
    {
      "id": "A:162",
      "chain": "A",
      "resseq": 162,
      "icode": "",
      "resname": "VAL",
      "hetflag": " ",
      "sasa": 0.0,
      "atoms": [
        {
          "atom_index": 235,
          "name": "N",
          "element": "N",
          "coord": [
            3.813499927520752,
            -1.1847000122070312,
            -0.5246000289916992
          ]
        },
        {
          "atom_index": 236,
          "name": "CA",
          "element": "C",
          "coord": [
            3.733099937438965,
            -1.2329000234603882,
            -0.4131999909877777
          ]
        },
        {
          "atom_index": 237,
          "name": "C",
          "element": "C",
          "coord": [
            3.5876998901367188,
            -1.1888999938964844,
            -0.42399999499320984
          ]
        },
        {
          "atom_index": 238,
          "name": "O",
          "element": "O",
          "coord": [
            3.5587000846862793,
            -1.070199966430664,
            -0.4381999969482422
          ]
        },
        {
          "atom_index": 239,
          "name": "CB",
          "element": "C",
          "coord": [
            3.789900064468384,
            -1.1852999925613403,
            -0.27889999747276306
          ]
        },
        {
          "atom_index": 240,
          "name": "CG1",
          "element": "C",
          "coord": [
            3.698499917984009,
            -1.2273999452590942,
            -0.164900004863739
          ]
        },
        {
          "atom_index": 241,
          "name": "CG2",
          "element": "C",
          "coord": [
            3.9293999671936035,
            -1.2407000064849854,
            -0.25850000977516174
          ]
        }
      ]
    },
    {
      "id": "A:163",
      "chain": "A",
      "resseq": 163,
      "icode": "",
      "resname": "LYS",
      "hetflag": " ",
      "sasa": 0.0,
      "atoms": [
        {
          "atom_index": 242,
          "name": "N",
          "element": "N",
          "coord": [
            3.496500015258789,
            -1.285599946975708,
            -0.4180000126361847
          ]
        },
        {
          "atom_index": 243,
          "name": "CA",
          "element": "C",
          "coord": [
            3.353600025177002,
            -1.256500005722046,
            -0.41510000824928284
          ]
        },
        {
          "atom_index": 244,
          "name": "C",
          "element": "C",
          "coord": [
            3.315999984741211,
            -1.184499979019165,
            -0.2863999903202057
          ]
        },
        {
          "atom_index": 245,
          "name": "O",
          "element": "O",
          "coord": [
            3.338599920272827,
            -1.2352999448776245,
            -0.1768999993801117
          ]
        },
        {
          "atom_index": 246,
          "name": "CB",
          "element": "C",
          "coord": [
            3.271899938583374,
            -1.3849999904632568,
            -0.42750000953674316
          ]
        },
        {
          "atom_index": 247,
          "name": "CG",
          "element": "C",
          "coord": [
            3.2676000595092773,
            -1.4429999589920044,
            -0.567300021648407
          ]
        },
        {
          "atom_index": 248,
          "name": "CD",
          "element": "C",
          "coord": [
            3.1531999111175537,
            -1.542099952697754,
            -0.5824000239372253
          ]
        },
        {
          "atom_index": 249,
          "name": "CE",
          "element": "C",
          "coord": [
            3.174499988555908,
            -1.6649999618530273,
            -0.4964999854564667
          ]
        },
        {
          "atom_index": 250,
          "name": "NZ",
          "element": "N",
          "coord": [
            3.085900068283081,
            -1.7769999504089355,
            -0.5376999974250793
          ]
        }
      ]
    },
    {
      "id": "A:164",
      "chain": "A",
      "resseq": 164,
      "icode": "",
      "resname": "ASN",
      "hetflag": " ",
      "sasa": 0.0,
      "atoms": [
        {
          "atom_index": 251,
          "name": "N",
          "element": "N",
          "coord": [
            3.2581000328063965,
            -1.0658999681472778,
            -0.3003999888896942
          ]
        },
        {
          "atom_index": 252,
          "name": "CA",
          "element": "C",
          "coord": [
            3.2177000045776367,
            -0.9865999817848206,
            -0.1851000040769577
          ]
        },
        {
          "atom_index": 253,
          "name": "C",
          "element": "C",
          "coord": [
            3.0801000595092773,
            -0.9240999817848206,
            -0.2071000039577484
          ]
        },
        {
          "atom_index": 254,
          "name": "O",
          "element": "O",
          "coord": [
            3.06820011138916,
            -0.8148000240325928,
            -0.2630000114440918
          ]
        },
        {
          "atom_index": 255,
          "name": "CB",
          "element": "C",
          "coord": [
            3.322200059890747,
            -0.8783000111579895,
            -0.15629999339580536
          ]
        },
        {
          "atom_index": 256,
          "name": "CG",
          "element": "C",
          "coord": [
            3.3036000728607178,
            -0.8137000203132629,
            -0.020099999383091927
          ]
        },
        {
          "atom_index": 257,
          "name": "OD1",
          "element": "O",
          "coord": [
            3.2434000968933105,
            -0.8723000288009644,
            0.07039999961853027
          ]
        },
        {
          "atom_index": 258,
          "name": "ND2",
          "element": "N",
          "coord": [
            3.355799913406372,
            -0.6924999952316284,
            -0.004699999932199717
          ]
        }
      ]
    },
    {
      "id": "A:165",
      "chain": "A",
      "resseq": 165,
      "icode": "",
      "resname": "GLY",
      "hetflag": " ",
      "sasa": 0.0,
      "atoms": [
        {
          "atom_index": 259,
          "name": "N",
          "element": "N",
          "coord": [
            2.9758999347686768,
            -0.9945999979972839,
            -0.1648000031709671
          ]
        },
        {
          "atom_index": 260,
          "name": "CA",
          "element": "C",
          "coord": [
            2.8401999473571777,
            -0.9574000239372253,
            -0.20270000398159027
          ]
        },
        {
          "atom_index": 261,
          "name": "C",
          "element": "C",
          "coord": [
            2.8287999629974365,
            -0.9363999962806702,
            -0.35280001163482666
          ]
        },
        {
          "atom_index": 262,
          "name": "O",
          "element": "O",
          "coord": [
            2.865299940109253,
            -1.0234999656677246,
            -0.43149998784065247
          ]
        }
      ]
    },
    {
      "id": "A:166",
      "chain": "A",
      "resseq": 166,
      "icode": "",
      "resname": "GLY",
      "hetflag": " ",
      "sasa": 0.0,
      "atoms": [
        {
          "atom_index": 263,
          "name": "N",
          "element": "N",
          "coord": [
            2.781899929046631,
            -0.8187000155448914,
            -0.3928000032901764
          ]
        },
        {
          "atom_index": 264,
          "name": "CA",
          "element": "C",
          "coord": [
            2.756500005722046,
            -0.7903000116348267,
            -0.5336999893188477
          ]
        },
        {
          "atom_index": 265,
          "name": "C",
          "element": "C",
          "coord": [
            2.8789000511169434,
            -0.7486000061035156,
            -0.6132000088691711
          ]
        },
        {
          "atom_index": 266,
          "name": "O",
          "element": "O",
          "coord": [
            2.870699882507324,
            -0.727400004863739,
            -0.7343000173568726
          ]
        }
      ]
    },
    {
      "id": "A:167",
      "chain": "A",
      "resseq": 167,
      "icode": "",
      "resname": "LEU",
      "hetflag": " ",
      "sasa": 0.0,
      "atoms": [
        {
          "atom_index": 267,
          "name": "N",
          "element": "N",
          "coord": [
            2.993000030517578,
            -0.7387999892234802,
            -0.5461999773979187
          ]
        },
        {
          "atom_index": 268,
          "name": "CA",
          "element": "C",
          "coord": [
            3.1171998977661133,
            -0.701200008392334,
            -0.6119999885559082
          ]
        },
        {
          "atom_index": 269,
          "name": "C",
          "element": "C",
          "coord": [
            3.218400001525879,
            -0.8126000165939331,
            -0.6096000075340271
          ]
        },
        {
          "atom_index": 270,
          "name": "O",
          "element": "O",
          "coord": [
            3.2056000232696533,
            -0.9071999788284302,
            -0.535099983215332
          ]
        },
        {
          "atom_index": 271,
          "name": "CB",
          "element": "C",
          "coord": [
            3.180299997329712,
            -0.5806999802589417,
            -0.5440000295639038
          ]
        },
        {
          "atom_index": 272,
          "name": "CG",
          "element": "C",
          "coord": [
            3.0924999713897705,
            -0.462799996137619,
            -0.5138000249862671
          ]
        },
        {
          "atom_index": 273,
          "name": "CD1",
          "element": "C",
          "coord": [
            3.1545000076293945,
            -0.38440001010894775,
            -0.4032999873161316
          ]
        },
        {
          "atom_index": 274,
          "name": "CD2",
          "element": "C",
          "coord": [
            3.081899881362915,
            -0.38109999895095825,
            -0.637499988079071
          ]
        }
      ]
    },
    {
      "id": "A:168",
      "chain": "A",
      "resseq": 168,
      "icode": "",
      "resname": "VAL",
      "hetflag": " ",
      "sasa": 0.0,
      "atoms": [
        {
          "atom_index": 275,
          "name": "N",
          "element": "N",
          "coord": [
            3.322000026702881,
            -0.7968999743461609,
            -0.6899999976158142
          ]
        },
        {
          "atom_index": 276,
          "name": "CA",
          "element": "C",
          "coord": [
            3.447499990463257,
            -0.8659999966621399,
            -0.6687999963760376
          ]
        },
        {
          "atom_index": 277,
          "name": "C",
          "element": "C",
          "coord": [
            3.5513999462127686,
            -0.7692000269889832,
            -0.6118999719619751
          ]
        },
        {
          "atom_index": 278,
          "name": "O",
          "element": "O",
          "coord": [
            3.561000108718872,
            -0.6546000242233276,
            -0.656000018119812
          ]
        },
        {
          "atom_index": 279,
          "name": "CB",
          "element": "C",
          "coord": [
            3.4986000061035156,
            -0.9269000291824341,
            -0.8008999824523926
          ]
        },
        {
          "atom_index": 280,
          "name": "CG1",
          "element": "C",
          "coord": [
            3.6489999294281006,
            -0.9462000131607056,
            -0.7975999712944031
          ]
        },
        {
          "atom_index": 281,
          "name": "CG2",
          "element": "C",
          "coord": [
            3.428299903869629,
            -1.0579999685287476,
            -0.8278999924659729
          ]
        }
      ]
    },
    {
      "id": "A:169",
      "chain": "A",
      "resseq": 169,
      "icode": "",
      "resname": "ASN",
      "hetflag": " ",
      "sasa": 0.0,
      "atoms": [
        {
          "atom_index": 282,
          "name": "N",
          "element": "N",
          "coord": [
            3.6261000633239746,
            -0.8140000104904175,
            -0.5113999843597412
          ]
        },
        {
          "atom_index": 283,
          "name": "CA",
          "element": "C",
          "coord": [
            3.742000102996826,
            -0.7390000224113464,
            -0.4632999897003174
          ]
        },
        {
          "atom_index": 284,
          "name": "C",
          "element": "C",
          "coord": [
            3.870500087738037,
            -0.7914999723434448,
            -0.5257999897003174
          ]
        },
        {
          "atom_index": 285,
          "name": "O",
          "element": "O",
          "coord": [
            3.899199962615967,
            -0.9108999967575073,
            -0.5187000036239624
          ]
        },
        {
          "atom_index": 286,
          "name": "CB",
          "element": "C",
          "coord": [
            3.753000020980835,
            -0.7466999888420105,
            -0.3107999861240387
          ]
        },
        {
          "atom_index": 287,
          "name": "CG",
          "element": "C",
          "coord": [
            3.6659998893737793,
            -0.6448000073432922,
            -0.24040000140666962
          ]
        },
        {
          "atom_index": 288,
          "name": "OD1",
          "element": "O",
          "coord": [
            3.597899913787842,
            -0.5641999840736389,
            -0.3037000000476837
          ]
        },
        {
          "atom_index": 289,
          "name": "ND2",
          "element": "N",
          "coord": [
            3.66759991645813,
            -0.6484000086784363,
            -0.10819999873638153
          ]
        }
      ]
    },
    {
      "id": "A:170",
      "chain": "A",
      "resseq": 170,
      "icode": "",
      "resname": "GLY",
      "hetflag": " ",
      "sasa": 0.0,
      "atoms": [
        {
          "atom_index": 290,
          "name": "N",
          "element": "N",
          "coord": [
            3.9486000537872314,
            -0.7014999985694885,
            -0.5845000147819519
          ]
        },
        {
          "atom_index": 291,
          "name": "CA",
          "element": "C",
          "coord": [
            4.061100006103516,
            -0.7408000230789185,
            -0.6678000092506409
          ]
        },
        {
          "atom_index": 292,
          "name": "C",
          "element": "C",
          "coord": [
            4.195199966430664,
            -0.6923999786376953,
            -0.616599977016449
          ]
        },
        {
          "atom_index": 293,
          "name": "O",
          "element": "O",
          "coord": [
            4.204699993133545,
            -0.5879999995231628,
            -0.5522000193595886
          ]
        }
      ]
    },
    {
      "id": "A:171",
      "chain": "A",
      "resseq": 171,
      "icode": "",
      "resname": "TYR",
      "hetflag": " ",
      "sasa": 0.0,
      "atoms": [
        {
          "atom_index": 294,
          "name": "N",
          "element": "N",
          "coord": [
            4.299600124359131,
            -0.767300009727478,
            -0.6503000259399414
          ]
        },
        {
          "atom_index": 295,
          "name": "CA",
          "element": "C",
          "coord": [
            4.435999870300293,
            -0.7379000186920166,
            -0.6079000234603882
          ]
        },
        {
          "atom_index": 296,
          "name": "C",
          "element": "C",
          "coord": [
            4.527200222015381,
            -0.7847999930381775,
            -0.7204999923706055
          ]
        },
        {
          "atom_index": 297,
          "name": "O",
          "element": "O",
          "coord": [
            4.51639986038208,
            -0.8982999920845032,
            -0.7662000060081482
          ]
        },
        {
          "atom_index": 298,
          "name": "CB",
          "element": "C",
          "coord": [
            4.466599941253662,
            -0.8133000135421753,
            -0.47749999165534973
          ]
        },
        {
          "atom_index": 299,
          "name": "CG",
          "element": "C",
          "coord": [
            4.610300064086914,
            -0.8080000281333923,
            -0.42879998683929443
          ]
        },
        {
          "atom_index": 300,
          "name": "CD1",
          "element": "C",
          "coord": [
            4.711999893188477,
            -0.8725000023841858,
            -0.49810001254081726
          ]
        },
        {
          "atom_index": 301,
          "name": "CD2",
          "element": "C",
          "coord": [
            4.642399787902832,
            -0.7466999888420105,
            -0.3084999918937683
          ]
        },
        {
          "atom_index": 302,
          "name": "CE1",
          "element": "C",
          "coord": [
            4.842199802398682,
            -0.8712000250816345,
            -0.45210000872612
          ]
        },
        {
          "atom_index": 303,
          "name": "CE2",
          "element": "C",
          "coord": [
            4.772600173950195,
            -0.7443000078201294,
            -0.2614000141620636
          ]
        },
        {
          "atom_index": 304,
          "name": "CZ",
          "element": "C",
          "coord": [
            4.872200012207031,
            -0.8072999715805054,
            -0.33309999108314514
          ]
        },
        {
          "atom_index": 305,
          "name": "OH",
          "element": "O",
          "coord": [
            5.002299785614014,
            -0.8055999875068665,
            -0.28679999709129333
          ]
        }
      ]
    },
    {
      "id": "A:172",
      "chain": "A",
      "resseq": 172,
      "icode": "",
      "resname": "VAL",
      "hetflag": " ",
      "sasa": 0.0,
      "atoms": [
        {
          "atom_index": 306,
          "name": "N",
          "element": "N",
          "coord": [
            4.611999988555908,
            -0.6953999996185303,
            -0.7698000073432922
          ]
        },
        {
          "atom_index": 307,
          "name": "CA",
          "element": "C",
          "coord": [
            4.694300174713135,
            -0.7254999876022339,
            -0.8865000009536743
          ]
        },
        {
          "atom_index": 308,
          "name": "C",
          "element": "C",
          "coord": [
            4.832099914550781,
            -0.6604999899864197,
            -0.8777999877929688
          ]
        },
        {
          "atom_index": 309,
          "name": "O",
          "element": "O",
          "coord": [
            4.844399929046631,
            -0.5410000085830688,
            -0.8503000140190125
          ]
        },
        {
          "atom_index": 310,
          "name": "CB",
          "element": "C",
          "coord": [
            4.62529993057251,
            -0.6819000244140625,
            -1.0174000263214111
          ]
        },
        {
          "atom_index": 311,
          "name": "CG1",
          "element": "C",
          "coord": [
            4.618500232696533,
            -0.5309000015258789,
            -1.0257999897003174
          ]
        },
        {
          "atom_index": 312,
          "name": "CG2",
          "element": "C",
          "coord": [
            4.697999954223633,
            -0.7396000027656555,
            -1.1385999917984009
          ]
        }
      ]
    },
    {
      "id": "A:173",
      "chain": "A",
      "resseq": 173,
      "icode": "",
      "resname": "SER",
      "hetflag": " ",
      "sasa": 0.0,
      "atoms": [
        {
          "atom_index": 313,
          "name": "N",
          "element": "N",
          "coord": [
            4.935699939727783,
            -0.7408999800682068,
            -0.8995000123977661
          ]
        },
        {
          "atom_index": 314,
          "name": "CA",
          "element": "C",
          "coord": [
            5.072700023651123,
            -0.6912000179290771,
            -0.9060999751091003
          ]
        },
        {
          "atom_index": 315,
          "name": "C",
          "element": "C",
          "coord": [
            5.1554999351501465,
            -0.7753999829292297,
            -1.0025999546051025
          ]
        },
        {
          "atom_index": 316,
          "name": "O",
          "element": "O",
          "coord": [
            5.124100208282471,
            -0.8921999931335449,
            -1.0270999670028687
          ]
        },
        {
          "atom_index": 317,
          "name": "CB",
          "element": "C",
          "coord": [
            5.13670015335083,
            -0.6919000148773193,
            -0.7671999931335449
          ]
        },
        {
          "atom_index": 318,
          "name": "OG",
          "element": "O",
          "coord": [
            5.152699947357178,
            -0.8240000009536743,
            -0.718999981880188
          ]
        }
      ]
    },
    {
      "id": "A:174",
      "chain": "A",
      "resseq": 174,
      "icode": "",
      "resname": "LEU",
      "hetflag": " ",
      "sasa": 0.0,
      "atoms": [
        {
          "atom_index": 319,
          "name": "N",
          "element": "N",
          "coord": [
            5.2617998123168945,
            -0.7160000205039978,
            -1.055899977684021
          ]
        },
        {
          "atom_index": 320,
          "name": "CA",
          "element": "C",
          "coord": [
            5.336599826812744,
            -0.7768999934196472,
            -1.1648999452590942
          ]
        },
        {
          "atom_index": 321,
          "name": "C",
          "element": "C",
          "coord": [
            5.485899925231934,
            -0.7749000191688538,
            -1.1374000310897827
          ]
        },
        {
          "atom_index": 322,
          "name": "O",
          "element": "O",
          "coord": [
            5.539999961853027,
            -0.6739000082015991,
            -1.0918999910354614
          ]
        },
        {
          "atom_index": 323,
          "name": "CB",
          "element": "C",
          "coord": [
            5.306300163269043,
            -0.7056000232696533,
            -1.2970000505447388
          ]
        },
        {
          "atom_index": 324,
          "name": "CG",
          "element": "C",
          "coord": [
            5.376699924468994,
            -0.7559000253677368,
            -1.423799991607666
          ]
        },
        {
          "atom_index": 325,
          "name": "CD1",
          "element": "C",
          "coord": [
            5.327499866485596,
            -0.8944000005722046,
            -1.4639999866485596
          ]
        },
        {
          "atom_index": 326,
          "name": "CD2",
          "element": "C",
          "coord": [
            5.357800006866455,
            -0.6572999954223633,
            -1.5378999710083008
          ]
        }
      ]
    },
    {
      "id": "A:175",
      "chain": "A",
      "resseq": 175,
      "icode": "",
      "resname": "VAL",
      "hetflag": " ",
      "sasa": 0.0,
      "atoms": [
        {
          "atom_index": 327,
          "name": "N",
          "element": "N",
          "coord": [
            5.551700115203857,
            -0.8873999714851379,
            -1.1642999649047852
          ]
        },
        {
          "atom_index": 328,
          "name": "CA",
          "element": "C",
          "coord": [
            5.6971001625061035,
            -0.8956000208854675,
            -1.1567000150680542
          ]
        },
        {
          "atom_index": 329,
          "name": "C",
          "element": "C",
          "coord": [
            5.75600004196167,
            -0.9406999945640564,
            -1.2906999588012695
          ]
        },
        {
          "atom_index": 330,
          "name": "O",
          "element": "O",
          "coord": [
            5.710999965667725,
            -1.0397000312805176,
            -1.3494000434875488
          ]
        },
        {
          "atom_index": 331,
          "name": "CB",
          "element": "C",
          "coord": [
            5.742199897766113,
            -0.9922999739646912,
            -1.0450999736785889
          ]
        },
        {
          "atom_index": 332,
          "name": "CG1",
          "element": "C",
          "coord": [
            5.895299911499023,
            -1.0003000497817993,
            -1.0389000177383423
          ]
        },
        {
          "atom_index": 333,
          "name": "CG2",
          "element": "C",
          "coord": [
            5.684599876403809,
            -0.9491999745368958,
            -0.9107000231742859
          ]
        }
      ]
    },
    {
      "id": "A:176",
      "chain": "A",
      "resseq": 176,
      "icode": "",
      "resname": "GLY",
      "hetflag": " ",
      "sasa": 0.0,
      "atoms": [
        {
          "atom_index": 334,
          "name": "N",
          "element": "N",
          "coord": [
            5.855599880218506,
            -0.8673999905586243,
            -1.339400053024292
          ]
        },
        {
          "atom_index": 335,
          "name": "CA",
          "element": "C",
          "coord": [
            5.917900085449219,
            -0.8996000289916992,
            -1.4672000408172607
          ]
        },
        {
          "atom_index": 336,
          "name": "C",
          "element": "C",
          "coord": [
            6.022200107574463,
            -1.0092999935150146,
            -1.4555000066757202
          ]
        },
        {
          "atom_index": 337,
          "name": "O",
          "element": "O",
          "coord": [
            6.093999862670898,
            -1.0163999795913696,
            -1.356600046157837
          ]
        }
      ]
    },
    {
      "id": "A:177",
      "chain": "A",
      "resseq": 177,
      "icode": "",
      "resname": "VAL",
      "hetflag": " ",
      "sasa": 0.09679638594388962,
      "atoms": [
        {
          "atom_index": 338,
          "name": "N",
          "element": "N",
          "coord": [
            6.031199932098389,
            -1.0944000482559204,
            -1.5571000576019287
          ]
        },
        {
          "atom_index": 339,
          "name": "CA",
          "element": "C",
          "coord": [
            6.123199939727783,
            -1.207200050354004,
            -1.5535000562667847
          ]
        },
        {
          "atom_index": 340,
          "name": "C",
          "element": "C",
          "coord": [
            6.235599994659424,
            -1.1943000555038452,
            -1.6561000347137451
          ]
        },
        {
          "atom_index": 341,
          "name": "O",
          "element": "O",
          "coord": [
            6.353000164031982,
            -1.2034000158309937,
            -1.6212999820709229
          ]
        },
        {
          "atom_index": 342,
          "name": "CB",
          "element": "C",
          "coord": [
            6.049200057983398,
            -1.3410999774932861,
            -1.573199987411499
          ]
        },
        {
          "atom_index": 343,
          "name": "CG1",
          "element": "C",
          "coord": [
            6.148600101470947,
            -1.4551000595092773,
            -1.5896999835968018
          ]
        },
        {
          "atom_index": 344,
          "name": "CG2",
          "element": "C",
          "coord": [
            5.956200122833252,
            -1.3675999641418457,
            -1.4560999870300293
          ]
        }
      ]
    },
    {
      "id": "A:178",
      "chain": "A",
      "resseq": 178,
      "icode": "",
      "resname": "SER",
      "hetflag": " ",
      "sasa": 0.0,
      "atoms": [
        {
          "atom_index": 345,
          "name": "N",
          "element": "N",
          "coord": [
            6.199699878692627,
            -1.1718000173568726,
            -1.7821999788284302
          ]
        },
        {
          "atom_index": 346,
          "name": "CA",
          "element": "C",
          "coord": [
            6.297999858856201,
            -1.1694999933242798,
            -1.8899999856948853
          ]
        },
        {
          "atom_index": 347,
          "name": "C",
          "element": "C",
          "coord": [
            6.3796000480651855,
            -1.0408999919891357,
            -1.8889000415802002
          ]
        },
        {
          "atom_index": 348,
          "name": "O",
          "element": "O",
          "coord": [
            6.339300155639648,
            -0.9409999847412109,
            -1.829200029373169
          ]
        },
        {
          "atom_index": 349,
          "name": "CB",
          "element": "C",
          "coord": [
            6.230199813842773,
            -1.188099980354309,
            -2.0257999897003174
          ]
        },
        {
          "atom_index": 350,
          "name": "OG",
          "element": "O",
          "coord": [
            6.175600051879883,
            -1.0663000345230103,
            -2.0736000537872314
          ]
        }
      ]
    },
    {
      "id": "A:179",
      "chain": "A",
      "resseq": 179,
      "icode": "",
      "resname": "ASP",
      "hetflag": " ",
      "sasa": 3.4052248001098633,
      "atoms": [
        {
          "atom_index": 351,
          "name": "N",
          "element": "N",
          "coord": [
            6.494699954986572,
            -1.0440000295639038,
            -1.9550000429153442
          ]
        },
        {
          "atom_index": 352,
          "name": "CA",
          "element": "C",
          "coord": [
            6.58050012588501,
            -0.926800012588501,
            -1.964400053024292
          ]
        },
        {
          "atom_index": 353,
          "name": "C",
          "element": "C",
          "coord": [
            6.510900020599365,
            -0.8130999803543091,
            -2.0376999378204346
          ]
        },
        {
          "atom_index": 354,
          "name": "O",
          "element": "O",
          "coord": [
            6.529900074005127,
            -0.6960999965667725,
            -2.004300117492676
          ]
        },
        {
          "atom_index": 355,
          "name": "CB",
          "element": "C",
          "coord": [
            6.711599826812744,
            -0.9614999890327454,
            -2.035099983215332
          ]
        },
        {
          "atom_index": 356,
          "name": "CG",
          "element": "C",
          "coord": [
            6.809599876403809,
            -1.0336999893188477,
            -1.9443999528884888
          ]
        },
        {
          "atom_index": 357,
          "name": "OD1",
          "element": "O",
          "coord": [
            6.771999835968018,
            -1.0676000118255615,
            -1.8300000429153442
          ]
        },
        {
          "atom_index": 358,
          "name": "OD2",
          "element": "O",
          "coord": [
            6.924799919128418,
            -1.055999994277954,
            -1.9875999689102173
          ]
        }
      ]
    },
    {
      "id": "A:180",
      "chain": "A",
      "resseq": 180,
      "icode": "",
      "resname": "THR",
      "hetflag": " ",
      "sasa": 0.22144460678100586,
      "atoms": [
        {
          "atom_index": 359,
          "name": "N",
          "element": "N",
          "coord": [
            6.4309000968933105,
            -0.8474000096321106,
            -2.138000011444092
          ]
        },
        {
          "atom_index": 360,
          "name": "CA",
          "element": "C",
          "coord": [
            6.361499786376953,
            -0.7466999888420105,
            -2.217900037765503
          ]
        },
        {
          "atom_index": 361,
          "name": "C",
          "element": "C",
          "coord": [
            6.260700225830078,
            -0.6697999835014343,
            -2.132999897003174
          ]
        },
        {
          "atom_index": 362,
          "name": "O",
          "element": "O",
          "coord": [
            6.253699779510498,
            -0.5468000173568726,
            -2.1393001079559326
          ]
        },
        {
          "atom_index": 363,
          "name": "CB",
          "element": "C",
          "coord": [
            6.288400173187256,
            -0.8094000220298767,
            -2.3382999897003174
          ]
        },
        {
          "atom_index": 364,
          "name": "OG1",
          "element": "O",
          "coord": [
            6.3769001960754395,
            -0.8984000086784363,
            -2.4072000980377197
          ]
        },
        {
          "atom_index": 365,
          "name": "CG2",
          "element": "C",
          "coord": [
            6.240699768066406,
            -0.7013999819755554,
            -2.4342000484466553
          ]
        }
      ]
    },
    {
      "id": "A:181",
      "chain": "A",
      "resseq": 181,
      "icode": "",
      "resname": "VAL",
      "hetflag": " ",
      "sasa": 0.0,
      "atoms": [
        {
          "atom_index": 366,
          "name": "N",
          "element": "N",
          "coord": [
            6.182199954986572,
            -0.742900013923645,
            -2.054500102996826
          ]
        },
        {
          "atom_index": 367,
          "name": "CA",
          "element": "C",
          "coord": [
            6.0879998207092285,
            -0.680400013923645,
            -1.9631999731063843
          ]
        },
        {
          "atom_index": 368,
          "name": "C",
          "element": "C",
          "coord": [
            6.162700176239014,
            -0.5928000211715698,
            -1.8625999689102173
          ]
        },
        {
          "atom_index": 369,
          "name": "O",
          "element": "O",
          "coord": [
            6.124199867248535,
            -0.47850000858306885,
            -1.8372000455856323
          ]
        },
        {
          "atom_index": 370,
          "name": "CB",
          "element": "C",
          "coord": [
            6.001699924468994,
            -0.785099983215332,
            -1.8890000581741333
          ]
        },
        {
          "atom_index": 371,
          "name": "CG1",
          "element": "C",
          "coord": [
            5.919400215148926,
            -0.7190999984741211,
            -1.7795000076293945
          ]
        },
        {
          "atom_index": 372,
          "name": "CG2",
          "element": "C",
          "coord": [
            5.911300182342529,
            -0.8587999939918518,
            -1.986899971961975
          ]
        }
      ]
    },
    {
      "id": "A:182",
      "chain": "A",
      "resseq": 182,
      "icode": "",
      "resname": "ASN",
      "hetflag": " ",
      "sasa": 0.0,
      "atoms": [
        {
          "atom_index": 373,
          "name": "N",
          "element": "N",
          "coord": [
            6.272500038146973,
            -0.6452000141143799,
            -1.809000015258789
          ]
        },
        {
          "atom_index": 374,
          "name": "CA",
          "element": "C",
          "coord": [
            6.343299865722656,
            -0.5776000022888184,
            -1.7010999917984009
          ]
        },
        {
          "atom_index": 375,
          "name": "C",
          "element": "C",
          "coord": [
            6.4380998611450195,
            -0.46939998865127563,
            -1.7517999410629272
          ]
        },
        {
          "atom_index": 376,
          "name": "O",
          "element": "O",
          "coord": [
            6.522799968719482,
            -0.41929998993873596,
            -1.6776000261306763
          ]
        },
        {
          "atom_index": 377,
          "name": "CB",
          "element": "C",
          "coord": [
            6.417099952697754,
            -0.6793000102043152,
            -1.613700032234192
          ]
        },
        {
          "atom_index": 378,
          "name": "CG",
          "element": "C",
          "coord": [
            6.321899890899658,
            -0.7692999839782715,
            -1.5365999937057495
          ]
        },
        {
          "atom_index": 379,
          "name": "OD1",
          "element": "O",
          "coord": [
            6.21150016784668,
            -0.7279999852180481,
            -1.500100016593933
          ]
        },
        {
          "atom_index": 380,
          "name": "ND2",
          "element": "N",
          "coord": [
            6.363399982452393,
            -0.8931999802589417,
            -1.5126999616622925
          ]
        }
      ]
    },
    {
      "id": "A:183",
      "chain": "A",
      "resseq": 183,
      "icode": "",
      "resname": "GLN",
      "hetflag": " ",
      "sasa": 1.1069614887237549,
      "atoms": [
        {
          "atom_index": 381,
          "name": "N",
          "element": "N",
          "coord": [
            6.421999931335449,
            -0.43209999799728394,
            -1.8782999515533447
          ]
        },
        {
          "atom_index": 382,
          "name": "CA",
          "element": "C",
          "coord": [
            6.494100093841553,
            -0.3179999887943268,
            -1.934399962425232
          ]
        },
        {
          "atom_index": 383,
          "name": "C",
          "element": "C",
          "coord": [
            6.398099899291992,
            -0.21299999952316284,
            -1.9890999794006348
          ]
        },
        {
          "atom_index": 384,
          "name": "O",
          "element": "O",
          "coord": [
            6.440000057220459,
            -0.10819999873638153,
            -2.038300037384033
          ]
        },
        {
          "atom_index": 385,
          "name": "CB",
          "element": "C",
          "coord": [
            6.589900016784668,
            -0.36329999566078186,
            -2.0443999767303467
          ]
        },
        {
          "atom_index": 386,
          "name": "CG",
          "element": "C",
          "coord": [
            6.721399784088135,
            -0.41839998960494995,
            -1.9931999444961548
          ]
        },
        {
          "atom_index": 387,
          "name": "CD",
          "element": "C",
          "coord": [
            6.808700084686279,
            -0.4726000130176544,
            -2.1047000885009766
          ]
        },
        {
          "atom_index": 388,
          "name": "OE1",
          "element": "O",
          "coord": [
            6.763599872589111,
            -0.5519000291824341,
            -2.1875998973846436
          ]
        },
        {
          "atom_index": 389,
          "name": "NE2",
          "element": "N",
          "coord": [
            6.934500217437744,
            -0.430400013923645,
            -2.1070001125335693
          ]
        }
      ]
    },
    {
      "id": "A:184",
      "chain": "A",
      "resseq": 184,
      "icode": "",
      "resname": "MET",
      "hetflag": " ",
      "sasa": 0.0,
      "atoms": [
        {
          "atom_index": 390,
          "name": "N",
          "element": "N",
          "coord": [
            6.268799781799316,
            -0.24150000512599945,
            -1.980299949645996
          ]
        },
        {
          "atom_index": 391,
          "name": "CA",
          "element": "C",
          "coord": [
            6.168099880218506,
            -0.14800000190734863,
            -2.0281999111175537
          ]
        },
        {
          "atom_index": 392,
          "name": "C",
          "element": "C",
          "coord": [
            6.177299976348877,
            -0.014800000004470348,
            -1.9550000429153442
          ]
        },
        {
          "atom_index": 393,
          "name": "O",
          "element": "O",
          "coord": [
            6.162600040435791,
            0.09139999747276306,
            -2.015500068664551
          ]
        },
        {
          "atom_index": 394,
          "name": "CB",
          "element": "C",
          "coord": [
            6.027699947357178,
            -0.2078000009059906,
            -2.015399932861328
          ]
        },
        {
          "atom_index": 395,
          "name": "CG",
          "element": "C",
          "coord": [
            6.0040998458862305,
            -0.3264000117778778,
            -2.1082000732421875
          ]
        },
        {
          "atom_index": 396,
          "name": "SD",
          "element": "S",
          "coord": [
            5.83519983291626,
            -0.3869999945163727,
            -2.1075000762939453
          ]
        },
        {
          "atom_index": 397,
          "name": "CE",
          "element": "C",
          "coord": [
            5.752099990844727,
            -0.2578999996185303,
            -2.1998000144958496
          ]
        }
      ]
    },
    {
      "id": "A:185",
      "chain": "A",
      "resseq": 185,
      "icode": "",
      "resname": "PHE",
      "hetflag": " ",
      "sasa": 0.0,
      "atoms": [
        {
          "atom_index": 398,
          "name": "N",
          "element": "N",
          "coord": [
            6.204800128936768,
            -0.020400000736117363,
            -1.8251999616622925
          ]
        },
        {
          "atom_index": 399,
          "name": "CA",
          "element": "C",
          "coord": [
            6.212399959564209,
            0.10130000114440918,
            -1.7453999519348145
          ]
        },
        {
          "atom_index": 400,
          "name": "C",
          "element": "C",
          "coord": [
            6.347400188446045,
            0.17069999873638153,
            -1.7618999481201172
          ]
        },
        {
          "atom_index": 401,
          "name": "O",
          "element": "O",
          "coord": [
            6.381400108337402,
            0.2632000148296356,
            -1.6881999969482422
          ]
        },
        {
          "atom_index": 402,
          "name": "CB",
          "element": "C",
          "coord": [
            6.180300235748291,
            0.0731000006198883,
            -1.5983999967575073
          ]
        },
        {
          "atom_index": 403,
          "name": "CG",
          "element": "C",
          "coord": [
            6.034599781036377,
            0.04529999941587448,
            -1.572700023651123
          ]
        },
        {
          "atom_index": 404,
          "name": "CD1",
          "element": "C",
          "coord": [
            5.941800117492676,
            0.05400000140070915,
            -1.6753000020980835
          ]
        },
        {
          "atom_index": 405,
          "name": "CD2",
          "element": "C",
          "coord": [
            5.989999771118164,
            0.01360000018030405,
            -1.4456000328063965
          ]
        },
        {
          "atom_index": 406,
          "name": "CE1",
          "element": "C",
          "coord": [
            5.807799816131592,
            0.028699999675154686,
            -1.6519999504089355
          ]
        },
        {
          "atom_index": 407,
          "name": "CE2",
          "element": "C",
          "coord": [
            5.855800151824951,
            -0.011800000444054604,
            -1.4215999841690063
          ]
        },
        {
          "atom_index": 408,
          "name": "CZ",
          "element": "C",
          "coord": [
            5.764900207519531,
            -0.00419999985024333,
            -1.524999976158142
          ]
        }
      ]
    },
    {
      "id": "A:186",
      "chain": "A",
      "resseq": 186,
      "icode": "",
      "resname": "THR",
      "hetflag": " ",
      "sasa": 0.0,
      "atoms": [
        {
          "atom_index": 409,
          "name": "N",
          "element": "N",
          "coord": [
            6.4217000007629395,
            0.12700000405311584,
            -1.8629000186920166
          ]
        },
        {
          "atom_index": 410,
          "name": "CA",
          "element": "C",
          "coord": [
            6.543700218200684,
            0.1941000074148178,
            -1.905400037765503
          ]
        },
        {
          "atom_index": 411,
          "name": "C",
          "element": "C",
          "coord": [
            6.51230001449585,
            0.313400000333786,
            -1.995300054550171
          ]
        },
        {
          "atom_index": 412,
          "name": "O",
          "element": "O",
          "coord": [
            6.601200103759766,
            0.38929998874664307,
            -2.0325000286102295
          ]
        },
        {
          "atom_index": 413,
          "name": "CB",
          "element": "C",
          "coord": [
            6.6367998123168945,
            0.09650000184774399,
            -1.9801000356674194
          ]
        },
        {
          "atom_index": 414,
          "name": "OG1",
          "element": "O",
          "coord": [
            6.72629976272583,
            0.0348999984562397,
            -1.8865000009536743
          ]
        },
        {
          "atom_index": 415,
          "name": "CG2",
          "element": "C",
          "coord": [
            6.717299938201904,
            0.16920000314712524,
            -2.086899995803833
          ]
        }
      ]
    },
    {
      "id": "A:187",
      "chain": "A",
      "resseq": 187,
      "icode": "",
      "resname": "GLN",
      "hetflag": " ",
      "sasa": 3.351804256439209,
      "atoms": [
        {
          "atom_index": 416,
          "name": "N",
          "element": "N",
          "coord": [
            6.3850998878479,
            0.32919999957084656,
            -2.0299999713897705
          ]
        },
        {
          "atom_index": 417,
          "name": "CA",
          "element": "C",
          "coord": [
            6.340000152587891,
            0.4449999928474426,
            -2.106300115585327
          ]
        },
        {
          "atom_index": 418,
          "name": "C",
          "element": "C",
          "coord": [
            6.238999843597412,
            0.5254999995231628,
            -2.0255000591278076
          ]
        },
        {
          "atom_index": 419,
          "name": "O",
          "element": "O",
          "coord": [
            6.189899921417236,
            0.47929999232292175,
            -1.9223999977111816
          ]
        },
        {
          "atom_index": 420,
          "name": "CB",
          "element": "C",
          "coord": [
            6.2778000831604,
            0.4009000062942505,
            -2.2385001182556152
          ]
        },
        {
          "atom_index": 421,
          "name": "CG",
          "element": "C",
          "coord": [
            6.351500034332275,
            0.2867000102996826,
            -2.3059000968933105
          ]
        },
        {
          "atom_index": 422,
          "name": "CD",
          "element": "C",
          "coord": [
            6.366799831390381,
            0.30869999527931213,
            -2.4542999267578125
          ]
        },
        {
          "atom_index": 423,
          "name": "OE1",
          "element": "O",
          "coord": [
            6.278800010681152,
            0.274399995803833,
            -2.5327000617980957
          ]
        },
        {
          "atom_index": 424,
          "name": "NE2",
          "element": "N",
          "coord": [
            6.479000091552734,
            0.3671000003814697,
            -2.493799924850464
          ]
        }
      ]
    },
    {
      "id": "A:188",
      "chain": "A",
      "resseq": 188,
      "icode": "",
      "resname": "LYS",
      "hetflag": " ",
      "sasa": 4.093163967132568,
      "atoms": [
        {
          "atom_index": 425,
          "name": "N",
          "element": "N",
          "coord": [
            6.2083001136779785,
            0.6463000178337097,
            -2.071700096130371
          ]
        },
        {
          "atom_index": 426,
          "name": "CA",
          "element": "C",
          "coord": [
            6.122700214385986,
            0.7358999848365784,
            -1.9943000078201294
          ]
        },
        {
          "atom_index": 427,
          "name": "C",
          "element": "C",
          "coord": [
            5.973499774932861,
            0.7081000208854675,
            -2.012700080871582
          ]
        },
        {
          "atom_index": 428,
          "name": "O",
          "element": "O",
          "coord": [
            5.891200065612793,
            0.7511000037193298,
            -1.9319000244140625
          ]
        },
        {
          "atom_index": 429,
          "name": "CB",
          "element": "C",
          "coord": [
            6.154900074005127,
            0.8824999928474426,
            -2.023099899291992
          ]
        },
        {
          "atom_index": 430,
          "name": "CG",
          "element": "C",
          "coord": [
            6.143700122833252,
            0.9229000210762024,
            -2.1686999797821045
          ]
        },
        {
          "atom_index": 431,
          "name": "CD",
          "element": "C",
          "coord": [
            6.19350004196167,
            1.0657000541687012,
            -2.1874001026153564
          ]
        },
        {
          "atom_index": 432,
          "name": "CE",
          "element": "C",
          "coord": [
            6.2042999267578125,
            1.101699948310852,
            -2.333899974822998
          ]
        },
        {
          "atom_index": 433,
          "name": "NZ",
          "element": "N",
          "coord": [
            6.071300029754639,
            1.1065000295639038,
            -2.3998000621795654
          ]
        }
      ]
    },
    {
      "id": "A:189",
      "chain": "A",
      "resseq": 189,
      "icode": "",
      "resname": "SER",
      "hetflag": " ",
      "sasa": 0.1261194348335266,
      "atoms": [
        {
          "atom_index": 434,
          "name": "N",
          "element": "N",
          "coord": [
            5.9394001960754395,
            0.633400022983551,
            -2.1171000003814697
          ]
        },
        {
          "atom_index": 435,
          "name": "CA",
          "element": "C",
          "coord": [
            5.802299976348877,
            0.5874000191688538,
            -2.134999990463257
          ]
        },
        {
          "atom_index": 436,
          "name": "C",
          "element": "C",
          "coord": [
            5.797500133514404,
            0.43860000371932983,
            -2.1673998832702637
          ]
        },
        {
          "atom_index": 437,
          "name": "O",
          "element": "O",
          "coord": [
            5.889599800109863,
            0.383899986743927,
            -2.228600025177002
          ]
        },
        {
          "atom_index": 438,
          "name": "CB",
          "element": "C",
          "coord": [
            5.732699871063232,
            0.666700005531311,
            -2.2451999187469482
          ]
        },
        {
          "atom_index": 439,
          "name": "OG",
          "element": "O",
          "coord": [
            5.776800155639648,
            0.6241999864578247,
            -2.372499942779541
          ]
        }
      ]
    },
    {
      "id": "A:190",
      "chain": "A",
      "resseq": 190,
      "icode": "",
      "resname": "ALA",
      "hetflag": " ",
      "sasa": 0.0,
      "atoms": [
        {
          "atom_index": 440,
          "name": "N",
          "element": "N",
          "coord": [
            5.688899993896484,
            0.37380000948905945,
            -2.126699924468994
          ]
        },
        {
          "atom_index": 441,
          "name": "CA",
          "element": "C",
          "coord": [
            5.673999786376953,
            0.2298000007867813,
            -2.1433000564575195
          ]
        },
        {
          "atom_index": 442,
          "name": "C",
          "element": "C",
          "coord": [
            5.530600070953369,
            0.18770000338554382,
            -2.1138999462127686
          ]
        },
        {
          "atom_index": 443,
          "name": "O",
          "element": "O",
          "coord": [
            5.458899974822998,
            0.25450000166893005,
            -2.038800001144409
          ]
        },
        {
          "atom_index": 444,
          "name": "CB",
          "element": "C",
          "coord": [
            5.770599842071533,
            0.1551000028848648,
            -2.052000045776367
          ]
        }
      ]
    },
    {
      "id": "A:191",
      "chain": "A",
      "resseq": 191,
      "icode": "",
      "resname": "THR",
      "hetflag": " ",
      "sasa": 0.12906184792518616,
      "atoms": [
        {
          "atom_index": 445,
          "name": "N",
          "element": "N",
          "coord": [
            5.489200115203857,
            0.07620000094175339,
            -2.172499895095825
          ]
        },
        {
          "atom_index": 446,
          "name": "CA",
          "element": "C",
          "coord": [
            5.350800037384033,
            0.032999999821186066,
            -2.1623001098632812
          ]
        },
        {
          "atom_index": 447,
          "name": "C",
          "element": "C",
          "coord": [
            5.34089994430542,
            -0.11890000104904175,
            -2.1586999893188477
          ]
        },
        {
          "atom_index": 448,
          "name": "O",
          "element": "O",
          "coord": [
            5.39769983291626,
            -0.1875,
            -2.2428998947143555
          ]
        },
        {
          "atom_index": 449,
          "name": "CB",
          "element": "C",
          "coord": [
            5.266200065612793,
            0.08829999715089798,
            -2.278899908065796
          ]
        },
        {
          "atom_index": 450,
          "name": "OG1",
          "element": "O",
          "coord": [
            5.1290998458862305,
            0.04969999939203262,
            -2.262200117111206
          ]
        },
        {
          "atom_index": 451,
          "name": "CG2",
          "element": "C",
          "coord": [
            5.31790018081665,
            0.035599999129772186,
            -2.4117000102996826
          ]
        }
      ]
    },
    {
      "id": "A:192",
      "chain": "A",
      "resseq": 192,
      "icode": "",
      "resname": "ILE",
      "hetflag": " ",
      "sasa": 0.0,
      "atoms": [
        {
          "atom_index": 452,
          "name": "N",
          "element": "N",
          "coord": [
            5.270699977874756,
            -0.17080000042915344,
            -2.0590999126434326
          ]
        },
        {
          "atom_index": 453,
          "name": "CA",
          "element": "C",
          "coord": [
            5.25439977645874,
            -0.31439998745918274,
            -2.044100046157837
          ]
        },
        {
          "atom_index": 454,
          "name": "C",
          "element": "C",
          "coord": [
            5.105999946594238,
            -0.3492000102996826,
            -2.0408999919891357
          ]
        },
        {
          "atom_index": 455,
          "name": "O",
          "element": "O",
          "coord": [
            5.030099868774414,
            -0.2937999963760376,
            -1.960800051689148
          ]
        },
        {
          "atom_index": 456,
          "name": "CB",
          "element": "C",
          "coord": [
            5.319399833679199,
            -0.36559998989105225,
            -1.9141000509262085
          ]
        },
        {
          "atom_index": 457,
          "name": "CG1",
          "element": "C",
          "coord": [
            5.47189998626709,
            -0.35670000314712524,
            -1.922700047492981
          ]
        },
        {
          "atom_index": 458,
          "name": "CG2",
          "element": "C",
          "coord": [
            5.274400234222412,
            -0.5080000162124634,
            -1.8839999437332153
          ]
        },
        {
          "atom_index": 459,
          "name": "CD1",
          "element": "C",
          "coord": [
            5.542200088500977,
            -0.38029998540878296,
            -1.7904000282287598
          ]
        }
      ]
    },
    {
      "id": "A:193",
      "chain": "A",
      "resseq": 193,
      "icode": "",
      "resname": "GLN",
      "hetflag": " ",
      "sasa": 0.0,
      "atoms": [
        {
          "atom_index": 460,
          "name": "N",
          "element": "N",
          "coord": [
            5.065899848937988,
            -0.4424000084400177,
            -2.1268999576568604
          ]
        },
        {
          "atom_index": 461,
          "name": "CA",
          "element": "C",
          "coord": [
            4.925300121307373,
            -0.47519999742507935,
            -2.1440999507904053
          ]
        },
        {
          "atom_index": 462,
          "name": "C",
          "element": "C",
          "coord": [
            4.902599811553955,
            -0.6254000067710876,
            -2.134200096130371
          ]
        },
        {
          "atom_index": 463,
          "name": "O",
          "element": "O",
          "coord": [
            4.958600044250488,
            -0.7027999758720398,
            -2.211400032043457
          ]
        },
        {
          "atom_index": 464,
          "name": "CB",
          "element": "C",
          "coord": [
            4.8744001388549805,
            -0.42250001430511475,
            -2.278899908065796
          ]
        },
        {
          "atom_index": 465,
          "name": "CG",
          "element": "C",
          "coord": [
            4.723199844360352,
            -0.4104999899864197,
            -2.2871999740600586
          ]
        },
        {
          "atom_index": 466,
          "name": "CD",
          "element": "C",
          "coord": [
            4.674600124359131,
            -0.375900000333786,
            -2.427000045776367
          ]
        },
        {
          "atom_index": 467,
          "name": "OE1",
          "element": "O",
          "coord": [
            4.678199768066406,
            -0.45890000462532043,
            -2.5174999237060547
          ]
        },
        {
          "atom_index": 468,
          "name": "NE2",
          "element": "N",
          "coord": [
            4.627999782562256,
            -0.25290000438690186,
            -2.4447999000549316
          ]
        }
      ]
    },
    {
      "id": "A:194",
      "chain": "A",
      "resseq": 194,
      "icode": "",
      "resname": "LEU",
      "hetflag": " ",
      "sasa": 0.0,
      "atoms": [
        {
          "atom_index": 469,
          "name": "N",
          "element": "N",
          "coord": [
            4.821000099182129,
            -0.6658999919891357,
            -2.0374999046325684
          ]
        },
        {
          "atom_index": 470,
          "name": "CA",
          "element": "C",
          "coord": [
            4.781799793243408,
            -0.805400013923645,
            -2.0236001014709473
          ]
        },
        {
          "atom_index": 471,
          "name": "C",
          "element": "C",
          "coord": [
            4.632699966430664,
            -0.8216000199317932,
            -2.0490000247955322
          ]
        },
        {
          "atom_index": 472,
          "name": "O",
          "element": "O",
          "coord": [
            4.5503997802734375,
            -0.7638999819755554,
            -1.9781999588012695
          ]
        },
        {
          "atom_index": 473,
          "name": "CB",
          "element": "C",
          "coord": [
            4.817299842834473,
            -0.8575000166893005,
            -1.884600043296814
          ]
        },
        {
          "atom_index": 474,
          "name": "CG",
          "element": "C",
          "coord": [
            4.964300155639648,
            -0.8482000231742859,
            -1.844099998474121
          ]
        },
        {
          "atom_index": 475,
          "name": "CD1",
          "element": "C",
          "coord": [
            4.985300064086914,
            -0.9079999923706055,
            -1.7064000368118286
          ]
        },
        {
          "atom_index": 476,
          "name": "CD2",
          "element": "C",
          "coord": [
            5.053299903869629,
            -0.916100025177002,
            -1.9467999935150146
          ]
        }
      ]
    },
    {
      "id": "A:195",
      "chain": "A",
      "resseq": 195,
      "icode": "",
      "resname": "ARG",
      "hetflag": " ",
      "sasa": 0.0,
      "atoms": [
        {
          "atom_index": 477,
          "name": "N",
          "element": "N",
          "coord": [
            4.5991997718811035,
            -0.8977000117301941,
            -2.1526999473571777
          ]
        },
        {
          "atom_index": 478,
          "name": "CA",
          "element": "C",
          "coord": [
            4.460100173950195,
            -0.9197999835014343,
            -2.191499948501587
          ]
        },
        {
          "atom_index": 479,
          "name": "C",
          "element": "C",
          "coord": [
            4.415500164031982,
            -1.058500051498413,
            -2.1466000080108643
          ]
        },
        {
          "atom_index": 480,
          "name": "O",
          "element": "O",
          "coord": [
            4.473499774932861,
            -1.1579999923706055,
            -2.189300060272217
          ]
        },
        {
          "atom_index": 481,
          "name": "CB",
          "element": "C",
          "coord": [
            4.445799827575684,
            -0.9082000255584717,
            -2.343600034713745
          ]
        },
        {
          "atom_index": 482,
          "name": "CG",
          "element": "C",
          "coord": [
            4.513500213623047,
            -0.7864000201225281,
            -2.4033000469207764
          ]
        },
        {
          "atom_index": 483,
          "name": "CD",
          "element": "C",
          "coord": [
            4.498799800872803,
            -0.7807000279426575,
            -2.5557000637054443
          ]
        },
        {
          "atom_index": 484,
          "name": "NE",
          "element": "N",
          "coord": [
            4.597499847412109,
            -0.8626000285148621,
            -2.6261000633239746
          ]
        },
        {
          "atom_index": 485,
          "name": "CZ",
          "element": "C",
          "coord": [
            4.726799964904785,
            -0.8324999809265137,
            -2.6363000869750977
          ]
        },
        {
          "atom_index": 486,
          "name": "NH1",
          "element": "N",
          "coord": [
            4.774700164794922,
            -0.7232000231742859,
            -2.578399896621704
          ]
        },
        {
          "atom_index": 487,
          "name": "NH2",
          "element": "N",
          "coord": [
            4.809000015258789,
            -0.9122999906539917,
            -2.703000068664551
          ]
        }
      ]
    },
    {
      "id": "A:196",
      "chain": "A",
      "resseq": 196,
      "icode": "",
      "resname": "LEU",
      "hetflag": " ",
      "sasa": 0.0,
      "atoms": [
        {
          "atom_index": 488,
          "name": "N",
          "element": "N",
          "coord": [
            4.315899848937988,
            -1.065500020980835,
            -2.058300018310547
          ]
        },
        {
          "atom_index": 489,
          "name": "CA",
          "element": "C",
          "coord": [
            4.258800029754639,
            -1.1943000555038452,
            -2.0176000595092773
          ]
        },
        {
          "atom_index": 490,
          "name": "C",
          "element": "C",
          "coord": [
            4.119999885559082,
            -1.2137999534606934,
            -2.0787999629974365
          ]
        },
        {
          "atom_index": 491,
          "name": "O",
          "element": "O",
          "coord": [
            4.033400058746338,
            -1.1269999742507935,
            -2.0660998821258545
          ]
        },
        {
          "atom_index": 492,
          "name": "CB",
          "element": "C",
          "coord": [
            4.249000072479248,
            -1.2067999839782715,
            -1.8650000095367432
          ]
        },
        {
          "atom_index": 493,
          "name": "CG",
          "element": "C",
          "coord": [
            4.361499786376953,
            -1.1567000150680542,
            -1.773800015449524
          ]
        },
        {
          "atom_index": 494,
          "name": "CD1",
          "element": "C",
          "coord": [
            4.368500232696533,
            -1.2417000532150269,
            -1.6478999853134155
          ]
        },
        {
          "atom_index": 495,
          "name": "CD2",
          "element": "C",
          "coord": [
            4.495299816131592,
            -1.1556999683380127,
            -1.8447999954223633
          ]
        }
      ]
    },
    {
      "id": "A:197",
      "chain": "A",
      "resseq": 197,
      "icode": "",
      "resname": "TYR",
      "hetflag": " ",
      "sasa": 0.0,
      "atoms": [
        {
          "atom_index": 496,
          "name": "N",
          "element": "N",
          "coord": [
            4.099599838256836,
            -1.3274999856948853,
            -2.14490008354187
          ]
        },
        {
          "atom_index": 497,
          "name": "CA",
          "element": "C",
          "coord": [
            3.9697999954223633,
            -1.3614000082015991,
            -2.20169997215271
          ]
        },
        {
          "atom_index": 498,
          "name": "C",
          "element": "C",
          "coord": [
            3.9165000915527344,
            -1.4883999824523926,
            -2.1377999782562256
          ]
        },
        {
          "atom_index": 499,
          "name": "O",
          "element": "O",
          "coord": [
            3.9923999309539795,
            -1.5813000202178955,
            -2.1106998920440674
          ]
        },
        {
          "atom_index": 500,
          "name": "CB",
          "element": "C",
          "coord": [
            3.98009991645813,
            -1.3799999952316284,
            -2.3529000282287598
          ]
        },
        {
          "atom_index": 501,
          "name": "CG",
          "element": "C",
          "coord": [
            4.029699802398682,
            -1.257599949836731,
            -2.4251999855041504
          ]
        },
        {
          "atom_index": 502,
          "name": "CD1",
          "element": "C",
          "coord": [
            3.9470999240875244,
            -1.1476000547409058,
            -2.4437999725341797
          ]
        },
        {
          "atom_index": 503,
          "name": "CD2",
          "element": "C",
          "coord": [
            4.159900188446045,
            -1.2510000467300415,
            -2.4735000133514404
          ]
        },
        {
          "atom_index": 504,
          "name": "CE1",
          "element": "C",
          "coord": [
            3.9927000999450684,
            -1.034600019454956,
            -2.5090999603271484
          ]
        },
        {
          "atom_index": 505,
          "name": "CE2",
          "element": "C",
          "coord": [
            4.206200122833252,
            -1.1383999586105347,
            -2.538599967956543
          ]
        },
        {
          "atom_index": 506,
          "name": "CZ",
          "element": "C",
          "coord": [
            4.122300148010254,
            -1.030400037765503,
            -2.5559000968933105
          ]
        },
        {
          "atom_index": 507,
          "name": "OH",
          "element": "O",
          "coord": [
            4.168300151824951,
            -0.91839998960495,
            -2.6217000484466553
          ]
        }
      ]
    },
    {
      "id": "A:198",
      "chain": "A",
      "resseq": 198,
      "icode": "",
      "resname": "PHE",
      "hetflag": " ",
      "sasa": 0.0,
      "atoms": [
        {
          "atom_index": 508,
          "name": "N",
          "element": "N",
          "coord": [
            3.785799980163574,
            -1.4916000366210938,
            -2.1136999130249023
          ]
        },
        {
          "atom_index": 509,
          "name": "CA",
          "element": "C",
          "coord": [
            3.7227001190185547,
            -1.6061999797821045,
            -2.0499000549316406
          ]
        },
        {
          "atom_index": 510,
          "name": "C",
          "element": "C",
          "coord": [
            3.604599952697754,
            -1.6561000347137451,
            -2.132200002670288
          ]
        },
        {
          "atom_index": 511,
          "name": "O",
          "element": "O",
          "coord": [
            3.5327000617980957,
            -1.5770000219345093,
            -2.193000078201294
          ]
        },
        {
          "atom_index": 512,
          "name": "CB",
          "element": "C",
          "coord": [
            3.6760001182556152,
            -1.569700002670288,
            -1.9088000059127808
          ]
        },
        {
          "atom_index": 513,
          "name": "CG",
          "element": "C",
          "coord": [
            3.78410005569458,
            -1.5118999481201172,
            -1.8220000267028809
          ]
        },
        {
          "atom_index": 514,
          "name": "CD1",
          "element": "C",
          "coord": [
            3.854599952697754,
            -1.5924999713897705,
            -1.7337000370025635
          ]
        },
        {
          "atom_index": 515,
          "name": "CD2",
          "element": "C",
          "coord": [
            3.813999891281128,
            -1.3769999742507935,
            -1.8271000385284424
          ]
        },
        {
          "atom_index": 516,
          "name": "CE1",
          "element": "C",
          "coord": [
            3.953399896621704,
            -1.5397000312805176,
            -1.652899980545044
          ]
        },
        {
          "atom_index": 517,
          "name": "CE2",
          "element": "C",
          "coord": [
            3.912899971008301,
            -1.323699951171875,
            -1.7467999458312988
          ]
        },
        {
          "atom_index": 518,
          "name": "CZ",
          "element": "C",
          "coord": [
            3.9827001094818115,
            -1.405400037765503,
            -1.659500002861023
          ]
        }
      ]
    },
    {
      "id": "A:199",
      "chain": "A",
      "resseq": 199,
      "icode": "",
      "resname": "ASP",
      "hetflag": " ",
      "sasa": 0.15764929354190826,
      "atoms": [
        {
          "atom_index": 519,
          "name": "N",
          "element": "N",
          "coord": [
            3.5843000411987305,
            -1.787600040435791,
            -2.13319993019104
          ]
        },
        {
          "atom_index": 520,
          "name": "CA",
          "element": "C",
          "coord": [
            3.46589994430542,
            -1.8453999757766724,
            -2.195199966430664
          ]
        },
        {
          "atom_index": 521,
          "name": "C",
          "element": "C",
          "coord": [
            3.3431999683380127,
            -1.827299952507019,
            -2.1064000129699707
          ]
        },
        {
          "atom_index": 522,
          "name": "O",
          "element": "O",
          "coord": [
            3.350100040435791,
            -1.7623000144958496,
            -2.0023999214172363
          ]
        },
        {
          "atom_index": 523,
          "name": "CB",
          "element": "C",
          "coord": [
            3.487799882888794,
            -1.9931000471115112,
            -2.2269999980926514
          ]
        },
        {
          "atom_index": 524,
          "name": "CG",
          "element": "C",
          "coord": [
            3.5102999210357666,
            -2.0771000385284424,
            -2.1029000282287598
          ]
        },
        {
          "atom_index": 525,
          "name": "OD1",
          "element": "O",
          "coord": [
            3.4611001014709473,
            -2.0390000343322754,
            -1.9946999549865723
          ]
        },
        {
          "atom_index": 526,
          "name": "OD2",
          "element": "O",
          "coord": [
            3.5750999450683594,
            -2.183199882507324,
            -2.114500045776367
          ]
        }
      ]
    },
    {
      "id": "A:200",
      "chain": "A",
      "resseq": 200,
      "icode": "",
      "resname": "SER",
      "hetflag": " ",
      "sasa": 1.7062904834747314,
      "atoms": [
        {
          "atom_index": 527,
          "name": "N",
          "element": "N",
          "coord": [
            3.231600046157837,
            -1.8865000009536743,
            -2.14739990234375
          ]
        },
        {
          "atom_index": 528,
          "name": "CA",
          "element": "C",
          "coord": [
            3.1036999225616455,
            -1.8625999689102173,
            -2.0820000171661377
          ]
        },
        {
          "atom_index": 529,
          "name": "C",
          "element": "C",
          "coord": [
            3.095900058746338,
            -1.9256999492645264,
            -1.9434000253677368
          ]
        },
        {
          "atom_index": 530,
          "name": "O",
          "element": "O",
          "coord": [
            3.004499912261963,
            -1.8967000246047974,
            -1.8667999505996704
          ]
        },
        {
          "atom_index": 531,
          "name": "CB",
          "element": "C",
          "coord": [
            2.9885001182556152,
            -1.9124000072479248,
            -2.169800043106079
          ]
        },
        {
          "atom_index": 532,
          "name": "OG",
          "element": "O",
          "coord": [
            2.998300075531006,
            -2.0515999794006348,
            -2.192699909210205
          ]
        }
      ]
    },
    {
      "id": "A:201",
      "chain": "A",
      "resseq": 201,
      "icode": "",
      "resname": "SER",
      "hetflag": " ",
      "sasa": 2.049440860748291,
      "atoms": [
        {
          "atom_index": 533,
          "name": "N",
          "element": "N",
          "coord": [
            3.1921000480651855,
            -2.0114998817443848,
            -1.9117000102996826
          ]
        },
        {
          "atom_index": 534,
          "name": "CA",
          "element": "C",
          "coord": [
            3.199399948120117,
            -2.0732998847961426,
            -1.7798000574111938
          ]
        },
        {
          "atom_index": 535,
          "name": "C",
          "element": "C",
          "coord": [
            3.293800115585327,
            -1.9958000183105469,
            -1.6878999471664429
          ]
        },
        {
          "atom_index": 536,
          "name": "O",
          "element": "O",
          "coord": [
            3.3120999336242676,
            -2.031599998474121,
            -1.5707999467849731
          ]
        },
        {
          "atom_index": 537,
          "name": "CB",
          "element": "C",
          "coord": [
            3.244999885559082,
            -2.2188000679016113,
            -1.7918000221252441
          ]
        },
        {
          "atom_index": 538,
          "name": "OG",
          "element": "O",
          "coord": [
            3.138200044631958,
            -2.3015999794006348,
            -1.8339999914169312
          ]
        }
      ]
    },
    {
      "id": "A:202",
      "chain": "A",
      "resseq": 202,
      "icode": "",
      "resname": "GLY",
      "hetflag": " ",
      "sasa": 0.0,
      "atoms": [
        {
          "atom_index": 539,
          "name": "N",
          "element": "N",
          "coord": [
            3.3540000915527344,
            -1.8899999856948853,
            -1.7416000366210938
          ]
        },
        {
          "atom_index": 540,
          "name": "CA",
          "element": "C",
          "coord": [
            3.446000099182129,
            -1.8069000244140625,
            -1.6647000312805176
          ]
        },
        {
          "atom_index": 541,
          "name": "C",
          "element": "C",
          "coord": [
            3.585900068283081,
            -1.8646999597549438,
            -1.65910005569458
          ]
        },
        {
          "atom_index": 542,
          "name": "O",
          "element": "O",
          "coord": [
            3.666300058364868,
            -1.8272000551223755,
            -1.5740000009536743
          ]
        }
      ]
    },
    {
      "id": "A:203",
      "chain": "A",
      "resseq": 203,
      "icode": "",
      "resname": "ASN",
      "hetflag": " ",
      "sasa": 0.7912968397140503,
      "atoms": [
        {
          "atom_index": 543,
          "name": "N",
          "element": "N",
          "coord": [
            3.6152000427246094,
            -1.9569000005722046,
            -1.7502000331878662
          ]
        },
        {
          "atom_index": 544,
          "name": "CA",
          "element": "C",
          "coord": [
            3.7467000484466553,
            -2.0185999870300293,
            -1.7562999725341797
          ]
        },
        {
          "atom_index": 545,
          "name": "C",
          "element": "C",
          "coord": [
            3.8389999866485596,
            -1.9474999904632568,
            -1.8550000190734863
          ]
        },
        {
          "atom_index": 546,
          "name": "O",
          "element": "O",
          "coord": [
            3.7962000370025635,
            -1.903499960899353,
            -1.9615999460220337
          ]
        },
        {
          "atom_index": 547,
          "name": "CB",
          "element": "C",
          "coord": [
            3.734100103378296,
            -2.1672000885009766,
            -1.7905999422073364
          ]
        },
        {
          "atom_index": 548,
          "name": "CG",
          "element": "C",
          "coord": [
            3.665299892425537,
            -2.2469000816345215,
            -1.6805000305175781
          ]
        },
        {
          "atom_index": 549,
          "name": "OD1",
          "element": "O",
          "coord": [
            3.694999933242798,
            -2.2297000885009766,
            -1.5621000528335571
          ]
        },
        {
          "atom_index": 550,
          "name": "ND2",
          "element": "N",
          "coord": [
            3.571899890899658,
            -2.3331000804901123,
            -1.718999981880188
          ]
        }
      ]
    },
    {
      "id": "A:204",
      "chain": "A",
      "resseq": 204,
      "icode": "",
      "resname": "LEU",
      "hetflag": " ",
      "sasa": 0.0,
      "atoms": [
        {
          "atom_index": 551,
          "name": "N",
          "element": "N",
          "coord": [
            3.9655001163482666,
            -1.9332000017166138,
            -1.8172999620437622
          ]
        },
        {
          "atom_index": 552,
          "name": "CA",
          "element": "C",
          "coord": [
            4.061299800872803,
            -1.860700011253357,
            -1.8991999626159668
          ]
        },
        {
          "atom_index": 553,
          "name": "C",
          "element": "C",
          "coord": [
            4.077400207519531,
            -1.9234999418258667,
            -2.0376999378204346
          ]
        },
        {
          "atom_index": 554,
          "name": "O",
          "element": "O",
          "coord": [
            4.0920000076293945,
            -2.0452001094818115,
            -2.050100088119507
          ]
        },
        {
          "atom_index": 555,
          "name": "CB",
          "element": "C",
          "coord": [
            4.197000026702881,
            -1.8528000116348267,
            -1.8288999795913696
          ]
        },
        {
          "atom_index": 556,
          "name": "CG",
          "element": "C",
          "coord": [
            4.303699970245361,
            -1.7674000263214111,
            -1.8980000019073486
          ]
        },
        {
          "atom_index": 557,
          "name": "CD1",
          "element": "C",
          "coord": [
            4.267600059509277,
            -1.6197999715805054,
            -1.891700029373169
          ]
        },
        {
          "atom_index": 558,
          "name": "CD2",
          "element": "C",
          "coord": [
            4.440199851989746,
            -1.7919000387191772,
            -1.8366999626159668
          ]
        }
      ]
    },
    {
      "id": "A:205",
      "chain": "A",
      "resseq": 205,
      "icode": "",
      "resname": "LEU",
      "hetflag": " ",
      "sasa": 0.0,
      "atoms": [
        {
          "atom_index": 559,
          "name": "N",
          "element": "N",
          "coord": [
            4.075300216674805,
            -1.8395999670028687,
            -2.140899896621704
          ]
        },
        {
          "atom_index": 560,
          "name": "CA",
          "element": "C",
          "coord": [
            4.109000205993652,
            -1.8832000494003296,
            -2.2757999897003174
          ]
        },
        {
          "atom_index": 561,
          "name": "C",
          "element": "C",
          "coord": [
            4.2565999031066895,
            -1.861299991607666,
            -2.3029000759124756
          ]
        },
        {
          "atom_index": 562,
          "name": "O",
          "element": "O",
          "coord": [
            4.298999786376953,
            -1.7516000270843506,
            -2.338599920272827
          ]
        },
        {
          "atom_index": 563,
          "name": "CB",
          "element": "C",
          "coord": [
            4.02400016784668,
            -1.8105000257492065,
            -2.3798999786376953
          ]
        },
        {
          "atom_index": 564,
          "name": "CG",
          "element": "C",
          "coord": [
            3.876699924468994,
            -1.851199984550476,
            -2.381700038909912
          ]
        },
        {
          "atom_index": 565,
          "name": "CD1",
          "element": "C",
          "coord": [
            3.7964000701904297,
            -1.7555999755859375,
            -2.466900110244751
          ]
        },
        {
          "atom_index": 566,
          "name": "CD2",
          "element": "C",
          "coord": [
            3.8608999252319336,
            -1.9944000244140625,
            -2.430799961090088
          ]
        }
      ]
    },
    {
      "id": "A:206",
      "chain": "A",
      "resseq": 206,
      "icode": "",
      "resname": "THR",
      "hetflag": " ",
      "sasa": 0.12906184792518616,
      "atoms": [
        {
          "atom_index": 567,
          "name": "N",
          "element": "N",
          "coord": [
            4.333399772644043,
            -1.968500018119812,
            -2.2890000343322754
          ]
        },
        {
          "atom_index": 568,
          "name": "CA",
          "element": "C",
          "coord": [
            4.478099822998047,
            -1.9608999490737915,
            -2.279099941253662
          ]
        },
        {
          "atom_index": 569,
          "name": "C",
          "element": "C",
          "coord": [
            4.544099807739258,
            -1.9093999862670898,
            -2.4066998958587646
          ]
        },
        {
          "atom_index": 570,
          "name": "O",
          "element": "O",
          "coord": [
            4.636199951171875,
            -1.827299952507019,
            -2.4010000228881836
          ]
        },
        {
          "atom_index": 571,
          "name": "CB",
          "element": "C",
          "coord": [
            4.536900043487549,
            -2.097399950027466,
            -2.239500045776367
          ]
        },
        {
          "atom_index": 572,
          "name": "OG1",
          "element": "O",
          "coord": [
            4.55109977722168,
            -2.1026999950408936,
            -2.0973000526428223
          ]
        },
        {
          "atom_index": 573,
          "name": "CG2",
          "element": "C",
          "coord": [
            4.672699928283691,
            -2.1198999881744385,
            -2.3052000999450684
          ]
        }
      ]
    },
    {
      "id": "A:207",
      "chain": "A",
      "resseq": 207,
      "icode": "",
      "resname": "ASP",
      "hetflag": " ",
      "sasa": 4.382650375366211,
      "atoms": [
        {
          "atom_index": 574,
          "name": "N",
          "element": "N",
          "coord": [
            4.496099948883057,
            -1.9570000171661377,
            -2.521199941635132
          ]
        },
        {
          "atom_index": 575,
          "name": "CA",
          "element": "C",
          "coord": [
            4.55620002746582,
            -1.9222999811172485,
            -2.6498000621795654
          ]
        },
        {
          "atom_index": 576,
          "name": "C",
          "element": "C",
          "coord": [
            4.545199871063232,
            -1.7732000350952148,
            -2.679500102996826
          ]
        },
        {
          "atom_index": 577,
          "name": "O",
          "element": "O",
          "coord": [
            4.638999938964844,
            -1.711899995803833,
            -2.7298998832702637
          ]
        },
        {
          "atom_index": 578,
          "name": "CB",
          "element": "C",
          "coord": [
            4.492099761962891,
            -2.003200054168701,
            -2.763000011444092
          ]
        },
        {
          "atom_index": 579,
          "name": "CG",
          "element": "C",
          "coord": [
            4.53410005569458,
            -2.148900032043457,
            -2.7618000507354736
          ]
        },
        {
          "atom_index": 580,
          "name": "OD1",
          "element": "O",
          "coord": [
            4.621500015258789,
            -2.1854000091552734,
            -2.6802000999450684
          ]
        },
        {
          "atom_index": 581,
          "name": "OD2",
          "element": "O",
          "coord": [
            4.480100154876709,
            -2.226900100708008,
            -2.8429999351501465
          ]
        }
      ]
    },
    {
      "id": "A:208",
      "chain": "A",
      "resseq": 208,
      "icode": "",
      "resname": "GLU",
      "hetflag": " ",
      "sasa": 0.0,
      "atoms": [
        {
          "atom_index": 582,
          "name": "N",
          "element": "N",
          "coord": [
            4.429999828338623,
            -1.7151999473571777,
            -2.647700071334839
          ]
        },
        {
          "atom_index": 583,
          "name": "CA",
          "element": "C",
          "coord": [
            4.402400016784668,
            -1.57669997215271,
            -2.683199882507324
          ]
        },
        {
          "atom_index": 584,
          "name": "C",
          "element": "C",
          "coord": [
            4.461100101470947,
            -1.4780999422073364,
            -2.5820999145507812
          ]
        },
        {
          "atom_index": 585,
          "name": "O",
          "element": "O",
          "coord": [
            4.482600212097168,
            -1.3610999584197998,
            -2.6138999462127686
          ]
        },
        {
          "atom_index": 586,
          "name": "CB",
          "element": "C",
          "coord": [
            4.251200199127197,
            -1.5542000532150269,
            -2.6967999935150146
          ]
        },
        {
          "atom_index": 587,
          "name": "CG",
          "element": "C",
          "coord": [
            4.1875,
            -1.624400019645691,
            -2.8159000873565674
          ]
        },
        {
          "atom_index": 588,
          "name": "CD",
          "element": "C",
          "coord": [
            4.125400066375732,
            -1.7580000162124634,
            -2.7788000106811523
          ]
        },
        {
          "atom_index": 589,
          "name": "OE1",
          "element": "O",
          "coord": [
            4.186399936676025,
            -1.8323999643325806,
            -2.6989998817443848
          ]
        },
        {
          "atom_index": 590,
          "name": "OE2",
          "element": "O",
          "coord": [
            4.0152997970581055,
            -1.7883000373840332,
            -2.8294999599456787
          ]
        }
      ]
    },
    {
      "id": "A:209",
      "chain": "A",
      "resseq": 209,
      "icode": "",
      "resname": "SER",
      "hetflag": " ",
      "sasa": 0.0,
      "atoms": [
        {
          "atom_index": 591,
          "name": "N",
          "element": "N",
          "coord": [
            4.485099792480469,
            -1.5253000259399414,
            -2.460200071334839
          ]
        },
        {
          "atom_index": 592,
          "name": "CA",
          "element": "C",
          "coord": [
            4.519899845123291,
            -1.4371000528335571,
            -2.349400043487549
          ]
        },
        {
          "atom_index": 593,
          "name": "C",
          "element": "C",
          "coord": [
            4.670400142669678,
            -1.4205000400543213,
            -2.3343000411987305
          ]
        },
        {
          "atom_index": 594,
          "name": "O",
          "element": "O",
          "coord": [
            4.748000144958496,
            -1.5010000467300415,
            -2.385499954223633
          ]
        },
        {
          "atom_index": 595,
          "name": "CB",
          "element": "C",
          "coord": [
            4.460100173950195,
            -1.488700032234192,
            -2.218600034713745
          ]
        },
        {
          "atom_index": 596,
          "name": "OG",
          "element": "O",
          "coord": [
            4.319200038909912,
            -1.4984999895095825,
            -2.226799964904785
          ]
        }
      ]
    },
    {
      "id": "A:210",
      "chain": "A",
      "resseq": 210,
      "icode": "",
      "resname": "ASN",
      "hetflag": " ",
      "sasa": 0.0,
      "atoms": [
        {
          "atom_index": 597,
          "name": "N",
          "element": "N",
          "coord": [
            4.710299968719482,
            -1.313599944114685,
            -2.2660000324249268
          ]
        },
        {
          "atom_index": 598,
          "name": "CA",
          "element": "C",
          "coord": [
            4.848599910736084,
            -1.294800043106079,
            -2.2223000526428223
          ]
        },
        {
          "atom_index": 599,
          "name": "C",
          "element": "C",
          "coord": [
            4.8831000328063965,
            -1.38100004196167,
            -2.1008999347686768
          ]
        },
        {
          "atom_index": 600,
          "name": "O",
          "element": "O",
          "coord": [
            4.997099876403809,
            -1.4220000505447388,
            -2.083199977874756
          ]
        },
        {
          "atom_index": 601,
          "name": "CB",
          "element": "C",
          "coord": [
            4.873899936676025,
            -1.1475000381469727,
            -2.188699960708618
          ]
        },
        {
          "atom_index": 602,
          "name": "CG",
          "element": "C",
          "coord": [
            4.877099990844727,
            -1.0592000484466553,
            -2.3113999366760254
          ]
        },
        {
          "atom_index": 603,
          "name": "OD1",
          "element": "O",
          "coord": [
            4.777900218963623,
            -0.9950000047683716,
            -2.345599889755249
          ]
        },
        {
          "atom_index": 604,
          "name": "ND2",
          "element": "N",
          "coord": [
            4.991600036621094,
            -1.0555000305175781,
            -2.3785998821258545
          ]
        }
      ]
    },
    {
      "id": "A:211",
      "chain": "A",
      "resseq": 211,
      "icode": "",
      "resname": "LEU",
      "hetflag": " ",
      "sasa": 0.0,
      "atoms": [
        {
          "atom_index": 605,
          "name": "N",
          "element": "N",
          "coord": [
            4.783899784088135,
            -1.405500054359436,
            -2.0160000324249268
          ]
        },
        {
          "atom_index": 606,
          "name": "CA",
          "element": "C",
          "coord": [
            4.799099922180176,
            -1.4996999502182007,
            -1.9057999849319458
          ]
        },
        {
          "atom_index": 607,
          "name": "C",
          "element": "C",
          "coord": [
            4.789700031280518,
            -1.6418999433517456,
            -1.9592000246047974
          ]
        },
        {
          "atom_index": 608,
          "name": "O",
          "element": "O",
          "coord": [
            4.690800189971924,
            -1.6782000064849854,
            -2.0220999717712402
          ]
        },
        {
          "atom_index": 609,
          "name": "CB",
          "element": "C",
          "coord": [
            4.691299915313721,
            -1.4753999710083008,
            -1.7999000549316406
          ]
        },
        {
          "atom_index": 610,
          "name": "CG",
          "element": "C",
          "coord": [
            4.691999912261963,
            -1.5663000345230103,
            -1.6765999794006348
          ]
        },
        {
          "atom_index": 611,
          "name": "CD1",
          "element": "C",
          "coord": [
            4.821300029754639,
            -1.5494999885559082,
            -1.5972000360488892
          ]
        },
        {
          "atom_index": 612,
          "name": "CD2",
          "element": "C",
          "coord": [
            4.569699764251709,
            -1.5394999980926514,
            -1.5886000394821167
          ]
        }
      ]
    },
    {
      "id": "A:212",
      "chain": "A",
      "resseq": 212,
      "icode": "",
      "resname": "LYS",
      "hetflag": " ",
      "sasa": 0.0,
      "atoms": [
        {
          "atom_index": 613,
          "name": "N",
          "element": "N",
          "coord": [
            4.893099784851074,
            -1.7218999862670898,
            -1.934999942779541
          ]
        },
        {
          "atom_index": 614,
          "name": "CA",
          "element": "C",
          "coord": [
            4.904099941253662,
            -1.8523999452590942,
            -1.9991999864578247
          ]
        },
        {
          "atom_index": 615,
          "name": "C",
          "element": "C",
          "coord": [
            4.872000217437744,
            -1.968000054359436,
            -1.905400037765503
          ]
        },
        {
          "atom_index": 616,
          "name": "O",
          "element": "O",
          "coord": [
            4.8694000244140625,
            -2.083699941635132,
            -1.947100043296814
          ]
        },
        {
          "atom_index": 617,
          "name": "CB",
          "element": "C",
          "coord": [
            5.042900085449219,
            -1.8704999685287476,
            -2.059499979019165
          ]
        },
        {
          "atom_index": 618,
          "name": "CG",
          "element": "C",
          "coord": [
            5.071599960327148,
            -1.7761000394821167,
            -2.1742000579833984
          ]
        },
        {
          "atom_index": 619,
          "name": "CD",
          "element": "C",
          "coord": [
            4.975100040435791,
            -1.7979999780654907,
            -2.288800001144409
          ]
        },
        {
          "atom_index": 620,
          "name": "CE",
          "element": "C",
          "coord": [
            4.9959001541137695,
            -1.695099949836731,
            -2.3986001014709473
          ]
        },
        {
          "atom_index": 621,
          "name": "NZ",
          "element": "N",
          "coord": [
            4.888700008392334,
            -1.7030999660491943,
            -2.5016000270843506
          ]
        }
      ]
    },
    {
      "id": "A:213",
      "chain": "A",
      "resseq": 213,
      "icode": "",
      "resname": "ILE",
      "hetflag": " ",
      "sasa": 0.29038915038108826,
      "atoms": [
        {
          "atom_index": 622,
          "name": "N",
          "element": "N",
          "coord": [
            4.847300052642822,
            -1.9364999532699585,
            -1.7790000438690186
          ]
        },
        {
          "atom_index": 623,
          "name": "CA",
          "element": "C",
          "coord": [
            4.815100193023682,
            -2.0383999347686768,
            -1.6801999807357788
          ]
        },
        {
          "atom_index": 624,
          "name": "C",
          "element": "C",
          "coord": [
            4.679599761962891,
            -2.0092999935150146,
            -1.617900013923645
          ]
        },
        {
          "atom_index": 625,
          "name": "O",
          "element": "O",
          "coord": [
            4.657299995422363,
            -1.9009000062942505,
            -1.5645999908447266
          ]
        },
        {
          "atom_index": 626,
          "name": "CB",
          "element": "C",
          "coord": [
            4.921999931335449,
            -2.0459001064300537,
            -1.569200038909912
          ]
        },
        {
          "atom_index": 627,
          "name": "CG1",
          "element": "C",
          "coord": [
            5.05649995803833,
            -2.0892999172210693,
            -1.6275999546051025
          ]
        },
        {
          "atom_index": 628,
          "name": "CG2",
          "element": "C",
          "coord": [
            4.878799915313721,
            -2.141400098800659,
            -1.4586999416351318
          ]
        },
        {
          "atom_index": 629,
          "name": "CD1",
          "element": "C",
          "coord": [
            5.166299819946289,
            -2.104099988937378,
            -1.5240000486373901
          ]
        }
      ]
    },
    {
      "id": "A:214",
      "chain": "A",
      "resseq": 214,
      "icode": "",
      "resname": "PRO",
      "hetflag": " ",
      "sasa": 1.0324947834014893,
      "atoms": [
        {
          "atom_index": 630,
          "name": "N",
          "element": "N",
          "coord": [
            4.588200092315674,
            -2.1064999103546143,
            -1.6246999502182007
          ]
        },
        {
          "atom_index": 631,
          "name": "CA",
          "element": "C",
          "coord": [
            4.4506001472473145,
            -2.0866000652313232,
            -1.5801000595092773
          ]
        },
        {
          "atom_index": 632,
          "name": "C",
          "element": "C",
          "coord": [
            4.44320011138916,
            -2.0490000247955322,
            -1.4327000379562378
          ]
        },
        {
          "atom_index": 633,
          "name": "O",
          "element": "O",
          "coord": [
            4.524899959564209,
            -2.0954999923706055,
            -1.3528000116348267
          ]
        },
        {
          "atom_index": 634,
          "name": "CB",
          "element": "C",
          "coord": [
            4.386000156402588,
            -2.2239999771118164,
            -1.6026999950408936
          ]
        },
        {
          "atom_index": 635,
          "name": "CG",
          "element": "C",
          "coord": [
            4.472300052642822,
            -2.2904999256134033,
            -1.7055000066757202
          ]
        },
        {
          "atom_index": 636,
          "name": "CD",
          "element": "C",
          "coord": [
            4.611000061035156,
            -2.242300033569336,
            -1.676800012588501
          ]
        }
      ]
    },
    {
      "id": "A:215",
      "chain": "A",
      "resseq": 215,
      "icode": "",
      "resname": "LEU",
      "hetflag": " ",
      "sasa": 0.0,
      "atoms": [
        {
          "atom_index": 637,
          "name": "N",
          "element": "N",
          "coord": [
            4.346399784088135,
            -1.9648000001907349,
            -1.3976999521255493
          ]
        },
        {
          "atom_index": 638,
          "name": "CA",
          "element": "C",
          "coord": [
            4.3206000328063965,
            -1.9319000244140625,
            -1.2581000328063965
          ]
        },
        {
          "atom_index": 639,
          "name": "C",
          "element": "C",
          "coord": [
            4.2617998123168945,
            -2.0527000427246094,
            -1.1862000226974487
          ]
        },
        {
          "atom_index": 640,
          "name": "O",
          "element": "O",
          "coord": [
            4.21619987487793,
            -2.14739990234375,
            -1.2497999668121338
          ]
        },
        {
          "atom_index": 641,
          "name": "CB",
          "element": "C",
          "coord": [
            4.22599983215332,
            -1.8121999502182007,
            -1.246899962425232
          ]
        },
        {
          "atom_index": 642,
          "name": "CG",
          "element": "C",
          "coord": [
            4.265100002288818,
            -1.6836999654769897,
            -1.3202999830245972
          ]
        },
        {
          "atom_index": 643,
          "name": "CD1",
          "element": "C",
          "coord": [
            4.155200004577637,
            -1.579800009727478,
            -1.3066999912261963
          ]
        },
        {
          "atom_index": 644,
          "name": "CD2",
          "element": "C",
          "coord": [
            4.39739990234375,
            -1.6282000541687012,
            -1.2697999477386475
          ]
        }
      ]
    },
    {
      "id": "A:216",
      "chain": "A",
      "resseq": 216,
      "icode": "",
      "resname": "LYS",
      "hetflag": " ",
      "sasa": 0.411474347114563,
      "atoms": [
        {
          "atom_index": 645,
          "name": "N",
          "element": "N",
          "coord": [
            4.263999938964844,
            -2.0490000247955322,
            -1.0535000562667847
          ]
        },
        {
          "atom_index": 646,
          "name": "CA",
          "element": "C",
          "coord": [
            4.210999965667725,
            -2.1582000255584717,
            -0.9728999733924866
          ]
        },
        {
          "atom_index": 647,
          "name": "C",
          "element": "C",
          "coord": [
            4.153800010681152,
            -2.105299949645996,
            -0.8418999910354614
          ]
        },
        {
          "atom_index": 648,
          "name": "O",
          "element": "O",
          "coord": [
            4.179699897766113,
            -1.9911999702453613,
            -0.8033999800682068
          ]
        },
        {
          "atom_index": 649,
          "name": "CB",
          "element": "C",
          "coord": [
            4.3206000328063965,
            -2.261199951171875,
            -0.944599986076355
          ]
        },
        {
          "atom_index": 650,
          "name": "CG",
          "element": "C",
          "coord": [
            4.433800220489502,
            -2.2081000804901123,
            -0.8579000234603882
          ]
        },
        {
          "atom_index": 651,
          "name": "CD",
          "element": "C",
          "coord": [
            4.560800075531006,
            -2.2904999256134033,
            -0.8741000294685364
          ]
        },
        {
          "atom_index": 652,
          "name": "CE",
          "element": "C",
          "coord": [
            4.670000076293945,
            -2.2418999671936035,
            -0.7796000242233276
          ]
        },
        {
          "atom_index": 653,
          "name": "NZ",
          "element": "N",
          "coord": [
            4.804800033569336,
            -2.288300037384033,
            -0.8203999996185303
          ]
        }
      ]
    },
    {
      "id": "A:217",
      "chain": "A",
      "resseq": 217,
      "icode": "",
      "resname": "ASN",
      "hetflag": " ",
      "sasa": 0.0,
      "atoms": [
        {
          "atom_index": 654,
          "name": "N",
          "element": "N",
          "coord": [
            4.076300144195557,
            -2.1888999938964844,
            -0.7738000154495239
          ]
        },
        {
          "atom_index": 655,
          "name": "CA",
          "element": "C",
          "coord": [
            4.021299839019775,
            -2.1545000076293945,
            -0.6432999968528748
          ]
        },
        {
          "atom_index": 656,
          "name": "C",
          "element": "C",
          "coord": [
            4.123499870300293,
            -2.1737000942230225,
            -0.5324000120162964
          ]
        },
        {
          "atom_index": 657,
          "name": "O",
          "element": "O",
          "coord": [
            4.221499919891357,
            -2.2451999187469482,
            -0.5497999787330627
          ]
        },
        {
          "atom_index": 658,
          "name": "CB",
          "element": "C",
          "coord": [
            3.8963000774383545,
            -2.2379000186920166,
            -0.6141999959945679
          ]
        },
        {
          "atom_index": 659,
          "name": "CG",
          "element": "C",
          "coord": [
            3.7832000255584717,
            -2.208400011062622,
            -0.7103000283241272
          ]
        },
        {
          "atom_index": 660,
          "name": "OD1",
          "element": "O",
          "coord": [
            3.753999948501587,
            -2.092400074005127,
            -0.7396000027656555
          ]
        },
        {
          "atom_index": 661,
          "name": "ND2",
          "element": "N",
          "coord": [
            3.7193000316619873,
            -2.3134000301361084,
            -0.7605000138282776
          ]
        }
      ]
    },
    {
      "id": "A:218",
      "chain": "A",
      "resseq": 218,
      "icode": "",
      "resname": "LYS",
      "hetflag": " ",
      "sasa": 0.0,
      "atoms": [
        {
          "atom_index": 662,
          "name": "N",
          "element": "N",
          "coord": [
            4.100200176239014,
            -2.1098999977111816,
            -0.41830000281333923
          ]
        },
        {
          "atom_index": 663,
          "name": "CA",
          "element": "C",
          "coord": [
            4.195700168609619,
            -2.1147000789642334,
            -0.3082999885082245
          ]
        },
        {
          "atom_index": 664,
          "name": "C",
          "element": "C",
          "coord": [
            4.1890997886657715,
            -2.2492001056671143,
            -0.23720000684261322
          ]
        },
        {
          "atom_index": 665,
          "name": "O",
          "element": "O",
          "coord": [
            4.2895002365112305,
            -2.297800064086914,
            -0.18440000712871552
          ]
        },
        {
          "atom_index": 666,
          "name": "CB",
          "element": "C",
          "coord": [
            4.171599864959717,
            -1.999899983406067,
            -0.20999999344348907
          ]
        },
        {
          "atom_index": 667,
          "name": "CG",
          "element": "C",
          "coord": [
            4.2677998542785645,
            -1.996399998664856,
            -0.09189999848604202
          ]
        },
        {
          "atom_index": 668,
          "name": "CD",
          "element": "C",
          "coord": [
            4.242499828338623,
            -1.874400019645691,
            -0.004399999976158142
          ]
        },
        {
          "atom_index": 669,
          "name": "CE",
          "element": "C",
          "coord": [
            4.287600040435791,
            -1.8975000381469727,
            0.13860000669956207
          ]
        },
        {
          "atom_index": 670,
          "name": "NZ",
          "element": "N",
          "coord": [
            4.434800148010254,
            -1.9149999618530273,
            0.14839999377727509
          ]
        }
      ]
    },
    {
      "id": "A:219",
      "chain": "A",
      "resseq": 219,
      "icode": "",
      "resname": "SER",
      "hetflag": " ",
      "sasa": 0.3226546049118042,
      "atoms": [
        {
          "atom_index": 671,
          "name": "N",
          "element": "N",
          "coord": [
            4.072800159454346,
            -2.312999963760376,
            -0.24330000579357147
          ]
        },
        {
          "atom_index": 672,
          "name": "CA",
          "element": "C",
          "coord": [
            4.054699897766113,
            -2.4423000812530518,
            -0.17880000174045563
          ]
        },
        {
          "atom_index": 673,
          "name": "C",
          "element": "C",
          "coord": [
            3.9811999797821045,
            -2.5425000190734863,
            -0.2680000066757202
          ]
        },
        {
          "atom_index": 674,
          "name": "O",
          "element": "O",
          "coord": [
            3.859600067138672,
            -2.533600091934204,
            -0.28610000014305115
          ]
        },
        {
          "atom_index": 675,
          "name": "CB",
          "element": "C",
          "coord": [
            3.9818999767303467,
            -2.4247000217437744,
            -0.045499999076128006
          ]
        },
        {
          "atom_index": 676,
          "name": "OG",
          "element": "O",
          "coord": [
            3.910799980163574,
            -2.302299976348877,
            -0.043699998408555984
          ]
        }
      ]
    },
    {
      "id": "A:220",
      "chain": "A",
      "resseq": 220,
      "icode": "",
      "resname": "SER",
      "hetflag": " ",
      "sasa": 8.004271507263184,
      "atoms": [
        {
          "atom_index": 677,
          "name": "N",
          "element": "N",
          "coord": [
            4.056000232696533,
            -2.6380999088287354,
            -0.32280001044273376
          ]
        },
        {
          "atom_index": 678,
          "name": "CA",
          "element": "C",
          "coord": [
            3.9983999729156494,
            -2.7435998916625977,
            -0.4059999883174896
          ]
        },
        {
          "atom_index": 679,
          "name": "C",
          "element": "C",
          "coord": [
            4.095600128173828,
            -2.860100030899048,
            -0.4253000020980835
          ]
        },
        {
          "atom_index": 680,
          "name": "O",
          "element": "O",
          "coord": [
            4.120299816131592,
            -2.937999963760376,
            -0.3330000042915344
          ]
        },
        {
          "atom_index": 681,
          "name": "CB",
          "element": "C",
          "coord": [
            3.9560999870300293,
            -2.6877999305725098,
            -0.5422000288963318
          ]
        }
      ]
    },
    {
      "id": "A:229",
      "chain": "A",
      "resseq": 229,
      "icode": "",
      "resname": "SER",
      "hetflag": " ",
      "sasa": 1.7051607370376587,
      "atoms": [
        {
          "atom_index": 682,
          "name": "N",
          "element": "N",
          "coord": [
            3.2376999855041504,
            -2.3141000270843506,
            -1.2441999912261963
          ]
        },
        {
          "atom_index": 683,
          "name": "CA",
          "element": "C",
          "coord": [
            3.2497000694274902,
            -2.251699924468994,
            -1.1128000020980835
          ]
        },
        {
          "atom_index": 684,
          "name": "C",
          "element": "C",
          "coord": [
            3.350600004196167,
            -2.13700008392334,
            -1.111899971961975
          ]
        },
        {
          "atom_index": 685,
          "name": "O",
          "element": "O",
          "coord": [
            3.4267001152038574,
            -2.1208999156951904,
            -1.0159000158309937
          ]
        },
        {
          "atom_index": 686,
          "name": "CB",
          "element": "C",
          "coord": [
            3.287100076675415,
            -2.3554000854492188,
            -1.0062999725341797
          ]
        }
      ]
    },
    {
      "id": "A:230",
      "chain": "A",
      "resseq": 230,
      "icode": "",
      "resname": "SER",
      "hetflag": " ",
      "sasa": 0.0,
      "atoms": [
        {
          "atom_index": 687,
          "name": "N",
          "element": "N",
          "coord": [
            3.3517000675201416,
            -2.057300090789795,
            -1.218400001525879
          ]
        },
        {
          "atom_index": 688,
          "name": "CA",
          "element": "C",
          "coord": [
            3.418800115585327,
            -1.9285999536514282,
            -1.210800051689148
          ]
        },
        {
          "atom_index": 689,
          "name": "C",
          "element": "C",
          "coord": [
            3.3350000381469727,
            -1.8142000436782837,
            -1.2662999629974365
          ]
        },
        {
          "atom_index": 690,
          "name": "O",
          "element": "O",
          "coord": [
            3.3745999336242676,
            -1.6979999542236328,
            -1.2575000524520874
          ]
        },
        {
          "atom_index": 691,
          "name": "CB",
          "element": "C",
          "coord": [
            3.555299997329712,
            -1.9332000017166138,
            -1.2792999744415283
          ]
        },
        {
          "atom_index": 692,
          "name": "OG",
          "element": "O",
          "coord": [
            3.6375999450683594,
            -2.033799886703491,
            -1.2235000133514404
          ]
        }
      ]
    },
    {
      "id": "A:231",
      "chain": "A",
      "resseq": 231,
      "icode": "",
      "resname": "LYS",
      "hetflag": " ",
      "sasa": 1.899112343788147,
      "atoms": [
        {
          "atom_index": 693,
          "name": "N",
          "element": "N",
          "coord": [
            3.219599962234497,
            -1.8467999696731567,
            -1.3236000537872314
          ]
        },
        {
          "atom_index": 694,
          "name": "CA",
          "element": "C",
          "coord": [
            3.1317999362945557,
            -1.7458000183105469,
            -1.3818000555038452
          ]
        },
        {
          "atom_index": 695,
          "name": "C",
          "element": "C",
          "coord": [
            3.099900007247925,
            -1.6331000328063965,
            -1.2826000452041626
          ]
        },
        {
          "atom_index": 696,
          "name": "O",
          "element": "O",
          "coord": [
            3.0931999683380127,
            -1.5161000490188599,
            -1.3202999830245972
          ]
        },
        {
          "atom_index": 697,
          "name": "CB",
          "element": "C",
          "coord": [
            3.0025999546051025,
            -1.8102999925613403,
            -1.4323999881744385
          ]
        },
        {
          "atom_index": 698,
          "name": "CG",
          "element": "C",
          "coord": [
            2.9119999408721924,
            -1.7152999639511108,
            -1.5088000297546387
          ]
        },
        {
          "atom_index": 699,
          "name": "CD",
          "element": "C",
          "coord": [
            2.780600070953369,
            -1.781999945640564,
            -1.5463000535964966
          ]
        },
        {
          "atom_index": 700,
          "name": "CE",
          "element": "C",
          "coord": [
            2.6833999156951904,
            -1.680899977684021,
            -1.604699969291687
          ]
        },
        {
          "atom_index": 701,
          "name": "NZ",
          "element": "N",
          "coord": [
            2.5436999797821045,
            -1.7312999963760376,
            -1.6026999950408936
          ]
        }
      ]
    },
    {
      "id": "A:232",
      "chain": "A",
      "resseq": 232,
      "icode": "",
      "resname": "ALA",
      "hetflag": " ",
      "sasa": 0.0,
      "atoms": [
        {
          "atom_index": 702,
          "name": "N",
          "element": "N",
          "coord": [
            3.0833001136779785,
            -1.6686999797821045,
            -1.1556999683380127
          ]
        },
        {
          "atom_index": 703,
          "name": "CA",
          "element": "C",
          "coord": [
            3.0420000553131104,
            -1.572700023651123,
            -1.0535999536514282
          ]
        },
        {
          "atom_index": 704,
          "name": "C",
          "element": "C",
          "coord": [
            3.151099920272827,
            -1.4711999893188477,
            -1.0162999629974365
          ]
        },
        {
          "atom_index": 705,
          "name": "O",
          "element": "O",
          "coord": [
            3.125699996948242,
            -1.3756999969482422,
            -0.942799985408783
          ]
        },
        {
          "atom_index": 706,
          "name": "CB",
          "element": "C",
          "coord": [
            2.9927000999450684,
            -1.6461999416351318,
            -0.9293000102043152
          ]
        }
      ]
    },
    {
      "id": "A:233",
      "chain": "A",
      "resseq": 233,
      "icode": "",
      "resname": "PHE",
      "hetflag": " ",
      "sasa": 0.0,
      "atoms": [
        {
          "atom_index": 707,
          "name": "N",
          "element": "N",
          "coord": [
            3.2720000743865967,
            -1.4922000169754028,
            -1.067199945449829
          ]
        },
        {
          "atom_index": 708,
          "name": "CA",
          "element": "C",
          "coord": [
            3.382999897003174,
            -1.4012000560760498,
            -1.0419000387191772
          ]
        },
        {
          "atom_index": 709,
          "name": "C",
          "element": "C",
          "coord": [
            3.397200107574463,
            -1.2970000505447388,
            -1.1527999639511108
          ]
        },
        {
          "atom_index": 710,
          "name": "O",
          "element": "O",
          "coord": [
            3.4727001190185547,
            -1.2010999917984009,
            -1.13919997215271
          ]
        },
        {
          "atom_index": 711,
          "name": "CB",
          "element": "C",
          "coord": [
            3.5139000415802,
            -1.4794000387191772,
            -1.0283000469207764
          ]
        },
        {
          "atom_index": 712,
          "name": "CG",
          "element": "C",
          "coord": [
            3.523900032043457,
            -1.5602999925613403,
            -0.9020000100135803
          ]
        },
        {
          "atom_index": 713,
          "name": "CD1",
          "element": "C",
          "coord": [
            3.481600046157837,
            -1.6922999620437622,
            -0.8991000056266785
          ]
        },
        {
          "atom_index": 714,
          "name": "CD2",
          "element": "C",
          "coord": [
            3.5761001110076904,
            -1.504699945449829,
            -0.7865999937057495
          ]
        },
        {
          "atom_index": 715,
          "name": "CE1",
          "element": "C",
          "coord": [
            3.490600109100342,
            -1.7670999765396118,
            -0.7833999991416931
          ]
        },
        {
          "atom_index": 716,
          "name": "CE2",
          "element": "C",
          "coord": [
            3.585400104522705,
            -1.5791000127792358,
            -0.6700999736785889
          ]
        },
        {
          "atom_index": 717,
          "name": "CZ",
          "element": "C",
          "coord": [
            3.542099952697754,
            -1.7103999853134155,
            -0.66839998960495
          ]
        }
      ]
    },
    {
      "id": "A:234",
      "chain": "A",
      "resseq": 234,
      "icode": "",
      "resname": "MET",
      "hetflag": " ",
      "sasa": 0.0,
      "atoms": [
        {
          "atom_index": 718,
          "name": "N",
          "element": "N",
          "coord": [
            3.3239998817443848,
            -1.316499948501587,
            -1.2621999979019165
          ]
        },
        {
          "atom_index": 719,
          "name": "CA",
          "element": "C",
          "coord": [
            3.345099925994873,
            -1.2395000457763672,
            -1.3845000267028809
          ]
        },
        {
          "atom_index": 720,
          "name": "C",
          "element": "C",
          "coord": [
            3.2806999683380127,
            -1.1016000509262085,
            -1.3767999410629272
          ]
        },
        {
          "atom_index": 721,
          "name": "O",
          "element": "O",
          "coord": [
            3.1816000938415527,
            -1.082800030708313,
            -1.3062000274658203
          ]
        },
        {
          "atom_index": 722,
          "name": "CB",
          "element": "C",
          "coord": [
            3.29010009765625,
            -1.3157999515533447,
            -1.5048999786376953
          ]
        },
        {
          "atom_index": 723,
          "name": "CG",
          "element": "C",
          "coord": [
            3.3547000885009766,
            -1.451300024986267,
            -1.5276999473571777
          ]
        },
        {
          "atom_index": 724,
          "name": "SD",
          "element": "S",
          "coord": [
            3.51990008354187,
            -1.4386999607086182,
            -1.5982999801635742
          ]
        },
        {
          "atom_index": 725,
          "name": "CE",
          "element": "C",
          "coord": [
            3.621799945831299,
            -1.4634000062942505,
            -1.4535000324249268
          ]
        }
      ]
    },
    {
      "id": "A:235",
      "chain": "A",
      "resseq": 235,
      "icode": "",
      "resname": "PRO",
      "hetflag": " ",
      "sasa": 0.0,
      "atoms": [
        {
          "atom_index": 726,
          "name": "N",
          "element": "N",
          "coord": [
            3.3366000652313232,
            -1.0042999982833862,
            -1.450700044631958
          ]
        },
        {
          "atom_index": 727,
          "name": "CA",
          "element": "C",
          "coord": [
            3.277600049972534,
            -0.8712999820709229,
            -1.4603999853134155
          ]
        },
        {
          "atom_index": 728,
          "name": "C",
          "element": "C",
          "coord": [
            3.1422998905181885,
            -0.8755999803543091,
            -1.5303000211715698
          ]
        },
        {
          "atom_index": 729,
          "name": "O",
          "element": "O",
          "coord": [
            3.1308000087738037,
            -0.9333000183105469,
            -1.638700008392334
          ]
        },
        {
          "atom_index": 730,
          "name": "CB",
          "element": "C",
          "coord": [
            3.3785998821258545,
            -0.7944999933242798,
            -1.5458999872207642
          ]
        },
        {
          "atom_index": 731,
          "name": "CG",
          "element": "C",
          "coord": [
            3.4512999057769775,
            -0.8992000222206116,
            -1.6223000288009644
          ]
        },
        {
          "atom_index": 732,
          "name": "CD",
          "element": "C",
          "coord": [
            3.4595999717712402,
            -1.0163999795913696,
            -1.5307999849319458
          ]
        }
      ]
    },
    {
      "id": "A:236",
      "chain": "A",
      "resseq": 236,
      "icode": "",
      "resname": "SER",
      "hetflag": " ",
      "sasa": 0.0,
      "atoms": [
        {
          "atom_index": 733,
          "name": "N",
          "element": "N",
          "coord": [
            3.041300058364868,
            -0.8148999810218811,
            -1.4687000513076782
          ]
        },
        {
          "atom_index": 734,
          "name": "CA",
          "element": "C",
          "coord": [
            2.9047000408172607,
            -0.8208000063896179,
            -1.5195000171661377
          ]
        },
        {
          "atom_index": 735,
          "name": "C",
          "element": "C",
          "coord": [
            2.8922998905181885,
            -0.7642999887466431,
            -1.660599946975708
          ]
        },
        {
          "atom_index": 736,
          "name": "O",
          "element": "O",
          "coord": [
            2.941800117492676,
            -0.6553999781608582,
            -1.6902999877929688
          ]
        },
        {
          "atom_index": 737,
          "name": "CB",
          "element": "C",
          "coord": [
            2.8090999126434326,
            -0.7469000220298767,
            -1.4257999658584595
          ]
        },
        {
          "atom_index": 738,
          "name": "OG",
          "element": "O",
          "coord": [
            2.684499979019165,
            -0.7226999998092651,
            -1.4888999462127686
          ]
        }
      ]
    },
    {
      "id": "A:237",
      "chain": "A",
      "resseq": 237,
      "icode": "",
      "resname": "THR",
      "hetflag": " ",
      "sasa": 0.29038915038108826,
      "atoms": [
        {
          "atom_index": 739,
          "name": "N",
          "element": "N",
          "coord": [
            2.823699951171875,
            -0.8385999798774719,
            -1.7466000318527222
          ]
        },
        {
          "atom_index": 740,
          "name": "CA",
          "element": "C",
          "coord": [
            2.8050999641418457,
            -0.7993000149726868,
            -1.885599970817566
          ]
        },
        {
          "atom_index": 741,
          "name": "C",
          "element": "C",
          "coord": [
            2.697200059890747,
            -0.6920999884605408,
            -1.8980000019073486
          ]
        },
        {
          "atom_index": 742,
          "name": "O",
          "element": "O",
          "coord": [
            2.6893999576568604,
            -0.621399998664856,
            -1.9988000392913818
          ]
        },
        {
          "atom_index": 743,
          "name": "CB",
          "element": "C",
          "coord": [
            2.7681000232696533,
            -0.9211000204086304,
            -1.9731999635696411
          ]
        },
        {
          "atom_index": 744,
          "name": "OG1",
          "element": "O",
          "coord": [
            2.8870999813079834,
            -0.9926999807357788,
            -2.00819993019104
          ]
        },
        {
          "atom_index": 745,
          "name": "CG2",
          "element": "C",
          "coord": [
            2.697999954223633,
            -0.8769999742507935,
            -2.0996999740600586
          ]
        }
      ]
    },
    {
      "id": "A:238",
      "chain": "A",
      "resseq": 238,
      "icode": "",
      "resname": "THR",
      "hetflag": " ",
      "sasa": 1.015575885772705,
      "atoms": [
        {
          "atom_index": 746,
          "name": "N",
          "element": "N",
          "coord": [
            2.6150999069213867,
            -0.6801999807357788,
            -1.7941999435424805
          ]
        },
        {
          "atom_index": 747,
          "name": "CA",
          "element": "C",
          "coord": [
            2.518399953842163,
            -0.5712000131607056,
            -1.7848999500274658
          ]
        },
        {
          "atom_index": 748,
          "name": "C",
          "element": "C",
          "coord": [
            2.5861001014709473,
            -0.4388999938964844,
            -1.7483999729156494
          ]
        },
        {
          "atom_index": 749,
          "name": "O",
          "element": "O",
          "coord": [
            2.564500093460083,
            -0.33660000562667847,
            -1.8136999607086182
          ]
        },
        {
          "atom_index": 750,
          "name": "CB",
          "element": "C",
          "coord": [
            2.4082999229431152,
            -0.6013000011444092,
            -1.681399941444397
          ]
        },
        {
          "atom_index": 751,
          "name": "OG1",
          "element": "O",
          "coord": [
            2.3457000255584717,
            -0.7267000079154968,
            -1.7120000123977661
          ]
        },
        {
          "atom_index": 752,
          "name": "CG2",
          "element": "C",
          "coord": [
            2.303800106048584,
            -0.49149999022483826,
            -1.6818000078201294
          ]
        }
      ]
    },
    {
      "id": "A:239",
      "chain": "A",
      "resseq": 239,
      "icode": "",
      "resname": "ALA",
      "hetflag": " ",
      "sasa": 0.0,
      "atoms": [
        {
          "atom_index": 753,
          "name": "N",
          "element": "N",
          "coord": [
            2.668800115585327,
            -0.4415000081062317,
            -1.6444000005722046
          ]
        },
        {
          "atom_index": 754,
          "name": "CA",
          "element": "C",
          "coord": [
            2.7360000610351562,
            -0.32100000977516174,
            -1.5980000495910645
          ]
        },
        {
          "atom_index": 755,
          "name": "C",
          "element": "C",
          "coord": [
            2.8496999740600586,
            -0.2800999879837036,
            -1.6914000511169434
          ]
        },
        {
          "atom_index": 756,
          "name": "O",
          "element": "O",
          "coord": [
            2.872299909591675,
            -0.16179999709129333,
            -1.714900016784668
          ]
        },
        {
          "atom_index": 757,
          "name": "CB",
          "element": "C",
          "coord": [
            2.7874999046325684,
            -0.34049999713897705,
            -1.4570000171661377
          ]
        }
      ]
    },
    {
      "id": "A:240",
      "chain": "A",
      "resseq": 240,
      "icode": "",
      "resname": "TYR",
      "hetflag": " ",
      "sasa": 0.0,
      "atoms": [
        {
          "atom_index": 758,
          "name": "N",
          "element": "N",
          "coord": [
            2.9207000732421875,
            -0.37869998812675476,
            -1.7446999549865723
          ]
        },
        {
          "atom_index": 759,
          "name": "CA",
          "element": "C",
          "coord": [
            3.028899908065796,
            -0.35249999165534973,
            -1.8392000198364258
          ]
        },
        {
          "atom_index": 760,
          "name": "C",
          "element": "C",
          "coord": [
            3.007999897003174,
            -0.4325000047683716,
            -1.9674999713897705
          ]
        },
        {
          "atom_index": 761,
          "name": "O",
          "element": "O",
          "coord": [
            3.060499906539917,
            -0.542900025844574,
            -1.9814000129699707
          ]
        },
        {
          "atom_index": 762,
          "name": "CB",
          "element": "C",
          "coord": [
            3.164099931716919,
            -0.3871999979019165,
            -1.7761000394821167
          ]
        },
        {
          "atom_index": 763,
          "name": "CG",
          "element": "C",
          "coord": [
            3.1730000972747803,
            -0.35030001401901245,
            -1.6297999620437622
          ]
        },
        {
          "atom_index": 764,
          "name": "CD1",
          "element": "C",
          "coord": [
            3.187299966812134,
            -0.2175000011920929,
            -1.5901999473571777
          ]
        },
        {
          "atom_index": 765,
          "name": "CD2",
          "element": "C",
          "coord": [
            3.162100076675415,
            -0.447299987077713,
            -1.5312000513076782
          ]
        },
        {
          "atom_index": 766,
          "name": "CE1",
          "element": "C",
          "coord": [
            3.192699909210205,
            -0.1826999932527542,
            -1.4567999839782715
          ]
        },
        {
          "atom_index": 767,
          "name": "CE2",
          "element": "C",
          "coord": [
            3.167099952697754,
            -0.41339999437332153,
            -1.3971999883651733
          ]
        },
        {
          "atom_index": 768,
          "name": "CZ",
          "element": "C",
          "coord": [
            3.182800054550171,
            -0.2809999883174896,
            -1.360700011253357
          ]
        },
        {
          "atom_index": 769,
          "name": "OH",
          "element": "O",
          "coord": [
            3.186300039291382,
            -0.2467000037431717,
            -1.2274999618530273
          ]
        }
      ]
    },
    {
      "id": "A:241",
      "chain": "A",
      "resseq": 241,
      "icode": "",
      "resname": "PRO",
      "hetflag": " ",
      "sasa": 0.0,
      "atoms": [
        {
          "atom_index": 770,
          "name": "N",
          "element": "N",
          "coord": [
            2.927799940109253,
            -0.3779999911785126,
            -2.060499906539917
          ]
        },
        {
          "atom_index": 771,
          "name": "CA",
          "element": "C",
          "coord": [
            2.888200044631958,
            -0.451200008392334,
            -2.1802000999450684
          ]
        },
        {
          "atom_index": 772,
          "name": "C",
          "element": "C",
          "coord": [
            2.995500087738037,
            -0.4456000030040741,
            -2.2878000736236572
          ]
        },
        {
          "atom_index": 773,
          "name": "O",
          "element": "O",
          "coord": [
            3.0838000774383545,
            -0.3601999878883362,
            -2.2834999561309814
          ]
        },
        {
          "atom_index": 774,
          "name": "CB",
          "element": "C",
          "coord": [
            2.764400005340576,
            -0.3750999867916107,
            -2.227400064468384
          ]
        },
        {
          "atom_index": 775,
          "name": "CG",
          "element": "C",
          "coord": [
            2.7871999740600586,
            -0.23520000278949738,
            -2.1821000576019287
          ]
        },
        {
          "atom_index": 776,
          "name": "CD",
          "element": "C",
          "coord": [
            2.8682000637054443,
            -0.24330000579357147,
            -2.055299997329712
          ]
        }
      ]
    },
    {
      "id": "A:242",
      "chain": "A",
      "resseq": 242,
      "icode": "",
      "resname": "PHE",
      "hetflag": " ",
      "sasa": 0.0,
      "atoms": [
        {
          "atom_index": 777,
          "name": "N",
          "element": "N",
          "coord": [
            2.9874000549316406,
            -0.5361999869346619,
            -2.3842999935150146
          ]
        },
        {
          "atom_index": 778,
          "name": "CA",
          "element": "C",
          "coord": [
            3.075500011444092,
            -0.5299999713897705,
            -2.499500036239624
          ]
        },
        {
          "atom_index": 779,
          "name": "C",
          "element": "C",
          "coord": [
            3.0250000953674316,
            -0.4251999855041504,
            -2.597100019454956
          ]
        },
        {
          "atom_index": 780,
          "name": "O",
          "element": "O",
          "coord": [
            2.904900074005127,
            -0.41440001130104065,
            -2.6214001178741455
          ]
        },
        {
          "atom_index": 781,
          "name": "CB",
          "element": "C",
          "coord": [
            3.0859999656677246,
            -0.666700005531311,
            -2.5659000873565674
          ]
        },
        {
          "atom_index": 782,
          "name": "CG",
          "element": "C",
          "coord": [
            3.1679999828338623,
            -0.7648000121116638,
            -2.487799882888794
          ]
        },
        {
          "atom_index": 783,
          "name": "CD1",
          "element": "C",
          "coord": [
            3.3064000606536865,
            -0.7563999891281128,
            -2.487799882888794
          ]
        },
        {
          "atom_index": 784,
          "name": "CD2",
          "element": "C",
          "coord": [
            3.1066999435424805,
            -0.8640999794006348,
            -2.412400007247925
          ]
        },
        {
          "atom_index": 785,
          "name": "CE1",
          "element": "C",
          "coord": [
            3.382699966430664,
            -0.8468999862670898,
            -2.415800094604492
          ]
        },
        {
          "atom_index": 786,
          "name": "CE2",
          "element": "C",
          "coord": [
            3.181999921798706,
            -0.9555000066757202,
            -2.3403000831604004
          ]
        },
        {
          "atom_index": 787,
          "name": "CZ",
          "element": "C",
          "coord": [
            3.3203001022338867,
            -0.9465000033378601,
            -2.341200113296509
          ]
        }
      ]
    },
    {
      "id": "A:243",
      "chain": "A",
      "resseq": 243,
      "icode": "",
      "resname": "ASN",
      "hetflag": " ",
      "sasa": 0.0,
      "atoms": [
        {
          "atom_index": 788,
          "name": "N",
          "element": "N",
          "coord": [
            3.116499900817871,
            -0.34470000863075256,
            -2.649199962615967
          ]
        },
        {
          "atom_index": 789,
          "name": "CA",
          "element": "C",
          "coord": [
            3.077399969100952,
            -0.22450000047683716,
            -2.7204999923706055
          ]
        },
        {
          "atom_index": 790,
          "name": "C",
          "element": "C",
          "coord": [
            3.09879994392395,
            -0.23499999940395355,
            -2.870800018310547
          ]
        },
        {
          "atom_index": 791,
          "name": "O",
          "element": "O",
          "coord": [
            3.202199935913086,
            -0.28349998593330383,
            -2.916599988937378
          ]
        },
        {
          "atom_index": 792,
          "name": "CB",
          "element": "C",
          "coord": [
            3.150399923324585,
            -0.1031000018119812,
            -2.663100004196167
          ]
        },
        {
          "atom_index": 793,
          "name": "CG",
          "element": "C",
          "coord": [
            3.125999927520752,
            -0.08619999885559082,
            -2.5144999027252197
          ]
        },
        {
          "atom_index": 794,
          "name": "OD1",
          "element": "O",
          "coord": [
            3.013000011444092,
            -0.09799999743700027,
            -2.467600107192993
          ]
        },
        {
          "atom_index": 795,
          "name": "ND2",
          "element": "N",
          "coord": [
            3.2325000762939453,
            -0.06109999865293503,
            -2.439199924468994
          ]
        }
      ]
    },
    {
      "id": "A:244",
      "chain": "A",
      "resseq": 244,
      "icode": "",
      "resname": "THR",
      "hetflag": " ",
      "sasa": 5.981413841247559,
      "atoms": [
        {
          "atom_index": 796,
          "name": "N",
          "element": "N",
          "coord": [
            2.998199939727783,
            -0.19359999895095825,
            -2.947000026702881
          ]
        },
        {
          "atom_index": 797,
          "name": "CA",
          "element": "C",
          "coord": [
            3.0104000568389893,
            -0.18479999899864197,
            -3.091900110244751
          ]
        },
        {
          "atom_index": 798,
          "name": "C",
          "element": "C",
          "coord": [
            3.0171000957489014,
            -0.03849999979138374,
            -3.1328999996185303
          ]
        },
        {
          "atom_index": 799,
          "name": "O",
          "element": "O",
          "coord": [
            3.050800085067749,
            -0.005799999926239252,
            -3.246799945831299
          ]
        },
        {
          "atom_index": 800,
          "name": "CB",
          "element": "C",
          "coord": [
            2.891700029373169,
            -0.2515999972820282,
            -3.163599967956543
          ]
        },
        {
          "atom_index": 801,
          "name": "OG1",
          "element": "O",
          "coord": [
            2.827899932861328,
            -0.34470000863075256,
            -3.0754001140594482
          ]
        },
        {
          "atom_index": 802,
          "name": "CG2",
          "element": "C",
          "coord": [
            2.93969988822937,
            -0.3246000111103058,
            -3.2880001068115234
          ]
        }
      ]
    },
    {
      "id": "A:245",
      "chain": "A",
      "resseq": 245,
      "icode": "",
      "resname": "THR",
      "hetflag": " ",
      "sasa": 1.7100695371627808,
      "atoms": [
        {
          "atom_index": 803,
          "name": "N",
          "element": "N",
          "coord": [
            2.9823999404907227,
            0.04910000041127205,
            -3.039299964904785
          ]
        },
        {
          "atom_index": 804,
          "name": "CA",
          "element": "C",
          "coord": [
            3.0155999660491943,
            0.19020000100135803,
            -3.0510001182556152
          ]
        },
        {
          "atom_index": 805,
          "name": "C",
          "element": "C",
          "coord": [
            3.164599895477295,
            0.20749999582767487,
            -3.0250000953674316
          ]
        },
        {
          "atom_index": 806,
          "name": "O",
          "element": "O",
          "coord": [
            3.241300106048584,
            0.11150000244379044,
            -3.030100107192993
          ]
        },
        {
          "atom_index": 807,
          "name": "CB",
          "element": "C",
          "coord": [
            2.937000036239624,
            0.2750999927520752,
            -2.948699951171875
          ]
        },
        {
          "atom_index": 808,
          "name": "OG1",
          "element": "O",
          "coord": [
            2.972599983215332,
            0.23559999465942383,
            -2.8155999183654785
          ]
        },
        {
          "atom_index": 809,
          "name": "CG2",
          "element": "C",
          "coord": [
            2.7867000102996826,
            0.2574000060558319,
            -2.9681999683380127
          ]
        }
      ]
    },
    {
      "id": "A:246",
      "chain": "A",
      "resseq": 246,
      "icode": "",
      "resname": "THR",
      "hetflag": " ",
      "sasa": 1.5450642108917236,
      "atoms": [
        {
          "atom_index": 810,
          "name": "N",
          "element": "N",
          "coord": [
            3.2053000926971436,
            0.3301999866962433,
            -2.994800090789795
          ]
        },
        {
          "atom_index": 811,
          "name": "CA",
          "element": "C",
          "coord": [
            3.3434998989105225,
            0.3571000099182129,
            -2.9583001136779785
          ]
        },
        {
          "atom_index": 812,
          "name": "C",
          "element": "C",
          "coord": [
            3.3524999618530273,
            0.4065000116825104,
            -2.8138999938964844
          ]
        },
        {
          "atom_index": 813,
          "name": "O",
          "element": "O",
          "coord": [
            3.4591000080108643,
            0.40230000019073486,
            -2.7523000240325928
          ]
        },
        {
          "atom_index": 814,
          "name": "CB",
          "element": "C",
          "coord": [
            3.4072999954223633,
            0.4595000147819519,
            -3.0541000366210938
          ]
        },
        {
          "atom_index": 815,
          "name": "OG1",
          "element": "O",
          "coord": [
            3.5271999835968018,
            0.5117999911308289,
            -2.996000051498413
          ]
        },
        {
          "atom_index": 816,
          "name": "CG2",
          "element": "C",
          "coord": [
            3.310499906539917,
            0.5740000009536743,
            -3.0826001167297363
          ]
        }
      ]
    },
    {
      "id": "A:247",
      "chain": "A",
      "resseq": 247,
      "icode": "",
      "resname": "ARG",
      "hetflag": " ",
      "sasa": 0.0,
      "atoms": [
        {
          "atom_index": 817,
          "name": "N",
          "element": "N",
          "coord": [
            3.2388999462127686,
            0.44909998774528503,
            -2.7592999935150146
          ]
        },
        {
          "atom_index": 818,
          "name": "CA",
          "element": "C",
          "coord": [
            3.2344000339508057,
            0.5095999836921692,
            -2.626499891281128
          ]
        },
        {
          "atom_index": 819,
          "name": "C",
          "element": "C",
          "coord": [
            3.2369000911712646,
            0.4043000042438507,
            -2.5157999992370605
          ]
        },
        {
          "atom_index": 820,
          "name": "O",
          "element": "O",
          "coord": [
            3.1322999000549316,
            0.3628000020980835,
            -2.4658000469207764
          ]
        },
        {
          "atom_index": 821,
          "name": "CB",
          "element": "C",
          "coord": [
            3.1103999614715576,
            0.5983999967575073,
            -2.612600088119507
          ]
        }
      ]
    },
    {
      "id": "A:248",
      "chain": "A",
      "resseq": 248,
      "icode": "",
      "resname": "ASP",
      "hetflag": " ",
      "sasa": 0.0,
      "atoms": [
        {
          "atom_index": 822,
          "name": "N",
          "element": "N",
          "coord": [
            3.3568999767303467,
            0.3614000082015991,
            -2.477799892425537
          ]
        },
        {
          "atom_index": 823,
          "name": "CA",
          "element": "C",
          "coord": [
            3.3714001178741455,
            0.25949999690055847,
            -2.3740999698638916
          ]
        },
        {
          "atom_index": 824,
          "name": "C",
          "element": "C",
          "coord": [
            3.4161999225616455,
            0.3174999952316284,
            -2.2399001121520996
          ]
        },
        {
          "atom_index": 825,
          "name": "O",
          "element": "O",
          "coord": [
            3.4783999919891357,
            0.2485000044107437,
            -2.1594998836517334
          ]
        },
        {
          "atom_index": 826,
          "name": "CB",
          "element": "C",
          "coord": [
            3.46560001373291,
            0.14710000157356262,
            -2.419600009918213
          ]
        },
        {
          "atom_index": 827,
          "name": "CG",
          "element": "C",
          "coord": [
            3.5934998989105225,
            0.19910000264644623,
            -2.4839000701904297
          ]
        },
        {
          "atom_index": 828,
          "name": "OD1",
          "element": "O",
          "coord": [
            3.6059999465942383,
            0.3221000134944916,
            -2.503700017929077
          ]
        },
        {
          "atom_index": 829,
          "name": "OD2",
          "element": "O",
          "coord": [
            3.6816999912261963,
            0.11599999666213989,
            -2.5151000022888184
          ]
        }
      ]
    },
    {
      "id": "A:249",
      "chain": "A",
      "resseq": 249,
      "icode": "",
      "resname": "SER",
      "hetflag": " ",
      "sasa": 0.0,
      "atoms": [
        {
          "atom_index": 830,
          "name": "N",
          "element": "N",
          "coord": [
            3.381700038909912,
            0.44339999556541443,
            -2.215399980545044
          ]
        },
        {
          "atom_index": 831,
          "name": "CA",
          "element": "C",
          "coord": [
            3.4260001182556152,
            0.5134999752044678,
            -2.0952999591827393
          ]
        },
        {
          "atom_index": 832,
          "name": "C",
          "element": "C",
          "coord": [
            3.392199993133545,
            0.4357999861240387,
            -1.9687000513076782
          ]
        },
        {
          "atom_index": 833,
          "name": "O",
          "element": "O",
          "coord": [
            3.4756999015808105,
            0.42010000348091125,
            -1.8798999786376953
          ]
        },
        {
          "atom_index": 834,
          "name": "CB",
          "element": "C",
          "coord": [
            3.363600015640259,
            0.652999997138977,
            -2.0882999897003174
          ]
        },
        {
          "atom_index": 835,
          "name": "OG",
          "element": "O",
          "coord": [
            3.434999942779541,
            0.744700014591217,
            -2.169300079345703
          ]
        }
      ]
    },
    {
      "id": "A:250",
      "chain": "A",
      "resseq": 250,
      "icode": "",
      "resname": "GLU",
      "hetflag": " ",
      "sasa": 0.0,
      "atoms": [
        {
          "atom_index": 836,
          "name": "N",
          "element": "N",
          "coord": [
            3.2695999145507812,
            0.38589999079704285,
            -1.9620000123977661
          ]
        },
        {
          "atom_index": 837,
          "name": "CA",
          "element": "C",
          "coord": [
            3.2172999382019043,
            0.32749998569488525,
            -1.8393000364303589
          ]
        },
        {
          "atom_index": 838,
          "name": "C",
          "element": "C",
          "coord": [
            3.272700071334839,
            0.1875,
            -1.8133000135421753
          ]
        },
        {
          "atom_index": 839,
          "name": "O",
          "element": "O",
          "coord": [
            3.241300106048584,
            0.12549999356269836,
            -1.7117999792099
          ]
        },
        {
          "atom_index": 840,
          "name": "CB",
          "element": "C",
          "coord": [
            3.064300060272217,
            0.3244999945163727,
            -1.8431999683380127
          ]
        }
      ]
    },
    {
      "id": "A:251",
      "chain": "A",
      "resseq": 251,
      "icode": "",
      "resname": "ASN",
      "hetflag": " ",
      "sasa": 0.0,
      "atoms": [
        {
          "atom_index": 841,
          "name": "N",
          "element": "N",
          "coord": [
            3.3550000190734863,
            0.13860000669956207,
            -1.905400037765503
          ]
        },
        {
          "atom_index": 842,
          "name": "CA",
          "element": "C",
          "coord": [
            3.4126999378204346,
            0.005499999970197678,
            -1.8938000202178955
          ]
        },
        {
          "atom_index": 843,
          "name": "C",
          "element": "C",
          "coord": [
            3.5495998859405518,
            0.007199999876320362,
            -1.8277000188827515
          ]
        },
        {
          "atom_index": 844,
          "name": "O",
          "element": "O",
          "coord": [
            3.612799882888794,
            -0.09740000218153,
            -1.813099980354309
          ]
        },
        {
          "atom_index": 845,
          "name": "CB",
          "element": "C",
          "coord": [
            3.4245998859405518,
            -0.06030000001192093,
            -2.031599998474121
          ]
        },
        {
          "atom_index": 846,
          "name": "CG",
          "element": "C",
          "coord": [
            3.2906999588012695,
            -0.10109999775886536,
            -2.0887999534606934
          ]
        },
        {
          "atom_index": 847,
          "name": "OD1",
          "element": "O",
          "coord": [
            3.2046000957489014,
            -0.01720000058412552,
            -2.114799976348877
          ]
        },
        {
          "atom_index": 848,
          "name": "ND2",
          "element": "N",
          "coord": [
            3.272700071334839,
            -0.23070000112056732,
            -2.1103999614715576
          ]
        }
      ]
    },
    {
      "id": "A:252",
      "chain": "A",
      "resseq": 252,
      "icode": "",
      "resname": "TYR",
      "hetflag": " ",
      "sasa": 0.0,
      "atoms": [
        {
          "atom_index": 849,
          "name": "N",
          "element": "N",
          "coord": [
            3.596299886703491,
            0.125900000333786,
            -1.7903000116348267
          ]
        },
        {
          "atom_index": 850,
          "name": "CA",
          "element": "C",
          "coord": [
            3.7335000038146973,
            0.14339999854564667,
            -1.7440999746322632
          ]
        },
        {
          "atom_index": 851,
          "name": "C",
          "element": "C",
          "coord": [
            3.740799903869629,
            0.17139999568462372,
            -1.594599962234497
          ]
        },
        {
          "atom_index": 852,
          "name": "O",
          "element": "O",
          "coord": [
            3.6617000102996826,
            0.2492000013589859,
            -1.541100025177002
          ]
        },
        {
          "atom_index": 853,
          "name": "CB",
          "element": "C",
          "coord": [
            3.799999952316284,
            0.25870001316070557,
            -1.818600058555603
          ]
        },
        {
          "atom_index": 854,
          "name": "CG",
          "element": "C",
          "coord": [
            3.849299907684326,
            0.22450000047683716,
            -1.9571000337600708
          ]
        },
        {
          "atom_index": 855,
          "name": "CD1",
          "element": "C",
          "coord": [
            3.9788999557495117,
            0.179299995303154,
            -1.9773000478744507
          ]
        },
        {
          "atom_index": 856,
          "name": "CD2",
          "element": "C",
          "coord": [
            3.7685000896453857,
            0.24320000410079956,
            -2.0680999755859375
          ]
        },
        {
          "atom_index": 857,
          "name": "CE1",
          "element": "C",
          "coord": [
            4.025599956512451,
            0.1509000062942505,
            -2.103800058364868
          ]
        },
        {
          "atom_index": 858,
          "name": "CE2",
          "element": "C",
          "coord": [
            3.8143999576568604,
            0.2151000052690506,
            -2.195499897003174
          ]
        },
        {
          "atom_index": 859,
          "name": "CZ",
          "element": "C",
          "coord": [
            3.9430999755859375,
            0.16930000483989716,
            -2.212599992752075
          ]
        },
        {
          "atom_index": 860,
          "name": "OH",
          "element": "O",
          "coord": [
            3.9893999099731445,
            0.1412999927997589,
            -2.339200019836426
          ]
        }
      ]
    },
    {
      "id": "A:253",
      "chain": "A",
      "resseq": 253,
      "icode": "",
      "resname": "ILE",
      "hetflag": " ",
      "sasa": 0.0,
      "atoms": [
        {
          "atom_index": 861,
          "name": "N",
          "element": "N",
          "coord": [
            3.837100028991699,
            0.10830000042915344,
            -1.5281000137329102
          ]
        },
        {
          "atom_index": 862,
          "name": "CA",
          "element": "C",
          "coord": [
            3.882999897003174,
            0.15360000729560852,
            -1.3976999521255493
          ]
        },
        {
          "atom_index": 863,
          "name": "C",
          "element": "C",
          "coord": [
            4.021100044250488,
            0.2159000039100647,
            -1.4121999740600586
          ]
        },
        {
          "atom_index": 864,
          "name": "O",
          "element": "O",
          "coord": [
            4.105500221252441,
            0.16439999639987946,
            -1.485700011253357
          ]
        },
        {
          "atom_index": 865,
          "name": "CB",
          "element": "C",
          "coord": [
            3.891700029373169,
            0.037300001829862595,
            -1.298699975013733
          ]
        },
        {
          "atom_index": 866,
          "name": "CG1",
          "element": "C",
          "coord": [
            3.7523000240325928,
            -0.01850000023841858,
            -1.2702000141143799
          ]
        },
        {
          "atom_index": 867,
          "name": "CG2",
          "element": "C",
          "coord": [
            3.9618000984191895,
            0.08139999955892563,
            -1.170699954032898
          ]
        },
        {
          "atom_index": 868,
          "name": "CD1",
          "element": "C",
          "coord": [
            3.7532999515533447,
            -0.15489999949932098,
            -1.2032999992370605
          ]
        }
      ]
    },
    {
      "id": "A:254",
      "chain": "A",
      "resseq": 254,
      "icode": "",
      "resname": "HIS",
      "hetflag": " ",
      "sasa": 0.0,
      "atoms": [
        {
          "atom_index": 869,
          "name": "N",
          "element": "N",
          "coord": [
            4.043700218200684,
            0.32739999890327454,
            -1.3430999517440796
          ]
        },
        {
          "atom_index": 870,
          "name": "CA",
          "element": "C",
          "coord": [
            4.171000003814697,
            0.3977000117301941,
            -1.3519999980926514
          ]
        },
        {
          "atom_index": 871,
          "name": "C",
          "element": "C",
          "coord": [
            4.230199813842773,
            0.4230000078678131,
            -1.214400053024292
          ]
        },
        {
          "atom_index": 872,
          "name": "O",
          "element": "O",
          "coord": [
            4.157800197601318,
            0.44519999623298645,
            -1.117799997329712
          ]
        },
        {
          "atom_index": 873,
          "name": "CB",
          "element": "C",
          "coord": [
            4.154300212860107,
            0.5302000045776367,
            -1.4259999990463257
          ]
        },
        {
          "atom_index": 874,
          "name": "CG",
          "element": "C",
          "coord": [
            4.113100051879883,
            0.5149000287055969,
            -1.5688999891281128
          ]
        },
        {
          "atom_index": 875,
          "name": "ND1",
          "element": "N",
          "coord": [
            3.9890999794006348,
            0.5532000064849854,
            -1.6151000261306763
          ]
        },
        {
          "atom_index": 876,
          "name": "CD2",
          "element": "C",
          "coord": [
            4.179500102996826,
            0.46540001034736633,
            -1.6761000156402588
          ]
        },
        {
          "atom_index": 877,
          "name": "CE1",
          "element": "C",
          "coord": [
            3.9811999797821045,
            0.5289999842643738,
            -1.7447999715805054
          ]
        },
        {
          "atom_index": 878,
          "name": "NE2",
          "element": "N",
          "coord": [
            4.095399856567383,
            0.4756999909877777,
            -1.7841999530792236
          ]
        }
      ]
    },
    {
      "id": "A:255",
      "chain": "A",
      "resseq": 255,
      "icode": "",
      "resname": "GLY",
      "hetflag": " ",
      "sasa": 0.0,
      "atoms": [
        {
          "atom_index": 879,
          "name": "N",
          "element": "N",
          "coord": [
            4.362800121307373,
            0.42170000076293945,
            -1.2062000036239624
          ]
        },
        {
          "atom_index": 880,
          "name": "CA",
          "element": "C",
          "coord": [
            4.431099891662598,
            0.45170000195503235,
            -1.0810999870300293
          ]
        },
        {
          "atom_index": 881,
          "name": "C",
          "element": "C",
          "coord": [
            4.581900119781494,
            0.4577000141143799,
            -1.0952999591827393
          ]
        },
        {
          "atom_index": 882,
          "name": "O",
          "element": "O",
          "coord": [
            4.6356000900268555,
            0.46619999408721924,
            -1.2059999704360962
          ]
        }
      ]
    },
    {
      "id": "A:256",
      "chain": "A",
      "resseq": 256,
      "icode": "",
      "resname": "ILE",
      "hetflag": " ",
      "sasa": 0.0,
      "atoms": [
        {
          "atom_index": 883,
          "name": "N",
          "element": "N",
          "coord": [
            4.650599956512451,
            0.45329999923706055,
            -0.9819999933242798
          ]
        },
        {
          "atom_index": 884,
          "name": "CA",
          "element": "C",
          "coord": [
            4.795199871063232,
            0.4645000100135803,
            -0.9807000160217285
          ]
        },
        {
          "atom_index": 885,
          "name": "C",
          "element": "C",
          "coord": [
            4.856800079345703,
            0.36149999499320984,
            -0.8859000205993652
          ]
        },
        {
          "atom_index": 886,
          "name": "O",
          "element": "O",
          "coord": [
            4.808800220489502,
            0.3416999876499176,
            -0.7741000056266785
          ]
        },
        {
          "atom_index": 887,
          "name": "CB",
          "element": "C",
          "coord": [
            4.839399814605713,
            0.6062999963760376,
            -0.9394999742507935
          ]
        },
        {
          "atom_index": 888,
          "name": "CG1",
          "element": "C",
          "coord": [
            4.781799793243408,
            0.7103999853134155,
            -1.0362000465393066
          ]
        },
        {
          "atom_index": 889,
          "name": "CG2",
          "element": "C",
          "coord": [
            4.991399765014648,
            0.6162999868392944,
            -0.934499979019165
          ]
        },
        {
          "atom_index": 890,
          "name": "CD1",
          "element": "C",
          "coord": [
            4.823500156402588,
            0.8533999919891357,
            -1.0054999589920044
          ]
        }
      ]
    },
    {
      "id": "A:257",
      "chain": "A",
      "resseq": 257,
      "icode": "",
      "resname": "CYS",
      "hetflag": " ",
      "sasa": 0.0,
      "atoms": [
        {
          "atom_index": 891,
          "name": "N",
          "element": "N",
          "coord": [
            4.960299968719482,
            0.29280000925064087,
            -0.9333999752998352
          ]
        },
        {
          "atom_index": 892,
          "name": "CA",
          "element": "C",
          "coord": [
            5.0518999099731445,
            0.22059999406337738,
            -0.8460999727249146
          ]
        },
        {
          "atom_index": 893,
          "name": "C",
          "element": "C",
          "coord": [
            5.193600177764893,
            0.2687000036239624,
            -0.871999979019165
          ]
        },
        {
          "atom_index": 894,
          "name": "O",
          "element": "O",
          "coord": [
            5.214399814605713,
            0.3675999939441681,
            -0.9433000087738037
          ]
        },
        {
          "atom_index": 895,
          "name": "CB",
          "element": "C",
          "coord": [
            5.041100025177002,
            0.06960000097751617,
            -0.8675000071525574
          ]
        },
        {
          "atom_index": 896,
          "name": "SG",
          "element": "S",
          "coord": [
            5.062900066375732,
            0.015300000086426735,
            -1.039199948310852
          ]
        }
      ]
    },
    {
      "id": "A:258",
      "chain": "A",
      "resseq": 258,
      "icode": "",
      "resname": "TYR",
      "hetflag": " ",
      "sasa": 0.0,
      "atoms": [
        {
          "atom_index": 897,
          "name": "N",
          "element": "N",
          "coord": [
            5.290999889373779,
            0.20080000162124634,
            -0.8125
          ]
        },
        {
          "atom_index": 898,
          "name": "CA",
          "element": "C",
          "coord": [
            5.424699783325195,
            0.2583000063896179,
            -0.8011999726295471
          ]
        },
        {
          "atom_index": 899,
          "name": "C",
          "element": "C",
          "coord": [
            5.536300182342529,
            0.15839999914169312,
            -0.8282999992370605
          ]
        },
        {
          "atom_index": 900,
          "name": "O",
          "element": "O",
          "coord": [
            5.523799896240234,
            0.03909999877214432,
            -0.7996000051498413
          ]
        },
        {
          "atom_index": 901,
          "name": "CB",
          "element": "C",
          "coord": [
            5.44350004196167,
            0.32510000467300415,
            -0.6643999814987183
          ]
        },
        {
          "atom_index": 902,
          "name": "CG",
          "element": "C",
          "coord": [
            5.3414998054504395,
            0.43290001153945923,
            -0.6366999745368958
          ]
        },
        {
          "atom_index": 903,
          "name": "CD1",
          "element": "C",
          "coord": [
            5.215799808502197,
            0.4007999897003174,
            -0.5867999792098999
          ]
        },
        {
          "atom_index": 904,
          "name": "CD2",
          "element": "C",
          "coord": [
            5.36899995803833,
            0.5659999847412109,
            -0.6646000146865845
          ]
        },
        {
          "atom_index": 905,
          "name": "CE1",
          "element": "C",
          "coord": [
            5.120500087738037,
            0.4984999895095825,
            -0.5645999908447266
          ]
        },
        {
          "atom_index": 906,
          "name": "CE2",
          "element": "C",
          "coord": [
            5.274799823760986,
            0.6646999716758728,
            -0.6421999931335449
          ]
        },
        {
          "atom_index": 907,
          "name": "CZ",
          "element": "C",
          "coord": [
            5.150700092315674,
            0.6304000020027161,
            -0.5920000076293945
          ]
        },
        {
          "atom_index": 908,
          "name": "OH",
          "element": "O",
          "coord": [
            5.056300163269043,
            0.7281000018119812,
            -0.5688999891281128
          ]
        }
      ]
    },
    {
      "id": "A:259",
      "chain": "A",
      "resseq": 259,
      "icode": "",
      "resname": "TYR",
      "hetflag": " ",
      "sasa": 0.0,
      "atoms": [
        {
          "atom_index": 909,
          "name": "N",
          "element": "N",
          "coord": [
            5.645100116729736,
            0.20900000631809235,
            -0.8855000138282776
          ]
        },
        {
          "atom_index": 910,
          "name": "CA",
          "element": "C",
          "coord": [
            5.766600131988525,
            0.1315000057220459,
            -0.9028000235557556
          ]
        },
        {
          "atom_index": 911,
          "name": "C",
          "element": "C",
          "coord": [
            5.875800132751465,
            0.1889999955892563,
            -0.8140000104904175
          ]
        },
        {
          "atom_index": 912,
          "name": "O",
          "element": "O",
          "coord": [
            5.894599914550781,
            0.310699999332428,
            -0.8084999918937683
          ]
        },
        {
          "atom_index": 913,
          "name": "CB",
          "element": "C",
          "coord": [
            5.810200214385986,
            0.13410000503063202,
            -1.0497000217437744
          ]
        },
        {
          "atom_index": 914,
          "name": "CG",
          "element": "C",
          "coord": [
            5.948200225830078,
            0.07649999856948853,
            -1.0744999647140503
          ]
        },
        {
          "atom_index": 915,
          "name": "CD1",
          "element": "C",
          "coord": [
            5.969799995422363,
            -0.060499999672174454,
            -1.0714000463485718
          ]
        },
        {
          "atom_index": 916,
          "name": "CD2",
          "element": "C",
          "coord": [
            6.0569000244140625,
            0.15970000624656677,
            -1.1019999980926514
          ]
        },
        {
          "atom_index": 917,
          "name": "CE1",
          "element": "C",
          "coord": [
            6.096099853515625,
            -0.11330000311136246,
            -1.093400001525879
          ]
        },
        {
          "atom_index": 918,
          "name": "CE2",
          "element": "C",
          "coord": [
            6.183300018310547,
            0.10769999772310257,
            -1.124400019645691
          ]
        },
        {
          "atom_index": 919,
          "name": "CZ",
          "element": "C",
          "coord": [
            6.202499866485596,
            -0.02850000001490116,
            -1.1195000410079956
          ]
        },
        {
          "atom_index": 920,
          "name": "OH",
          "element": "O",
          "coord": [
            6.328199863433838,
            -0.07919999957084656,
            -1.1414999961853027
          ]
        }
      ]
    },
    {
      "id": "A:260",
      "chain": "A",
      "resseq": 260,
      "icode": "",
      "resname": "MET",
      "hetflag": " ",
      "sasa": 0.0,
      "atoms": [
        {
          "atom_index": 921,
          "name": "N",
          "element": "N",
          "coord": [
            5.945400238037109,
            0.10109999775886536,
            -0.7422999739646912
          ]
        },
        {
          "atom_index": 922,
          "name": "CA",
          "element": "C",
          "coord": [
            6.060500144958496,
            0.14139999449253082,
            -0.6611999869346619
          ]
        },
        {
          "atom_index": 923,
          "name": "C",
          "element": "C",
          "coord": [
            6.189700126647949,
            0.12729999423027039,
            -0.7416999936103821
          ]
        },
        {
          "atom_index": 924,
          "name": "O",
          "element": "O",
          "coord": [
            6.226799964904785,
            0.016899999231100082,
            -0.7820000052452087
          ]
        },
        {
          "atom_index": 925,
          "name": "CB",
          "element": "C",
          "coord": [
            6.068699836730957,
            0.05590000003576279,
            -0.534600019454956
          ]
        },
        {
          "atom_index": 926,
          "name": "CG",
          "element": "C",
          "coord": [
            5.9822998046875,
            0.10440000146627426,
            -0.41999998688697815
          ]
        },
        {
          "atom_index": 927,
          "name": "SD",
          "element": "S",
          "coord": [
            6.004799842834473,
            0.006399999838322401,
            -0.27000001072883606
          ]
        },
        {
          "atom_index": 928,
          "name": "CE",
          "element": "C",
          "coord": [
            6.183599948883057,
            0.008799999952316284,
            -0.25529998540878296
          ]
        }
      ]
    },
    {
      "id": "A:261",
      "chain": "A",
      "resseq": 261,
      "icode": "",
      "resname": "THR",
      "hetflag": " ",
      "sasa": 0.0,
      "atoms": [
        {
          "atom_index": 929,
          "name": "N",
          "element": "N",
          "coord": [
            6.256800174713135,
            0.2393999993801117,
            -0.7670000195503235
          ]
        },
        {
          "atom_index": 930,
          "name": "CA",
          "element": "C",
          "coord": [
            6.384300231933594,
            0.23690000176429749,
            -0.8382999897003174
          ]
        },
        {
          "atom_index": 931,
          "name": "C",
          "element": "C",
          "coord": [
            6.488999843597412,
            0.15839999914169312,
            -0.7591000199317932
          ]
        },
        {
          "atom_index": 932,
          "name": "O",
          "element": "O",
          "coord": [
            6.486100196838379,
            0.15629999339580536,
            -0.6358000040054321
          ]
        },
        {
          "atom_index": 933,
          "name": "CB",
          "element": "C",
          "coord": [
            6.43720006942749,
            0.3792000114917755,
            -0.8672000169754028
          ]
        },
        {
          "atom_index": 934,
          "name": "OG1",
          "element": "O",
          "coord": [
            6.472400188446045,
            0.44369998574256897,
            -0.7443000078201294
          ]
        },
        {
          "atom_index": 935,
          "name": "CG2",
          "element": "C",
          "coord": [
            6.332300186157227,
            0.46239998936653137,
            -0.9386000037193298
          ]
        }
      ]
    },
    {
      "id": "A:262",
      "chain": "A",
      "resseq": 262,
      "icode": "",
      "resname": "SER",
      "hetflag": " ",
      "sasa": 0.0,
      "atoms": [
        {
          "atom_index": 936,
          "name": "N",
          "element": "N",
          "coord": [
            6.581099987030029,
            0.09399999678134918,
            -0.830299973487854
          ]
        },
        {
          "atom_index": 937,
          "name": "CA",
          "element": "C",
          "coord": [
            6.681600093841553,
            0.008899999782443047,
            -0.7670000195503235
          ]
        },
        {
          "atom_index": 938,
          "name": "C",
          "element": "C",
          "coord": [
            6.786799907684326,
            0.08990000188350677,
            -0.6912999749183655
          ]
        },
        {
          "atom_index": 939,
          "name": "O",
          "element": "O",
          "coord": [
            6.843599796295166,
            0.042100001126527786,
            -0.5934000015258789
          ]
        },
        {
          "atom_index": 940,
          "name": "CB",
          "element": "C",
          "coord": [
            6.749100208282471,
            -0.08110000193119049,
            -0.8707000017166138
          ]
        },
        {
          "atom_index": 941,
          "name": "OG",
          "element": "O",
          "coord": [
            6.817500114440918,
            -0.003800000064074993,
            -0.9678000211715698
          ]
        }
      ]
    },
    {
      "id": "A:263",
      "chain": "A",
      "resseq": 263,
      "icode": "",
      "resname": "TYR",
      "hetflag": " ",
      "sasa": 7.29369592666626,
      "atoms": [
        {
          "atom_index": 942,
          "name": "N",
          "element": "N",
          "coord": [
            6.813000202178955,
            0.21209999918937683,
            -0.7365000247955322
          ]
        },
        {
          "atom_index": 943,
          "name": "CA",
          "element": "C",
          "coord": [
            6.919600009918213,
            0.29159998893737793,
            -0.6765999794006348
          ]
        },
        {
          "atom_index": 944,
          "name": "C",
          "element": "C",
          "coord": [
            6.885799884796143,
            0.3465999960899353,
            -0.5378000140190125
          ]
        },
        {
          "atom_index": 945,
          "name": "O",
          "element": "O",
          "coord": [
            6.940499782562256,
            0.30070000886917114,
            -0.43790000677108765
          ]
        },
        {
          "atom_index": 946,
          "name": "CB",
          "element": "C",
          "coord": [
            6.9670000076293945,
            0.40380001068115234,
            -0.7692999839782715
          ]
        },
        {
          "atom_index": 947,
          "name": "CG",
          "element": "C",
          "coord": [
            7.087699890136719,
            0.47600001096725464,
            -0.7142000198364258
          ]
        },
        {
          "atom_index": 948,
          "name": "CD1",
          "element": "C",
          "coord": [
            7.211900234222412,
            0.4133000075817108,
            -0.7089999914169312
          ]
        },
        {
          "atom_index": 949,
          "name": "CD2",
          "element": "C",
          "coord": [
            7.076300144195557,
            0.6032999753952026,
            -0.659600019454956
          ]
        },
        {
          "atom_index": 950,
          "name": "CE1",
          "element": "C",
          "coord": [
            7.322000026702881,
            0.47679999470710754,
            -0.6547999978065491
          ]
        },
        {
          "atom_index": 951,
          "name": "CE2",
          "element": "C",
          "coord": [
            7.186100006103516,
            0.6679999828338623,
            -0.6057000160217285
          ]
        },
        {
          "atom_index": 952,
          "name": "CZ",
          "element": "C",
          "coord": [
            7.308499813079834,
            0.6043000221252441,
            -0.6035000085830688
          ]
        },
        {
          "atom_index": 953,
          "name": "OH",
          "element": "O",
          "coord": [
            7.4182000160217285,
            0.6680999994277954,
            -0.550000011920929
          ]
        }
      ]
    },
    {
      "id": "A:264",
      "chain": "A",
      "resseq": 264,
      "icode": "",
      "resname": "ASP",
      "hetflag": " ",
      "sasa": 0.0,
      "atoms": [
        {
          "atom_index": 954,
          "name": "N",
          "element": "N",
          "coord": [
            6.7982001304626465,
            0.446399986743927,
            -0.5322999954223633
          ]
        },
        {
          "atom_index": 955,
          "name": "CA",
          "element": "C",
          "coord": [
            6.76230001449585,
            0.5110999941825867,
            -0.40560001134872437
          ]
        },
        {
          "atom_index": 956,
          "name": "C",
          "element": "C",
          "coord": [
            6.625,
            0.46639999747276306,
            -0.35499998927116394
          ]
        },
        {
          "atom_index": 957,
          "name": "O",
          "element": "O",
          "coord": [
            6.581299781799316,
            0.5073999762535095,
            -0.2475000023841858
          ]
        },
        {
          "atom_index": 958,
          "name": "CB",
          "element": "C",
          "coord": [
            6.765100002288818,
            0.6633999943733215,
            -0.4205000102519989
          ]
        },
        {
          "atom_index": 959,
          "name": "CG",
          "element": "C",
          "coord": [
            6.6778998374938965,
            0.7120000123977661,
            -0.534500002861023
          ]
        },
        {
          "atom_index": 960,
          "name": "OD1",
          "element": "O",
          "coord": [
            6.601600170135498,
            0.6299999952316284,
            -0.5898000001907349
          ]
        },
        {
          "atom_index": 961,
          "name": "OD2",
          "element": "O",
          "coord": [
            6.685299873352051,
            0.8319000005722046,
            -0.5694000124931335
          ]
        }
      ]
    },
    {
      "id": "A:265",
      "chain": "A",
      "resseq": 265,
      "icode": "",
      "resname": "ARG",
      "hetflag": " ",
      "sasa": 0.0,
      "atoms": [
        {
          "atom_index": 962,
          "name": "N",
          "element": "N",
          "coord": [
            6.557799816131592,
            0.3824000060558319,
            -0.43320000171661377
          ]
        },
        {
          "atom_index": 963,
          "name": "CA",
          "element": "C",
          "coord": [
            6.423900127410889,
            0.3343000113964081,
            -0.399399995803833
          ]
        },
        {
          "atom_index": 964,
          "name": "C",
          "element": "C",
          "coord": [
            6.319200038909912,
            0.44530001282691956,
            -0.4041000008583069
          ]
        },
        {
          "atom_index": 965,
          "name": "O",
          "element": "O",
          "coord": [
            6.216599941253662,
            0.4381999969482422,
            -0.33629998564720154
          ]
        },
        {
          "atom_index": 966,
          "name": "CB",
          "element": "C",
          "coord": [
            6.422900199890137,
            0.26649999618530273,
            -0.2621000111103058
          ]
        },
        {
          "atom_index": 967,
          "name": "CG",
          "element": "C",
          "coord": [
            6.549900054931641,
            0.19030000269412994,
            -0.22990000247955322
          ]
        },
        {
          "atom_index": 968,
          "name": "CD",
          "element": "C",
          "coord": [
            6.535099983215332,
            0.10859999805688858,
            -0.10320000350475311
          ]
        },
        {
          "atom_index": 969,
          "name": "NE",
          "element": "N",
          "coord": [
            6.502099990844727,
            -0.030400000512599945,
            -0.13279999792575836
          ]
        },
        {
          "atom_index": 970,
          "name": "CZ",
          "element": "C",
          "coord": [
            6.414700031280518,
            -0.10270000249147415,
            -0.06350000202655792
          ]
        },
        {
          "atom_index": 971,
          "name": "NH1",
          "element": "N",
          "coord": [
            6.350599765777588,
            -0.04879999905824661,
            0.03999999910593033
          ]
        },
        {
          "atom_index": 972,
          "name": "NH2",
          "element": "N",
          "coord": [
            6.390999794006348,
            -0.22859999537467957,
            -0.09780000150203705
          ]
        }
      ]
    },
    {
      "id": "A:266",
      "chain": "A",
      "resseq": 266,
      "icode": "",
      "resname": "SER",
      "hetflag": " ",
      "sasa": 0.0,
      "atoms": [
        {
          "atom_index": 973,
          "name": "N",
          "element": "N",
          "coord": [
            6.345399856567383,
            0.5476999878883362,
            -0.4846000075340271
          ]
        },
        {
          "atom_index": 974,
          "name": "CA",
          "element": "C",
          "coord": [
            6.24459981918335,
            0.6495000123977661,
            -0.5094000101089478
          ]
        },
        {
          "atom_index": 975,
          "name": "C",
          "element": "C",
          "coord": [
            6.120299816131592,
            0.5867000222206116,
            -0.5730999708175659
          ]
        },
        {
          "atom_index": 976,
          "name": "O",
          "element": "O",
          "coord": [
            6.130099773406982,
            0.4851999878883362,
            -0.6428999900817871
          ]
        },
        {
          "atom_index": 977,
          "name": "CB",
          "element": "C",
          "coord": [
            6.301400184631348,
            0.7597000002861023,
            -0.5990999937057495
          ]
        }
      ]
    },
    {
      "id": "A:267",
      "chain": "A",
      "resseq": 267,
      "icode": "",
      "resname": "LEU",
      "hetflag": " ",
      "sasa": 0.0,
      "atoms": [
        {
          "atom_index": 978,
          "name": "N",
          "element": "N",
          "coord": [
            6.003799915313721,
            0.6449000239372253,
            -0.5476999878883362
          ]
        },
        {
          "atom_index": 979,
          "name": "CA",
          "element": "C",
          "coord": [
            5.877699851989746,
            0.59579998254776,
            -0.6037999987602234
          ]
        },
        {
          "atom_index": 980,
          "name": "C",
          "element": "C",
          "coord": [
            5.847099781036377,
            0.6590999960899353,
            -0.7391999959945679
          ]
        },
        {
          "atom_index": 981,
          "name": "O",
          "element": "O",
          "coord": [
            5.837399959564209,
            0.781000018119812,
            -0.7509999871253967
          ]
        },
        {
          "atom_index": 982,
          "name": "CB",
          "element": "C",
          "coord": [
            5.762199878692627,
            0.6230000257492065,
            -0.5074999928474426
          ]
        },
        {
          "atom_index": 983,
          "name": "CG",
          "element": "C",
          "coord": [
            5.723100185394287,
            0.5109000205993652,
            -0.41119998693466187
          ]
        },
        {
          "atom_index": 984,
          "name": "CD1",
          "element": "C",
          "coord": [
            5.844099998474121,
            0.429500013589859,
            -0.37040001153945923
          ]
        },
        {
          "atom_index": 985,
          "name": "CD2",
          "element": "C",
          "coord": [
            5.6528000831604,
            0.5679000020027161,
            -0.2892000079154968
          ]
        }
      ]
    },
    {
      "id": "A:268",
      "chain": "A",
      "resseq": 268,
      "icode": "",
      "resname": "VAL",
      "hetflag": " ",
      "sasa": 0.0,
      "atoms": [
        {
          "atom_index": 986,
          "name": "N",
          "element": "N",
          "coord": [
            5.831099987030029,
            0.5756999850273132,
            -0.8413000106811523
          ]
        },
        {
          "atom_index": 987,
          "name": "CA",
          "element": "C",
          "coord": [
            5.786600112915039,
            0.623199999332428,
            -0.9717000126838684
          ]
        },
        {
          "atom_index": 988,
          "name": "C",
          "element": "C",
          "coord": [
            5.642600059509277,
            0.5806999802589417,
            -0.9988999962806702
          ]
        },
        {
          "atom_index": 989,
          "name": "O",
          "element": "O",
          "coord": [
            5.609399795532227,
            0.46320000290870667,
            -0.9884999990463257
          ]
        },
        {
          "atom_index": 990,
          "name": "CB",
          "element": "C",
          "coord": [
            5.878200054168701,
            0.5720000267028809,
            -1.0844000577926636
          ]
        },
        {
          "atom_index": 991,
          "name": "CG1",
          "element": "C",
          "coord": [
            5.824699878692627,
            0.6146000027656555,
            -1.2204999923706055
          ]
        },
        {
          "atom_index": 992,
          "name": "CG2",
          "element": "C",
          "coord": [
            6.020500183105469,
            0.6227999925613403,
            -1.063599944114685
          ]
        }
      ]
    },
    {
      "id": "A:269",
      "chain": "A",
      "resseq": 269,
      "icode": "",
      "resname": "PRO",
      "hetflag": " ",
      "sasa": 0.0,
      "atoms": [
        {
          "atom_index": 993,
          "name": "N",
          "element": "N",
          "coord": [
            5.555799961090088,
            0.6780999898910522,
            -1.0299999713897705
          ]
        },
        {
          "atom_index": 994,
          "name": "CA",
          "element": "C",
          "coord": [
            5.412899971008301,
            0.6549999713897705,
            -1.0533000230789185
          ]
        },
        {
          "atom_index": 995,
          "name": "C",
          "element": "C",
          "coord": [
            5.38730001449585,
            0.5784000158309937,
            -1.1823999881744385
          ]
        },
        {
          "atom_index": 996,
          "name": "O",
          "element": "O",
          "coord": [
            5.444499969482422,
            0.6108999848365784,
            -1.2863999605178833
          ]
        },
        {
          "atom_index": 997,
          "name": "CB",
          "element": "C",
          "coord": [
            5.355500221252441,
            0.796500027179718,
            -1.066499948501587
          ]
        },
        {
          "atom_index": 998,
          "name": "CG",
          "element": "C",
          "coord": [
            5.462699890136719,
            0.8891000151634216,
            -1.017799973487854
          ]
        },
        {
          "atom_index": 999,
          "name": "CD",
          "element": "C",
          "coord": [
            5.591800212860107,
            0.8202000260353088,
            -1.0432000160217285
          ]
        }
      ]
    },
    {
      "id": "A:270",
      "chain": "A",
      "resseq": 270,
      "icode": "",
      "resname": "LEU",
      "hetflag": " ",
      "sasa": 0.0,
      "atoms": [
        {
          "atom_index": 1000,
          "name": "N",
          "element": "N",
          "coord": [
            5.300000190734863,
            0.47870001196861267,
            -1.1756999492645264
          ]
        },
        {
          "atom_index": 1001,
          "name": "CA",
          "element": "C",
          "coord": [
            5.252399921417236,
            0.4097000062465668,
            -1.295300006866455
          ]
        },
        {
          "atom_index": 1002,
          "name": "C",
          "element": "C",
          "coord": [
            5.100900173187256,
            0.42179998755455017,
            -1.3070000410079956
          ]
        },
        {
          "atom_index": 1003,
          "name": "O",
          "element": "O",
          "coord": [
            5.027500152587891,
            0.3855000138282776,
            -1.2151000499725342
          ]
        },
        {
          "atom_index": 1004,
          "name": "CB",
          "element": "C",
          "coord": [
            5.291600227355957,
            0.2621000111103058,
            -1.2905999422073364
          ]
        },
        {
          "atom_index": 1005,
          "name": "CG",
          "element": "C",
          "coord": [
            5.441199779510498,
            0.22949999570846558,
            -1.2827999591827393
          ]
        },
        {
          "atom_index": 1006,
          "name": "CD1",
          "element": "C",
          "coord": [
            5.462600231170654,
            0.08079999685287476,
            -1.256500005722046
          ]
        },
        {
          "atom_index": 1007,
          "name": "CD2",
          "element": "C",
          "coord": [
            5.513199806213379,
            0.27219998836517334,
            -1.4098999500274658
          ]
        }
      ]
    },
    {
      "id": "A:271",
      "chain": "A",
      "resseq": 271,
      "icode": "",
      "resname": "ASN",
      "hetflag": " ",
      "sasa": 0.0,
      "atoms": [
        {
          "atom_index": 1008,
          "name": "N",
          "element": "N",
          "coord": [
            5.054599761962891,
            0.4745999872684479,
            -1.419600009918213
          ]
        },
        {
          "atom_index": 1009,
          "name": "CA",
          "element": "C",
          "coord": [
            4.912300109863281,
            0.4788999855518341,
            -1.4479999542236328
          ]
        },
        {
          "atom_index": 1010,
          "name": "C",
          "element": "C",
          "coord": [
            4.862100124359131,
            0.33959999680519104,
            -1.4794000387191772
          ]
        },
        {
          "atom_index": 1011,
          "name": "O",
          "element": "O",
          "coord": [
            4.9120001792907715,
            0.2745000123977661,
            -1.5710999965667725
          ]
        },
        {
          "atom_index": 1012,
          "name": "CB",
          "element": "C",
          "coord": [
            4.884500026702881,
            0.5713000297546387,
            -1.5657999515533447
          ]
        },
        {
          "atom_index": 1013,
          "name": "CG",
          "element": "C",
          "coord": [
            4.9380998611450195,
            0.7107999920845032,
            -1.5436999797821045
          ]
        },
        {
          "atom_index": 1014,
          "name": "OD1",
          "element": "O",
          "coord": [
            4.8983001708984375,
            0.779699981212616,
            -1.4498000144958496
          ]
        },
        {
          "atom_index": 1015,
          "name": "ND2",
          "element": "N",
          "coord": [
            5.0295000076293945,
            0.7534000277519226,
            -1.6302000284194946
          ]
        }
      ]
    },
    {
      "id": "A:272",
      "chain": "A",
      "resseq": 272,
      "icode": "",
      "resname": "ILE",
      "hetflag": " ",
      "sasa": 0.0,
      "atoms": [
        {
          "atom_index": 1016,
          "name": "N",
          "element": "N",
          "coord": [
            4.767899990081787,
            0.29179999232292175,
            -1.3990999460220337
          ]
        },
        {
          "atom_index": 1017,
          "name": "CA",
          "element": "C",
          "coord": [
            4.7067999839782715,
            0.1615000069141388,
            -1.4225000143051147
          ]
        },
        {
          "atom_index": 1018,
          "name": "C",
          "element": "C",
          "coord": [
            4.561800003051758,
            0.18060000240802765,
            -1.4644999504089355
          ]
        },
        {
          "atom_index": 1019,
          "name": "O",
          "element": "O",
          "coord": [
            4.487400054931641,
            0.2554999887943268,
            -1.4018000364303589
          ]
        },
        {
          "atom_index": 1020,
          "name": "CB",
          "element": "C",
          "coord": [
            4.713799953460693,
            0.07100000232458115,
            -1.2968000173568726
          ]
        },
        {
          "atom_index": 1021,
          "name": "CG1",
          "element": "C",
          "coord": [
            4.623799800872803,
            -0.051600001752376556,
            -1.312600016593933
          ]
        },
        {
          "atom_index": 1022,
          "name": "CG2",
          "element": "C",
          "coord": [
            4.673299789428711,
            0.14830000698566437,
            -1.1718000173568726
          ]
        },
        {
          "atom_index": 1023,
          "name": "CD1",
          "element": "C",
          "coord": [
            4.691999912261963,
            -0.1687999963760376,
            -1.374899983406067
          ]
        }
      ]
    },
    {
      "id": "A:273",
      "chain": "A",
      "resseq": 273,
      "icode": "",
      "resname": "SER",
      "hetflag": " ",
      "sasa": 0.0,
      "atoms": [
        {
          "atom_index": 1024,
          "name": "N",
          "element": "N",
          "coord": [
            4.523099899291992,
            0.1160999983549118,
            -1.573699951171875
          ]
        },
        {
          "atom_index": 1025,
          "name": "CA",
          "element": "C",
          "coord": [
            4.383699893951416,
            0.11599999666213989,
            -1.6151000261306763
          ]
        },
        {
          "atom_index": 1026,
          "name": "C",
          "element": "C",
          "coord": [
            4.3358001708984375,
            -0.026000000536441803,
            -1.641700029373169
          ]
        },
        {
          "atom_index": 1027,
          "name": "O",
          "element": "O",
          "coord": [
            4.406300067901611,
            -0.10580000281333923,
            -1.7029000520706177
          ]
        },
        {
          "atom_index": 1028,
          "name": "CB",
          "element": "C",
          "coord": [
            4.363699913024902,
            0.20350000262260437,
            -1.7389999628067017
          ]
        },
        {
          "atom_index": 1029,
          "name": "OG",
          "element": "O",
          "coord": [
            4.4141998291015625,
            0.14000000059604645,
            -1.854699969291687
          ]
        }
      ]
    },
    {
      "id": "A:274",
      "chain": "A",
      "resseq": 274,
      "icode": "",
      "resname": "ILE",
      "hetflag": " ",
      "sasa": 0.0,
      "atoms": [
        {
          "atom_index": 1030,
          "name": "N",
          "element": "N",
          "coord": [
            4.216400146484375,
            -0.05770000070333481,
            -1.5930999517440796
          ]
        },
        {
          "atom_index": 1031,
          "name": "CA",
          "element": "C",
          "coord": [
            4.159299850463867,
            -0.18979999423027039,
            -1.6121000051498413
          ]
        },
        {
          "atom_index": 1032,
          "name": "C",
          "element": "C",
          "coord": [
            4.0345001220703125,
            -0.17870000004768372,
            -1.6974999904632568
          ]
        },
        {
          "atom_index": 1033,
          "name": "O",
          "element": "O",
          "coord": [
            3.9375998973846436,
            -0.11389999836683273,
            -1.6581000089645386
          ]
        },
        {
          "atom_index": 1034,
          "name": "CB",
          "element": "C",
          "coord": [
            4.121699810028076,
            -0.2533999979496002,
            -1.4780999422073364
          ]
        },
        {
          "atom_index": 1035,
          "name": "CG1",
          "element": "C",
          "coord": [
            4.245500087738037,
            -0.2671000063419342,
            -1.3890999555587769
          ]
        },
        {
          "atom_index": 1036,
          "name": "CG2",
          "element": "C",
          "coord": [
            4.053599834442139,
            -0.387800008058548,
            -1.5002000331878662
          ]
        },
        {
          "atom_index": 1037,
          "name": "CD1",
          "element": "C",
          "coord": [
            4.216100215911865,
            -0.31859999895095825,
            -1.2503999471664429
          ]
        }
      ]
    },
    {
      "id": "A:275",
      "chain": "A",
      "resseq": 275,
      "icode": "",
      "resname": "MET",
      "hetflag": " ",
      "sasa": 0.0,
      "atoms": [
        {
          "atom_index": 1038,
          "name": "N",
          "element": "N",
          "coord": [
            4.037600040435791,
            -0.2386000007390976,
            -1.815999984741211
          ]
        },
        {
          "atom_index": 1039,
          "name": "CA",
          "element": "C",
          "coord": [
            3.920300006866455,
            -0.23890000581741333,
            -1.9019999504089355
          ]
        },
        {
          "atom_index": 1040,
          "name": "C",
          "element": "C",
          "coord": [
            3.8408000469207764,
            -0.36660000681877136,
            -1.8854000568389893
          ]
        },
        {
          "atom_index": 1041,
          "name": "O",
          "element": "O",
          "coord": [
            3.8919999599456787,
            -0.4765999913215637,
            -1.9067000150680542
          ]
        },
        {
          "atom_index": 1042,
          "name": "CB",
          "element": "C",
          "coord": [
            3.957900047302246,
            -0.21960000693798065,
            -2.0483999252319336
          ]
        },
        {
          "atom_index": 1043,
          "name": "CG",
          "element": "C",
          "coord": [
            3.843100070953369,
            -0.16779999434947968,
            -2.1331000328063965
          ]
        },
        {
          "atom_index": 1044,
          "name": "SD",
          "element": "S",
          "coord": [
            3.859999895095825,
            -0.20759999752044678,
            -2.3078999519348145
          ]
        },
        {
          "atom_index": 1045,
          "name": "CE",
          "element": "C",
          "coord": [
            4.029399871826172,
            -0.16099999845027924,
            -2.3401999473571777
          ]
        }
      ]
    },
    {
      "id": "A:276",
      "chain": "A",
      "resseq": 276,
      "icode": "",
      "resname": "LEU",
      "hetflag": " ",
      "sasa": 0.0,
      "atoms": [
        {
          "atom_index": 1046,
          "name": "N",
          "element": "N",
          "coord": [
            3.715100049972534,
            -0.350600004196167,
            -1.8467999696731567
          ]
        },
        {
          "atom_index": 1047,
          "name": "CA",
          "element": "C",
          "coord": [
            3.6268999576568604,
            -0.4634999930858612,
            -1.8286000490188599
          ]
        },
        {
          "atom_index": 1048,
          "name": "C",
          "element": "C",
          "coord": [
            3.5439000129699707,
            -0.486299991607666,
            -1.9537999629974365
          ]
        },
        {
          "atom_index": 1049,
          "name": "O",
          "element": "O",
          "coord": [
            3.481100082397461,
            -0.39399999380111694,
            -2.004499912261963
          ]
        },
        {
          "atom_index": 1050,
          "name": "CB",
          "element": "C",
          "coord": [
            3.5374999046325684,
            -0.4399999976158142,
            -1.7075999975204468
          ]
        },
        {
          "atom_index": 1051,
          "name": "CG",
          "element": "C",
          "coord": [
            3.6180999279022217,
            -0.41440001130104065,
            -1.5805000066757202
          ]
        },
        {
          "atom_index": 1052,
          "name": "CD1",
          "element": "C",
          "coord": [
            3.5271999835968018,
            -0.3804999887943268,
            -1.4638999700546265
          ]
        },
        {
          "atom_index": 1053,
          "name": "CD2",
          "element": "C",
          "coord": [
            3.704699993133545,
            -0.5351999998092651,
            -1.5484000444412231
          ]
        }
      ]
    },
    {
      "id": "A:277",
      "chain": "A",
      "resseq": 277,
      "icode": "",
      "resname": "ASN",
      "hetflag": " ",
      "sasa": 0.0,
      "atoms": [
        {
          "atom_index": 1054,
          "name": "N",
          "element": "N",
          "coord": [
            3.5473999977111816,
            -0.6093999743461609,
            -2.0044000148773193
          ]
        },
        {
          "atom_index": 1055,
          "name": "CA",
          "element": "C",
          "coord": [
            3.469899892807007,
            -0.6492999792098999,
            -2.121500015258789
          ]
        },
        {
          "atom_index": 1056,
          "name": "C",
          "element": "C",
          "coord": [
            3.4932000637054443,
            -0.5633999705314636,
            -2.2451999187469482
          ]
        },
        {
          "atom_index": 1057,
          "name": "O",
          "element": "O",
          "coord": [
            3.604099988937378,
            -0.558899998664856,
            -2.297800064086914
          ]
        },
        {
          "atom_index": 1058,
          "name": "CB",
          "element": "C",
          "coord": [
            3.3213000297546387,
            -0.6610999703407288,
            -2.0871999263763428
          ]
        },
        {
          "atom_index": 1059,
          "name": "CG",
          "element": "C",
          "coord": [
            3.2936999797821045,
            -0.7752000093460083,
            -1.9909000396728516
          ]
        },
        {
          "atom_index": 1060,
          "name": "OD1",
          "element": "O",
          "coord": [
            3.3559000492095947,
            -0.8813999891281128,
            -1.999899983406067
          ]
        },
        {
          "atom_index": 1061,
          "name": "ND2",
          "element": "N",
          "coord": [
            3.2042999267578125,
            -0.7523999810218811,
            -1.895300030708313
          ]
        }
      ]
    },
    {
      "id": "A:278",
      "chain": "A",
      "resseq": 278,
      "icode": "",
      "resname": "SER",
      "hetflag": " ",
      "sasa": 0.0,
      "atoms": [
        {
          "atom_index": 1062,
          "name": "N",
          "element": "N",
          "coord": [
            3.388200044631958,
            -0.4982999861240387,
            -2.2939000129699707
          ]
        },
        {
          "atom_index": 1063,
          "name": "CA",
          "element": "C",
          "coord": [
            3.403599977493286,
            -0.3971000015735626,
            -2.398200035095215
          ]
        },
        {
          "atom_index": 1064,
          "name": "C",
          "element": "C",
          "coord": [
            3.4446001052856445,
            -0.454800009727478,
            -2.53410005569458
          ]
        },
        {
          "atom_index": 1065,
          "name": "O",
          "element": "O",
          "coord": [
            3.3747000694274902,
            -0.4350000023841858,
            -2.6333999633789062
          ]
        },
        {
          "atom_index": 1066,
          "name": "CB",
          "element": "C",
          "coord": [
            3.5028998851776123,
            -0.28929999470710754,
            -2.354300022125244
          ]
        },
        {
          "atom_index": 1067,
          "name": "OG",
          "element": "O",
          "coord": [
            3.5322999954223633,
            -0.20100000500679016,
            -2.461199998855591
          ]
        }
      ]
    },
    {
      "id": "A:279",
      "chain": "A",
      "resseq": 279,
      "icode": "",
      "resname": "ARG",
      "hetflag": " ",
      "sasa": 0.031651873141527176,
      "atoms": [
        {
          "atom_index": 1068,
          "name": "N",
          "element": "N",
          "coord": [
            3.5576999187469482,
            -0.5246999859809875,
            -2.5387001037597656
          ]
        },
        {
          "atom_index": 1069,
          "name": "CA",
          "element": "C",
          "coord": [
            3.6073999404907227,
            -0.5791000127792358,
            -2.664900064468384
          ]
        },
        {
          "atom_index": 1070,
          "name": "C",
          "element": "C",
          "coord": [
            3.618799924850464,
            -0.7317000031471252,
            -2.6656999588012695
          ]
        },
        {
          "atom_index": 1071,
          "name": "O",
          "element": "O",
          "coord": [
            3.661900043487549,
            -0.7921000123023987,
            -2.567199945449829
          ]
        },
        {
          "atom_index": 1072,
          "name": "CB",
          "element": "C",
          "coord": [
            3.7414000034332275,
            -0.5159000158309937,
            -2.701900005340576
          ]
        },
        {
          "atom_index": 1073,
          "name": "CG",
          "element": "C",
          "coord": [
            3.763000011444092,
            -0.5029000043869019,
            -2.851900100708008
          ]
        },
        {
          "atom_index": 1074,
          "name": "CD",
          "element": "C",
          "coord": [
            3.6451001167297363,
            -0.4325999915599823,
            -2.918600082397461
          ]
        },
        {
          "atom_index": 1075,
          "name": "NE",
          "element": "N",
          "coord": [
            3.5950000286102295,
            -0.32109999656677246,
            -2.838200092315674
          ]
        },
        {
          "atom_index": 1076,
          "name": "CZ",
          "element": "C",
          "coord": [
            3.5002999305725098,
            -0.23659999668598175,
            -2.8778998851776123
          ]
        },
        {
          "atom_index": 1077,
          "name": "NH1",
          "element": "N",
          "coord": [
            3.4451000690460205,
            -0.2502000033855438,
            -2.99780011177063
          ]
        },
        {
          "atom_index": 1078,
          "name": "NH2",
          "element": "N",
          "coord": [
            3.4609999656677246,
            -0.13819999992847443,
            -2.7978999614715576
          ]
        }
      ]
    },
    {
      "id": "A:280",
      "chain": "A",
      "resseq": 280,
      "icode": "",
      "resname": "THR",
      "hetflag": " ",
      "sasa": 0.0,
      "atoms": [
        {
          "atom_index": 1079,
          "name": "N",
          "element": "N",
          "coord": [
            3.5817999839782715,
            -0.7928000092506409,
            -2.7781999111175537
          ]
        },
        {
          "atom_index": 1080,
          "name": "CA",
          "element": "C",
          "coord": [
            3.5908000469207764,
            -0.9379000067710876,
            -2.7946999073028564
          ]
        },
        {
          "atom_index": 1081,
          "name": "C",
          "element": "C",
          "coord": [
            3.6514999866485596,
            -0.9758999943733215,
            -2.92930006980896
          ]
        },
        {
          "atom_index": 1082,
          "name": "O",
          "element": "O",
          "coord": [
            3.5913000106811523,
            -0.953000009059906,
            -3.033900022506714
          ]
        },
        {
          "atom_index": 1083,
          "name": "CB",
          "element": "C",
          "coord": [
            3.4528000354766846,
            -1.0054999589920044,
            -2.783099889755249
          ]
        },
        {
          "atom_index": 1084,
          "name": "OG1",
          "element": "O",
          "coord": [
            3.4649999141693115,
            -1.1446000337600708,
            -2.815500020980835
          ]
        },
        {
          "atom_index": 1085,
          "name": "CG2",
          "element": "C",
          "coord": [
            3.353100061416626,
            -0.9409999847412109,
            -2.8784000873565674
          ]
        }
      ]
    },
    {
      "id": "A:281",
      "chain": "A",
      "resseq": 281,
      "icode": "",
      "resname": "ILE",
      "hetflag": " ",
      "sasa": 2.183651924133301,
      "atoms": [
        {
          "atom_index": 1086,
          "name": "N",
          "element": "N",
          "coord": [
            3.769200086593628,
            -1.037600040435791,
            -2.926300048828125
          ]
        },
        {
          "atom_index": 1087,
          "name": "CA",
          "element": "C",
          "coord": [
            3.84060001373291,
            -1.0713000297546387,
            -3.0492000579833984
          ]
        },
        {
          "atom_index": 1088,
          "name": "C",
          "element": "C",
          "coord": [
            3.788300037384033,
            -1.1996999979019165,
            -3.1133999824523926
          ]
        },
        {
          "atom_index": 1089,
          "name": "O",
          "element": "O",
          "coord": [
            3.822999954223633,
            -1.2312999963760376,
            -3.2272000312805176
          ]
        },
        {
          "atom_index": 1090,
          "name": "CB",
          "element": "C",
          "coord": [
            3.9921000003814697,
            -1.0857000350952148,
            -3.025099992752075
          ]
        },
        {
          "atom_index": 1091,
          "name": "CG1",
          "element": "C",
          "coord": [
            4.018499851226807,
            -1.1651999950408936,
            -2.8970999717712402
          ]
        },
        {
          "atom_index": 1092,
          "name": "CG2",
          "element": "C",
          "coord": [
            4.059000015258789,
            -0.9484999775886536,
            -3.019399881362915
          ]
        },
        {
          "atom_index": 1093,
          "name": "CD1",
          "element": "C",
          "coord": [
            4.154900074005127,
            -1.2310999631881714,
            -2.892699956893921
          ]
        }
      ]
    },
    {
      "id": "A:282",
      "chain": "A",
      "resseq": 282,
      "icode": "",
      "resname": "SER",
      "hetflag": " ",
      "sasa": 0.0,
      "atoms": [
        {
          "atom_index": 1094,
          "name": "N",
          "element": "N",
          "coord": [
            3.7044999599456787,
            -1.2726999521255493,
            -3.0404000282287598
          ]
        },
        {
          "atom_index": 1095,
          "name": "CA",
          "element": "C",
          "coord": [
            3.661900043487549,
            -1.4055999517440796,
            -3.08270001411438
          ]
        },
        {
          "atom_index": 1096,
          "name": "C",
          "element": "C",
          "coord": [
            3.5304999351501465,
            -1.4457999467849731,
            -3.0165998935699463
          ]
        },
        {
          "atom_index": 1097,
          "name": "O",
          "element": "O",
          "coord": [
            3.5013999938964844,
            -1.4041999578475952,
            -2.904400110244751
          ]
        },
        {
          "atom_index": 1098,
          "name": "CB",
          "element": "C",
          "coord": [
            3.77020001411438,
            -1.5089000463485718,
            -3.0508999824523926
          ]
        },
        {
          "atom_index": 1099,
          "name": "OG",
          "element": "O",
          "coord": [
            3.7128000259399414,
            -1.6339999437332153,
            -3.0172998905181885
          ]
        }
      ]
    },
    {
      "id": "A:283",
      "chain": "A",
      "resseq": 283,
      "icode": "",
      "resname": "SER",
      "hetflag": " ",
      "sasa": 5.366062164306641,
      "atoms": [
        {
          "atom_index": 1100,
          "name": "N",
          "element": "N",
          "coord": [
            3.453200101852417,
            -1.5292999744415283,
            -3.085400104522705
          ]
        },
        {
          "atom_index": 1101,
          "name": "CA",
          "element": "C",
          "coord": [
            3.318000078201294,
            -1.5621999502182007,
            -3.0415000915527344
          ]
        },
        {
          "atom_index": 1102,
          "name": "C",
          "element": "C",
          "coord": [
            3.316200017929077,
            -1.6613999605178833,
            -2.9256999492645264
          ]
        },
        {
          "atom_index": 1103,
          "name": "O",
          "element": "O",
          "coord": [
            3.2111001014709473,
            -1.6871999502182007,
            -2.868000030517578
          ]
        },
        {
          "atom_index": 1104,
          "name": "CB",
          "element": "C",
          "coord": [
            3.2346999645233154,
            -1.6155999898910522,
            -3.158400058746338
          ]
        },
        {
          "atom_index": 1105,
          "name": "OG",
          "element": "O",
          "coord": [
            3.296799898147583,
            -1.7281999588012695,
            -3.219099998474121
          ]
        }
      ]
    },
    {
      "id": "A:284",
      "chain": "A",
      "resseq": 284,
      "icode": "",
      "resname": "ASN",
      "hetflag": " ",
      "sasa": 2.1766583919525146,
      "atoms": [
        {
          "atom_index": 1106,
          "name": "N",
          "element": "N",
          "coord": [
            3.431999921798706,
            -1.7192000150680542,
            -2.8947999477386475
          ]
        },
        {
          "atom_index": 1107,
          "name": "CA",
          "element": "C",
          "coord": [
            3.449199914932251,
            -1.7994999885559082,
            -2.773900032043457
          ]
        },
        {
          "atom_index": 1108,
          "name": "C",
          "element": "C",
          "coord": [
            3.4386000633239746,
            -1.7128000259399414,
            -2.648900032043457
          ]
        },
        {
          "atom_index": 1109,
          "name": "O",
          "element": "O",
          "coord": [
            3.4047000408172607,
            -1.7615000009536743,
            -2.540800094604492
          ]
        },
        {
          "atom_index": 1110,
          "name": "CB",
          "element": "C",
          "coord": [
            3.5859999656677246,
            -1.86899995803833,
            -2.7744998931884766
          ]
        },
        {
          "atom_index": 1111,
          "name": "CG",
          "element": "C",
          "coord": [
            3.599400043487549,
            -1.9722000360488892,
            -2.8852999210357666
          ]
        },
        {
          "atom_index": 1112,
          "name": "OD1",
          "element": "O",
          "coord": [
            3.513400077819824,
            -2.059000015258789,
            -2.9022998809814453
          ]
        },
        {
          "atom_index": 1113,
          "name": "ND2",
          "element": "N",
          "coord": [
            3.7095000743865967,
            -1.9645999670028687,
            -2.9598000049591064
          ]
        }
      ]
    },
    {
      "id": "A:285",
      "chain": "A",
      "resseq": 285,
      "icode": "",
      "resname": "VAL",
      "hetflag": " ",
      "sasa": 0.0,
      "atoms": [
        {
          "atom_index": 1114,
          "name": "N",
          "element": "N",
          "coord": [
            3.4711999893188477,
            -1.5846999883651733,
            -2.664299964904785
          ]
        },
        {
          "atom_index": 1115,
          "name": "CA",
          "element": "C",
          "coord": [
            3.4870998859405518,
            -1.493399977684021,
            -2.551800012588501
          ]
        },
        {
          "atom_index": 1116,
          "name": "C",
          "element": "C",
          "coord": [
            3.3522000312805176,
            -1.450700044631958,
            -2.494499921798706
          ]
        },
        {
          "atom_index": 1117,
          "name": "O",
          "element": "O",
          "coord": [
            3.2660999298095703,
            -1.4005999565124512,
            -2.5664000511169434
          ]
        },
        {
          "atom_index": 1118,
          "name": "CB",
          "element": "C",
          "coord": [
            3.5659000873565674,
            -1.3669999837875366,
            -2.5929999351501465
          ]
        },
        {
          "atom_index": 1119,
          "name": "CG1",
          "element": "C",
          "coord": [
            3.5660998821258545,
            -1.2646000385284424,
            -2.48009991645813
          ]
        },
        {
          "atom_index": 1120,
          "name": "CG2",
          "element": "C",
          "coord": [
            3.708199977874756,
            -1.4036999940872192,
            -2.6338999271392822
          ]
        }
      ]
    },
    {
      "id": "A:286",
      "chain": "A",
      "resseq": 286,
      "icode": "",
      "resname": "ALA",
      "hetflag": " ",
      "sasa": 0.0,
      "atoms": [
        {
          "atom_index": 1121,
          "name": "N",
          "element": "N",
          "coord": [
            3.3350000381469727,
            -1.4701999425888062,
            -2.3642001152038574
          ]
        },
        {
          "atom_index": 1122,
          "name": "CA",
          "element": "C",
          "coord": [
            3.2147998809814453,
            -1.4248000383377075,
            -2.295799970626831
          ]
        },
        {
          "atom_index": 1123,
          "name": "C",
          "element": "C",
          "coord": [
            3.2464001178741455,
            -1.3116999864578247,
            -2.1986000537872314
          ]
        },
        {
          "atom_index": 1124,
          "name": "O",
          "element": "O",
          "coord": [
            3.1628000736236572,
            -1.2245999574661255,
            -2.1747000217437744
          ]
        },
        {
          "atom_index": 1125,
          "name": "CB",
          "element": "C",
          "coord": [
            3.1480000019073486,
            -1.5401999950408936,
            -2.2235000133514404
          ]
        }
      ]
    },
    {
      "id": "A:287",
      "chain": "A",
      "resseq": 287,
      "icode": "",
      "resname": "TYR",
      "hetflag": " ",
      "sasa": 0.0,
      "atoms": [
        {
          "atom_index": 1126,
          "name": "N",
          "element": "N",
          "coord": [
            3.3673999309539795,
            -1.3127000331878662,
            -2.1435000896453857
          ]
        },
        {
          "atom_index": 1127,
          "name": "CA",
          "element": "C",
          "coord": [
            3.4112000465393066,
            -1.2065999507904053,
            -2.0532000064849854
          ]
        },
        {
          "atom_index": 1128,
          "name": "C",
          "element": "C",
          "coord": [
            3.5555999279022217,
            -1.1678999662399292,
            -2.0810999870300293
          ]
        },
        {
          "atom_index": 1129,
          "name": "O",
          "element": "O",
          "coord": [
            3.6312999725341797,
            -1.2452000379562378,
            -2.140000104904175
          ]
        },
        {
          "atom_index": 1130,
          "name": "CB",
          "element": "C",
          "coord": [
            3.3968000411987305,
            -1.2497999668121338,
            -1.906999945640564
          ]
        },
        {
          "atom_index": 1131,
          "name": "CG",
          "element": "C",
          "coord": [
            3.2632999420166016,
            -1.3116999864578247,
            -1.873900055885315
          ]
        },
        {
          "atom_index": 1132,
          "name": "CD1",
          "element": "C",
          "coord": [
            3.155400037765503,
            -1.2330000400543213,
            -1.8350000381469727
          ]
        },
        {
          "atom_index": 1133,
          "name": "CD2",
          "element": "C",
          "coord": [
            3.2446999549865723,
            -1.4488999843597412,
            -1.8823000192642212
          ]
        },
        {
          "atom_index": 1134,
          "name": "CE1",
          "element": "C",
          "coord": [
            3.032399892807007,
            -1.2897000312805176,
            -1.804900050163269
          ]
        },
        {
          "atom_index": 1135,
          "name": "CE2",
          "element": "C",
          "coord": [
            3.1221001148223877,
            -1.506600022315979,
            -1.8525999784469604
          ]
        },
        {
          "atom_index": 1136,
          "name": "CZ",
          "element": "C",
          "coord": [
            3.0165998935699463,
            -1.426800012588501,
            -1.8138999938964844
          ]
        },
        {
          "atom_index": 1137,
          "name": "OH",
          "element": "O",
          "coord": [
            2.895900011062622,
            -1.485200047492981,
            -1.7828999757766724
          ]
        }
      ]
    },
    {
      "id": "A:288",
      "chain": "A",
      "resseq": 288,
      "icode": "",
      "resname": "ALA",
      "hetflag": " ",
      "sasa": 0.0,
      "atoms": [
        {
          "atom_index": 1138,
          "name": "N",
          "element": "N",
          "coord": [
            3.594399929046631,
            -1.0485999584197998,
            -2.037100076675415
          ]
        },
        {
          "atom_index": 1139,
          "name": "CA",
          "element": "C",
          "coord": [
            3.7316999435424805,
            -1.0023000240325928,
            -2.0559000968933105
          ]
        },
        {
          "atom_index": 1140,
          "name": "C",
          "element": "C",
          "coord": [
            3.77620005607605,
            -0.906000018119812,
            -1.9463000297546387
          ]
        },
        {
          "atom_index": 1141,
          "name": "O",
          "element": "O",
          "coord": [
            3.6977999210357666,
            -0.8238999843597412,
            -1.8983999490737915
          ]
        },
        {
          "atom_index": 1142,
          "name": "CB",
          "element": "C",
          "coord": [
            3.7476999759674072,
            -0.9381999969482422,
            -2.1933999061584473
          ]
        }
      ]
    },
    {
      "id": "A:289",
      "chain": "A",
      "resseq": 289,
      "icode": "",
      "resname": "ILE",
      "hetflag": " ",
      "sasa": 0.0,
      "atoms": [
        {
          "atom_index": 1143,
          "name": "N",
          "element": "N",
          "coord": [
            3.9024999141693115,
            -0.9174000024795532,
            -1.9067000150680542
          ]
        },
        {
          "atom_index": 1144,
          "name": "CA",
          "element": "C",
          "coord": [
            3.9646999835968018,
            -0.8212000131607056,
            -1.81659996509552
          ]
        },
        {
          "atom_index": 1145,
          "name": "C",
          "element": "C",
          "coord": [
            4.100900173187256,
            -0.7825000286102295,
            -1.8716000318527222
          ]
        },
        {
          "atom_index": 1146,
          "name": "O",
          "element": "O",
          "coord": [
            4.185200214385986,
            -0.8682000041007996,
            -1.8971999883651733
          ]
        },
        {
          "atom_index": 1147,
          "name": "CB",
          "element": "C",
          "coord": [
            3.984600067138672,
            -0.8799999952316284,
            -1.6761000156402588
          ]
        },
        {
          "atom_index": 1148,
          "name": "CG1",
          "element": "C",
          "coord": [
            3.854599952697754,
            -0.9404000043869019,
            -1.6227999925613403
          ]
        },
        {
          "atom_index": 1149,
          "name": "CG2",
          "element": "C",
          "coord": [
            4.036600112915039,
            -0.7739999890327454,
            -1.580899953842163
          ]
        },
        {
          "atom_index": 1150,
          "name": "CD1",
          "element": "C",
          "coord": [
            3.865799903869629,
            -0.9930999875068665,
            -1.4802000522613525
          ]
        }
      ]
    },
    {
      "id": "A:290",
      "chain": "A",
      "resseq": 290,
      "icode": "",
      "resname": "GLN",
      "hetflag": " ",
      "sasa": 0.0,
      "atoms": [
        {
          "atom_index": 1151,
          "name": "N",
          "element": "N",
          "coord": [
            4.1230998039245605,
            -0.6531999707221985,
            -1.8901000022888184
          ]
        },
        {
          "atom_index": 1152,
          "name": "CA",
          "element": "C",
          "coord": [
            4.249300003051758,
            -0.6062999963760376,
            -1.9457000494003296
          ]
        },
        {
          "atom_index": 1153,
          "name": "C",
          "element": "C",
          "coord": [
            4.321100234985352,
            -0.5133000016212463,
            -1.8487999439239502
          ]
        },
        {
          "atom_index": 1154,
          "name": "O",
          "element": "O",
          "coord": [
            4.265100002288818,
            -0.41290000081062317,
            -1.805400013923645
          ]
        },
        {
          "atom_index": 1155,
          "name": "CB",
          "element": "C",
          "coord": [
            4.226200103759766,
            -0.536300003528595,
            -2.0794999599456787
          ]
        },
        {
          "atom_index": 1156,
          "name": "CG",
          "element": "C",
          "coord": [
            4.35290002822876,
            -0.48240000009536743,
            -2.1440999507904053
          ]
        },
        {
          "atom_index": 1157,
          "name": "CD",
          "element": "C",
          "coord": [
            4.32390022277832,
            -0.39910000562667847,
            -2.2669999599456787
          ]
        },
        {
          "atom_index": 1158,
          "name": "OE1",
          "element": "O",
          "coord": [
            4.312399864196777,
            -0.2768999934196472,
            -2.2588999271392822
          ]
        },
        {
          "atom_index": 1159,
          "name": "NE2",
          "element": "N",
          "coord": [
            4.3094000816345215,
            -0.46459999680519104,
            -2.3810999393463135
          ]
        }
      ]
    },
    {
      "id": "A:291",
      "chain": "A",
      "resseq": 291,
      "icode": "",
      "resname": "PHE",
      "hetflag": " ",
      "sasa": 0.0,
      "atoms": [
        {
          "atom_index": 1160,
          "name": "N",
          "element": "N",
          "coord": [
            4.444900035858154,
            -0.5482000112533569,
            -1.8147000074386597
          ]
        },
        {
          "atom_index": 1161,
          "name": "CA",
          "element": "C",
          "coord": [
            4.530200004577637,
            -0.46239998936653137,
            -1.733299970626831
          ]
        },
        {
          "atom_index": 1162,
          "name": "C",
          "element": "C",
          "coord": [
            4.631499767303467,
            -0.3885999917984009,
            -1.8202999830245972
          ]
        },
        {
          "atom_index": 1163,
          "name": "O",
          "element": "O",
          "coord": [
            4.69320011138916,
            -0.44760000705718994,
            -1.909500002861023
          ]
        },
        {
          "atom_index": 1164,
          "name": "CB",
          "element": "C",
          "coord": [
            4.604100227355957,
            -0.5450999736785889,
            -1.6282000541687012
          ]
        },
        {
          "atom_index": 1165,
          "name": "CG",
          "element": "C",
          "coord": [
            4.513199806213379,
            -0.6244999766349792,
            -1.538599967956543
          ]
        },
        {
          "atom_index": 1166,
          "name": "CD1",
          "element": "C",
          "coord": [
            4.454599857330322,
            -0.566100001335144,
            -1.4276000261306763
          ]
        },
        {
          "atom_index": 1167,
          "name": "CD2",
          "element": "C",
          "coord": [
            4.487599849700928,
            -0.7581999897956848,
            -1.5649000406265259
          ]
        },
        {
          "atom_index": 1168,
          "name": "CE1",
          "element": "C",
          "coord": [
            4.371399879455566,
            -0.6392999887466431,
            -1.3451000452041626
          ]
        },
        {
          "atom_index": 1169,
          "name": "CE2",
          "element": "C",
          "coord": [
            4.404799938201904,
            -0.8317000269889832,
            -1.4829000234603882
          ]
        },
        {
          "atom_index": 1170,
          "name": "CZ",
          "element": "C",
          "coord": [
            4.346199989318848,
            -0.7720999717712402,
            -1.3730000257492065
          ]
        }
      ]
    },
    {
      "id": "A:292",
      "chain": "A",
      "resseq": 292,
      "icode": "",
      "resname": "GLU",
      "hetflag": " ",
      "sasa": 0.0,
      "atoms": [
        {
          "atom_index": 1171,
          "name": "N",
          "element": "N",
          "coord": [
            4.649899959564209,
            -0.2599000036716461,
            -1.7935999631881714
          ]
        },
        {
          "atom_index": 1172,
          "name": "CA",
          "element": "C",
          "coord": [
            4.750800132751465,
            -0.1826999932527542,
            -1.864400029182434
          ]
        },
        {
          "atom_index": 1173,
          "name": "C",
          "element": "C",
          "coord": [
            4.826300144195557,
            -0.08829999715089798,
            -1.7704999446868896
          ]
        },
        {
          "atom_index": 1174,
          "name": "O",
          "element": "O",
          "coord": [
            4.766300201416016,
            -0.002199999988079071,
            -1.7059999704360962
          ]
        },
        {
          "atom_index": 1175,
          "name": "CB",
          "element": "C",
          "coord": [
            4.687699794769287,
            -0.10540000349283218,
            -1.9803999662399292
          ]
        },
        {
          "atom_index": 1176,
          "name": "CG",
          "element": "C",
          "coord": [
            4.788700103759766,
            -0.030700000002980232,
            -2.067500114440918
          ]
        },
        {
          "atom_index": 1177,
          "name": "CD",
          "element": "C",
          "coord": [
            4.725399971008301,
            0.033799998462200165,
            -2.1902999877929688
          ]
        },
        {
          "atom_index": 1178,
          "name": "OE1",
          "element": "O",
          "coord": [
            4.6479997634887695,
            -0.03440000116825104,
            -2.2609000205993652
          ]
        },
        {
          "atom_index": 1179,
          "name": "OE2",
          "element": "O",
          "coord": [
            4.753799915313721,
            0.1525000035762787,
            -2.2170000076293945
          ]
        }
      ]
    },
    {
      "id": "A:293",
      "chain": "A",
      "resseq": 293,
      "icode": "",
      "resname": "TRP",
      "hetflag": " ",
      "sasa": 0.0,
      "atoms": [
        {
          "atom_index": 1180,
          "name": "N",
          "element": "N",
          "coord": [
            4.957499980926514,
            -0.1071000024676323,
            -1.761299967765808
          ]
        },
        {
          "atom_index": 1181,
          "name": "CA",
          "element": "C",
          "coord": [
            5.043099880218506,
            -0.015799999237060547,
            -1.686900019645691
          ]
        },
        {
          "atom_index": 1182,
          "name": "C",
          "element": "C",
          "coord": [
            5.11460018157959,
            0.07919999957084656,
            -1.7831000089645386
          ]
        },
        {
          "atom_index": 1183,
          "name": "O",
          "element": "O",
          "coord": [
            5.166999816894531,
            0.03689999878406525,
            -1.8867000341415405
          ]
        },
        {
          "atom_index": 1184,
          "name": "CB",
          "element": "C",
          "coord": [
            5.14709997177124,
            -0.09309999644756317,
            -1.6050000190734863
          ]
        },
        {
          "atom_index": 1185,
          "name": "CG",
          "element": "C",
          "coord": [
            5.090099811553955,
            -0.1736000031232834,
            -1.4910999536514282
          ]
        },
        {
          "atom_index": 1186,
          "name": "CD1",
          "element": "C",
          "coord": [
            5.080900192260742,
            -0.13539999723434448,
            -1.3603999614715576
          ]
        },
        {
          "atom_index": 1187,
          "name": "CD2",
          "element": "C",
          "coord": [
            5.038899898529053,
            -0.3073999881744385,
            -1.497499942779541
          ]
        },
        {
          "atom_index": 1188,
          "name": "NE1",
          "element": "N",
          "coord": [
            5.024899959564209,
            -0.23600000143051147,
            -1.2856999635696411
          ]
        },
        {
          "atom_index": 1189,
          "name": "CE2",
          "element": "C",
          "coord": [
            4.998700141906738,
            -0.34290000796318054,
            -1.367300033569336
          ]
        },
        {
          "atom_index": 1190,
          "name": "CE3",
          "element": "C",
          "coord": [
            5.02209997177124,
            -0.39989998936653137,
            -1.601099967956543
          ]
        },
        {
          "atom_index": 1191,
          "name": "CZ2",
          "element": "C",
          "coord": [
            4.942200183868408,
            -0.4674000144004822,
            -1.3375999927520752
          ]
        },
        {
          "atom_index": 1192,
          "name": "CZ3",
          "element": "C",
          "coord": [
            4.96560001373291,
            -0.5234000086784363,
            -1.5719000101089478
          ]
        },
        {
          "atom_index": 1193,
          "name": "CH2",
          "element": "C",
          "coord": [
            4.927000045776367,
            -0.5562999844551086,
            -1.4408999681472778
          ]
        }
      ]
    },
    {
      "id": "A:294",
      "chain": "A",
      "resseq": 294,
      "icode": "",
      "resname": "ASN",
      "hetflag": " ",
      "sasa": 0.0,
      "atoms": [
        {
          "atom_index": 1194,
          "name": "N",
          "element": "N",
          "coord": [
            5.115900039672852,
            0.20749999582767487,
            -1.7489999532699585
          ]
        },
        {
          "atom_index": 1195,
          "name": "CA",
          "element": "C",
          "coord": [
            5.188199996948242,
            0.3052999973297119,
            -1.8287999629974365
          ]
        },
        {
          "atom_index": 1196,
          "name": "C",
          "element": "C",
          "coord": [
            5.293499946594238,
            0.3808000087738037,
            -1.7488000392913818
          ]
        },
        {
          "atom_index": 1197,
          "name": "O",
          "element": "O",
          "coord": [
            5.264400005340576,
            0.43709999322891235,
            -1.6438000202178955
          ]
        },
        {
          "atom_index": 1198,
          "name": "CB",
          "element": "C",
          "coord": [
            5.091300010681152,
            0.40299999713897705,
            -1.895300030708313
          ]
        },
        {
          "atom_index": 1199,
          "name": "CG",
          "element": "C",
          "coord": [
            5.040200233459473,
            0.35179999470710754,
            -2.0278000831604004
          ]
        },
        {
          "atom_index": 1200,
          "name": "OD1",
          "element": "O",
          "coord": [
            5.112400054931641,
            0.3517000079154968,
            -2.1273000240325928
          ]
        },
        {
          "atom_index": 1201,
          "name": "ND2",
          "element": "N",
          "coord": [
            4.9156999588012695,
            0.3052999973297119,
            -2.0292999744415283
          ]
        }
      ]
    },
    {
      "id": "A:295",
      "chain": "A",
      "resseq": 295,
      "icode": "",
      "resname": "LEU",
      "hetflag": " ",
      "sasa": 0.0,
      "atoms": [
        {
          "atom_index": 1202,
          "name": "N",
          "element": "N",
          "coord": [
            5.416500091552734,
            0.3790999948978424,
            -1.7978999614715576
          ]
        },
        {
          "atom_index": 1203,
          "name": "CA",
          "element": "C",
          "coord": [
            5.520100116729736,
            0.4666999876499176,
            -1.7458000183105469
          ]
        },
        {
          "atom_index": 1204,
          "name": "C",
          "element": "C",
          "coord": [
            5.531400203704834,
            0.5896999835968018,
            -1.8343000411987305
          ]
        },
        {
          "atom_index": 1205,
          "name": "O",
          "element": "O",
          "coord": [
            5.545300006866455,
            0.578000009059906,
            -1.9557000398635864
          ]
        },
        {
          "atom_index": 1206,
          "name": "CB",
          "element": "C",
          "coord": [
            5.654600143432617,
            0.39410001039505005,
            -1.7410999536514282
          ]
        },
        {
          "atom_index": 1207,
          "name": "CG",
          "element": "C",
          "coord": [
            5.775899887084961,
            0.4848000109195709,
            -1.7201999425888062
          ]
        },
        {
          "atom_index": 1208,
          "name": "CD1",
          "element": "C",
          "coord": [
            5.775300025939941,
            0.5421000123023987,
            -1.5787999629974365
          ]
        },
        {
          "atom_index": 1209,
          "name": "CD2",
          "element": "C",
          "coord": [
            5.904399871826172,
            0.40950000286102295,
            -1.7482000589370728
          ]
        }
      ]
    },
    {
      "id": "A:296",
      "chain": "A",
      "resseq": 296,
      "icode": "",
      "resname": "ASN",
      "hetflag": " ",
      "sasa": 0.0,
      "atoms": [
        {
          "atom_index": 1210,
          "name": "N",
          "element": "N",
          "coord": [
            5.524700164794922,
            0.7074000239372253,
            -1.7732000350952148
          ]
        },
        {
          "atom_index": 1211,
          "name": "CA",
          "element": "C",
          "coord": [
            5.53879976272583,
            0.832099974155426,
            -1.8472000360488892
          ]
        },
        {
          "atom_index": 1212,
          "name": "C",
          "element": "C",
          "coord": [
            5.613900184631348,
            0.9380000233650208,
            -1.7675000429153442
          ]
        },
        {
          "atom_index": 1213,
          "name": "O",
          "element": "O",
          "coord": [
            5.553699970245361,
            1.0298999547958374,
            -1.711300015449524
          ]
        },
        {
          "atom_index": 1214,
          "name": "CB",
          "element": "C",
          "coord": [
            5.401800155639648,
            0.8848999738693237,
            -1.8899999856948853
          ]
        },
        {
          "atom_index": 1215,
          "name": "CG",
          "element": "C",
          "coord": [
            5.412099838256836,
            0.9983000159263611,
            -1.9902000427246094
          ]
        },
        {
          "atom_index": 1216,
          "name": "OD1",
          "element": "O",
          "coord": [
            5.328800201416016,
            1.0886000394821167,
            -1.9918999671936035
          ]
        },
        {
          "atom_index": 1217,
          "name": "ND2",
          "element": "N",
          "coord": [
            5.515200138092041,
            0.9944999814033508,
            -2.073899984359741
          ]
        }
      ]
    },
    {
      "id": "A:297",
      "chain": "A",
      "resseq": 297,
      "icode": "",
      "resname": "ALA",
      "hetflag": " ",
      "sasa": 0.0,
      "atoms": [
        {
          "atom_index": 1218,
          "name": "N",
          "element": "N",
          "coord": [
            5.745999813079834,
            0.925000011920929,
            -1.7635999917984009
          ]
        },
        {
          "atom_index": 1219,
          "name": "CA",
          "element": "C",
          "coord": [
            5.82859992980957,
            1.0092999935150146,
            -1.6786999702453613
          ]
        },
        {
          "atom_index": 1220,
          "name": "C",
          "element": "C",
          "coord": [
            5.907400131225586,
            1.1102999448776245,
            -1.7611000537872314
          ]
        },
        {
          "atom_index": 1221,
          "name": "O",
          "element": "O",
          "coord": [
            5.91349983215332,
            1.1002999544143677,
            -1.8834999799728394
          ]
        },
        {
          "atom_index": 1222,
          "name": "CB",
          "element": "C",
          "coord": [
            5.922399997711182,
            0.923799991607666,
            -1.5951999425888062
          ]
        }
      ]
    },
    {
      "id": "A:298",
      "chain": "A",
      "resseq": 298,
      "icode": "",
      "resname": "LYS",
      "hetflag": " ",
      "sasa": 1.475383996963501,
      "atoms": [
        {
          "atom_index": 1223,
          "name": "N",
          "element": "N",
          "coord": [
            5.96589994430542,
            1.2086000442504883,
            -1.6933000087738037
          ]
        },
        {
          "atom_index": 1224,
          "name": "CA",
          "element": "C",
          "coord": [
            6.05019998550415,
            1.3072999715805054,
            -1.7595000267028809
          ]
        },
        {
          "atom_index": 1225,
          "name": "C",
          "element": "C",
          "coord": [
            6.188799858093262,
            1.2496999502182007,
            -1.7863999605178833
          ]
        },
        {
          "atom_index": 1226,
          "name": "O",
          "element": "O",
          "coord": [
            6.26039981842041,
            1.2954000234603882,
            -1.8747999668121338
          ]
        },
        {
          "atom_index": 1227,
          "name": "CB",
          "element": "C",
          "coord": [
            6.060400009155273,
            1.4349000453948975,
            -1.6755000352859497
          ]
        }
      ]
    },
    {
      "id": "A:299",
      "chain": "A",
      "resseq": 299,
      "icode": "",
      "resname": "GLU",
      "hetflag": " ",
      "sasa": 2.9638068675994873,
      "atoms": [
        {
          "atom_index": 1228,
          "name": "N",
          "element": "N",
          "coord": [
            6.2256999015808105,
            1.1476999521255493,
            -1.708899974822998
          ]
        },
        {
          "atom_index": 1229,
          "name": "CA",
          "element": "C",
          "coord": [
            6.349599838256836,
            1.0744999647140503,
            -1.7319999933242798
          ]
        },
        {
          "atom_index": 1230,
          "name": "C",
          "element": "C",
          "coord": [
            6.3354997634887695,
            0.929099977016449,
            -1.6872999668121338
          ]
        },
        {
          "atom_index": 1231,
          "name": "O",
          "element": "O",
          "coord": [
            6.250699996948242,
            0.8967999815940857,
            -1.6038999557495117
          ]
        },
        {
          "atom_index": 1232,
          "name": "CB",
          "element": "C",
          "coord": [
            6.467400074005127,
            1.142300009727478,
            -1.6610000133514404
          ]
        },
        {
          "atom_index": 1233,
          "name": "CG",
          "element": "C",
          "coord": [
            6.4552001953125,
            1.1486999988555908,
            -1.5096999406814575
          ]
        },
        {
          "atom_index": 1234,
          "name": "CD",
          "element": "C",
          "coord": [
            6.581099987030029,
            1.2015000581741333,
            -1.4434000253677368
          ]
        },
        {
          "atom_index": 1235,
          "name": "OE1",
          "element": "O",
          "coord": [
            6.667099952697754,
            1.257599949836731,
            -1.5147000551223755
          ]
        },
        {
          "atom_index": 1236,
          "name": "OE2",
          "element": "O",
          "coord": [
            6.593900203704834,
            1.1872999668121338,
            -1.3200000524520874
          ]
        }
      ]
    },
    {
      "id": "A:300",
      "chain": "A",
      "resseq": 300,
      "icode": "",
      "resname": "SER",
      "hetflag": " ",
      "sasa": 0.0,
      "atoms": [
        {
          "atom_index": 1237,
          "name": "N",
          "element": "N",
          "coord": [
            6.418000221252441,
            0.84170001745224,
            -1.7440999746322632
          ]
        },
        {
          "atom_index": 1238,
          "name": "CA",
          "element": "C",
          "coord": [
            6.405900001525879,
            0.6984000205993652,
            -1.7206000089645386
          ]
        },
        {
          "atom_index": 1239,
          "name": "C",
          "element": "C",
          "coord": [
            6.438300132751465,
            0.6590999960899353,
            -1.57669997215271
          ]
        },
        {
          "atom_index": 1240,
          "name": "O",
          "element": "O",
          "coord": [
            6.538099765777588,
            0.7041000127792358,
            -1.5205999612808228
          ]
        },
        {
          "atom_index": 1241,
          "name": "CB",
          "element": "C",
          "coord": [
            6.494500160217285,
            0.6202999949455261,
            -1.8174999952316284
          ]
        },
        {
          "atom_index": 1242,
          "name": "OG",
          "element": "O",
          "coord": [
            6.63100004196167,
            0.652400016784668,
            -1.7992000579833984
          ]
        }
      ]
    },
    {
      "id": "A:301",
      "chain": "A",
      "resseq": 301,
      "icode": "",
      "resname": "PRO",
      "hetflag": " ",
      "sasa": 0.0,
      "atoms": [
        {
          "atom_index": 1243,
          "name": "N",
          "element": "N",
          "coord": [
            6.352700233459473,
            0.5745999813079834,
            -1.5168999433517456
          ]
        },
        {
          "atom_index": 1244,
          "name": "CA",
          "element": "C",
          "coord": [
            6.367300033569336,
            0.5249999761581421,
            -1.3803000450134277
          ]
        },
        {
          "atom_index": 1245,
          "name": "C",
          "element": "C",
          "coord": [
            6.4984002113342285,
            0.45100000500679016,
            -1.3583999872207642
          ]
        },
        {
          "atom_index": 1246,
          "name": "O",
          "element": "O",
          "coord": [
            6.5543999671936035,
            0.4562999904155731,
            -1.2493000030517578
          ]
        },
        {
          "atom_index": 1247,
          "name": "CB",
          "element": "C",
          "coord": [
            6.249499797821045,
            0.42809998989105225,
            -1.3652000427246094
          ]
        },
        {
          "atom_index": 1248,
          "name": "CG",
          "element": "C",
          "coord": [
            6.149899959564209,
            0.47429999709129333,
            -1.4644999504089355
          ]
        },
        {
          "atom_index": 1249,
          "name": "CD",
          "element": "C",
          "coord": [
            6.229700088500977,
            0.5246999859809875,
            -1.5805000066757202
          ]
        }
      ]
    },
    {
      "id": "A:302",
      "chain": "A",
      "resseq": 302,
      "icode": "",
      "resname": "GLU",
      "hetflag": " ",
      "sasa": 0.0,
      "atoms": [
        {
          "atom_index": 1250,
          "name": "N",
          "element": "N",
          "coord": [
            6.5447001457214355,
            0.3797000050544739,
            -1.4602999687194824
          ]
        },
        {
          "atom_index": 1251,
          "name": "CA",
          "element": "C",
          "coord": [
            6.668799877166748,
            0.304500013589859,
            -1.4505000114440918
          ]
        },
        {
          "atom_index": 1252,
          "name": "C",
          "element": "C",
          "coord": [
            6.759900093078613,
            0.33570000529289246,
            -1.5683000087738037
          ]
        },
        {
          "atom_index": 1253,
          "name": "O",
          "element": "O",
          "coord": [
            6.7154998779296875,
            0.3874000012874603,
            -1.670799970626831
          ]
        },
        {
          "atom_index": 1254,
          "name": "CB",
          "element": "C",
          "coord": [
            6.6407999992370605,
            0.1542000025510788,
            -1.4449000358581543
          ]
        },
        {
          "atom_index": 1255,
          "name": "CG",
          "element": "C",
          "coord": [
            6.54010009765625,
            0.11249999701976776,
            -1.3392000198364258
          ]
        },
        {
          "atom_index": 1256,
          "name": "CD",
          "element": "C",
          "coord": [
            6.600599765777588,
            0.10459999740123749,
            -1.2007999420166016
          ]
        },
        {
          "atom_index": 1257,
          "name": "OE1",
          "element": "O",
          "coord": [
            6.7220001220703125,
            0.12890000641345978,
            -1.187399983406067
          ]
        },
        {
          "atom_index": 1258,
          "name": "OE2",
          "element": "O",
          "coord": [
            6.526500225067139,
            0.0729999989271164,
            -1.1053999662399292
          ]
        }
      ]
    },
    {
      "id": "A:303",
      "chain": "A",
      "resseq": 303,
      "icode": "",
      "resname": "SER",
      "hetflag": " ",
      "sasa": 1.0618178844451904,
      "atoms": [
        {
          "atom_index": 1259,
          "name": "N",
          "element": "N",
          "coord": [
            6.888299942016602,
            0.3061999976634979,
            -1.55239999294281
          ]
        },
        {
          "atom_index": 1260,
          "name": "CA",
          "element": "C",
          "coord": [
            6.982600212097168,
            0.3165999948978424,
            -1.662600040435791
          ]
        },
        {
          "atom_index": 1261,
          "name": "C",
          "element": "C",
          "coord": [
            7.031799793243408,
            0.17829999327659607,
            -1.7044999599456787
          ]
        },
        {
          "atom_index": 1262,
          "name": "O",
          "element": "O",
          "coord": [
            7.095399856567383,
            0.16269999742507935,
            -1.8085999488830566
          ]
        },
        {
          "atom_index": 1263,
          "name": "CB",
          "element": "C",
          "coord": [
            7.100599765777588,
            0.4058000147342682,
            -1.6240999698638916
          ]
        },
        {
          "atom_index": 1264,
          "name": "OG",
          "element": "O",
          "coord": [
            7.151500225067139,
            0.36959999799728394,
            -1.496899962425232
          ]
        }
      ]
    },
    {
      "id": "A:304",
      "chain": "A",
      "resseq": 304,
      "icode": "",
      "resname": "ASN",
      "hetflag": " ",
      "sasa": 4.677034378051758,
      "atoms": [
        {
          "atom_index": 1265,
          "name": "N",
          "element": "N",
          "coord": [
            7.000199794769287,
            0.0778999999165535,
            -1.6232000589370728
          ]
        },
        {
          "atom_index": 1266,
          "name": "CA",
          "element": "C",
          "coord": [
            7.0366997718811035,
            -0.059700001031160355,
            -1.6536999940872192
          ]
        },
        {
          "atom_index": 1267,
          "name": "C",
          "element": "C",
          "coord": [
            6.927199840545654,
            -0.1582999974489212,
            -1.6158000230789185
          ]
        },
        {
          "atom_index": 1268,
          "name": "O",
          "element": "O",
          "coord": [
            6.8282999992370605,
            -0.12150000035762787,
            -1.5527000427246094
          ]
        },
        {
          "atom_index": 1269,
          "name": "CB",
          "element": "C",
          "coord": [
            7.167300224304199,
            -0.09759999811649323,
            -1.5836999416351318
          ]
        },
        {
          "atom_index": 1270,
          "name": "CG",
          "element": "C",
          "coord": [
            7.289599895477295,
            -0.04769999906420708,
            -1.6582000255584717
          ]
        },
        {
          "atom_index": 1271,
          "name": "OD1",
          "element": "O",
          "coord": [
            7.303199768066406,
            -0.06889999657869339,
            -1.7786999940872192
          ]
        },
        {
          "atom_index": 1272,
          "name": "ND2",
          "element": "N",
          "coord": [
            7.379199981689453,
            0.019200000911951065,
            -1.5865999460220337
          ]
        }
      ]
    },
    {
      "id": "A:305",
      "chain": "A",
      "resseq": 305,
      "icode": "",
      "resname": "ILE",
      "hetflag": " ",
      "sasa": 0.2581236958503723,
      "atoms": [
        {
          "atom_index": 1273,
          "name": "N",
          "element": "N",
          "coord": [
            6.947199821472168,
            -0.2842000126838684,
            -1.653499960899353
          ]
        },
        {
          "atom_index": 1274,
          "name": "CA",
          "element": "C",
          "coord": [
            6.853899955749512,
            -0.39079999923706055,
            -1.6197999715805054
          ]
        },
        {
          "atom_index": 1275,
          "name": "C",
          "element": "C",
          "coord": [
            6.82480001449585,
            -0.39660000801086426,
            -1.4696999788284302
          ]
        },
        {
          "atom_index": 1276,
          "name": "O",
          "element": "O",
          "coord": [
            6.91510009765625,
            -0.38339999318122864,
            -1.3873000144958496
          ]
        },
        {
          "atom_index": 1277,
          "name": "CB",
          "element": "C",
          "coord": [
            6.906499862670898,
            -0.5274999737739563,
            -1.6669000387191772
          ]
        },
        {
          "atom_index": 1278,
          "name": "CG1",
          "element": "C",
          "coord": [
            6.803500175476074,
            -0.6373999714851379,
            -1.6390000581741333
          ]
        },
        {
          "atom_index": 1279,
          "name": "CG2",
          "element": "C",
          "coord": [
            7.039700031280518,
            -0.5590999722480774,
            -1.6007000207901
          ]
        },
        {
          "atom_index": 1280,
          "name": "CD1",
          "element": "C",
          "coord": [
            6.833799839019775,
            -0.7684999704360962,
            -1.7086999416351318
          ]
        }
      ]
    },
    {
      "id": "A:306",
      "chain": "A",
      "resseq": 306,
      "icode": "",
      "resname": "ALA",
      "hetflag": " ",
      "sasa": 0.0,
      "atoms": [
        {
          "atom_index": 1281,
          "name": "N",
          "element": "N",
          "coord": [
            6.6975998878479,
            -0.41499999165534973,
            -1.4355000257492065
          ]
        },
        {
          "atom_index": 1282,
          "name": "CA",
          "element": "C",
          "coord": [
            6.654900074005127,
            -0.42320001125335693,
            -1.2963999509811401
          ]
        },
        {
          "atom_index": 1283,
          "name": "C",
          "element": "C",
          "coord": [
            6.517399787902832,
            -0.48730000853538513,
            -1.2901999950408936
          ]
        },
        {
          "atom_index": 1284,
          "name": "O",
          "element": "O",
          "coord": [
            6.435100078582764,
            -0.4661000072956085,
            -1.3783999681472778
          ]
        },
        {
          "atom_index": 1285,
          "name": "CB",
          "element": "C",
          "coord": [
            6.651700019836426,
            -0.28369998931884766,
            -1.232699990272522
          ]
        }
      ]
    },
    {
      "id": "A:307",
      "chain": "A",
      "resseq": 307,
      "icode": "",
      "resname": "THR",
      "hetflag": " ",
      "sasa": 0.0,
      "atoms": [
        {
          "atom_index": 1286,
          "name": "N",
          "element": "N",
          "coord": [
            6.493000030517578,
            -0.5662999749183655,
            -1.186400055885315
          ]
        },
        {
          "atom_index": 1287,
          "name": "CA",
          "element": "C",
          "coord": [
            6.367199897766113,
            -0.638700008392334,
            -1.1757999658584595
          ]
        },
        {
          "atom_index": 1288,
          "name": "C",
          "element": "C",
          "coord": [
            6.249199867248535,
            -0.5428000092506409,
            -1.1756999492645264
          ]
        },
        {
          "atom_index": 1289,
          "name": "O",
          "element": "O",
          "coord": [
            6.23829984664917,
            -0.45649999380111694,
            -1.0886000394821167
          ]
        },
        {
          "atom_index": 1290,
          "name": "CB",
          "element": "C",
          "coord": [
            6.361800193786621,
            -0.7264000177383423,
            -1.049399971961975
          ]
        },
        {
          "atom_index": 1291,
          "name": "OG1",
          "element": "O",
          "coord": [
            6.477099895477295,
            -0.8112000226974487,
            -1.0454000234603882
          ]
        },
        {
          "atom_index": 1292,
          "name": "CG2",
          "element": "C",
          "coord": [
            6.2357001304626465,
            -0.8123999834060669,
            -1.0491000413894653
          ]
        }
      ]
    },
    {
      "id": "A:308",
      "chain": "A",
      "resseq": 308,
      "icode": "",
      "resname": "LEU",
      "hetflag": " ",
      "sasa": 0.0,
      "atoms": [
        {
          "atom_index": 1293,
          "name": "N",
          "element": "N",
          "coord": [
            6.163000106811523,
            -0.5565999746322632,
            -1.2760000228881836
          ]
        },
        {
          "atom_index": 1294,
          "name": "CA",
          "element": "C",
          "coord": [
            6.040800094604492,
            -0.4772999882698059,
            -1.2841999530792236
          ]
        },
        {
          "atom_index": 1295,
          "name": "C",
          "element": "C",
          "coord": [
            5.93779993057251,
            -0.5310999751091003,
            -1.1862000226974487
          ]
        },
        {
          "atom_index": 1296,
          "name": "O",
          "element": "O",
          "coord": [
            5.904799938201904,
            -0.6495000123977661,
            -1.1886999607086182
          ]
        },
        {
          "atom_index": 1297,
          "name": "CB",
          "element": "C",
          "coord": [
            5.984799861907959,
            -0.48030000925064087,
            -1.4265999794006348
          ]
        },
        {
          "atom_index": 1298,
          "name": "CG",
          "element": "C",
          "coord": [
            5.857900142669678,
            -0.39959999918937683,
            -1.4544999599456787
          ]
        },
        {
          "atom_index": 1299,
          "name": "CD1",
          "element": "C",
          "coord": [
            5.857800006866455,
            -0.3490999937057495,
            -1.597599983215332
          ]
        },
        {
          "atom_index": 1300,
          "name": "CD2",
          "element": "C",
          "coord": [
            5.732999801635742,
            -0.48069998621940613,
            -1.426800012588501
          ]
        }
      ]
    },
    {
      "id": "A:309",
      "chain": "A",
      "resseq": 309,
      "icode": "",
      "resname": "THR",
      "hetflag": " ",
      "sasa": 0.0,
      "atoms": [
        {
          "atom_index": 1301,
          "name": "N",
          "element": "N",
          "coord": [
            5.890100002288818,
            -0.44449999928474426,
            -1.097599983215332
          ]
        },
        {
          "atom_index": 1302,
          "name": "CA",
          "element": "C",
          "coord": [
            5.7820000648498535,
            -0.4796999990940094,
            -1.0068000555038452
          ]
        },
        {
          "atom_index": 1303,
          "name": "C",
          "element": "C",
          "coord": [
            5.6809000968933105,
            -0.36629998683929443,
            -1.0011999607086182
          ]
        },
        {
          "atom_index": 1304,
          "name": "O",
          "element": "O",
          "coord": [
            5.718299865722656,
            -0.24940000474452972,
            -1.0006999969482422
          ]
        },
        {
          "atom_index": 1305,
          "name": "CB",
          "element": "C",
          "coord": [
            5.832900047302246,
            -0.5041000247001648,
            -0.8636999726295471
          ]
        },
        {
          "atom_index": 1306,
          "name": "OG1",
          "element": "O",
          "coord": [
            5.874800205230713,
            -0.37959998846054077,
            -0.8062999844551086
          ]
        },
        {
          "atom_index": 1307,
          "name": "CG2",
          "element": "C",
          "coord": [
            5.94890022277832,
            -0.6015999913215637,
            -0.8632000088691711
          ]
        }
      ]
    },
    {
      "id": "A:310",
      "chain": "A",
      "resseq": 310,
      "icode": "",
      "resname": "THR",
      "hetflag": " ",
      "sasa": 0.0,
      "atoms": [
        {
          "atom_index": 1308,
          "name": "N",
          "element": "N",
          "coord": [
            5.552700042724609,
            -0.4011000096797943,
            -0.9965999722480774
          ]
        },
        {
          "atom_index": 1309,
          "name": "CA",
          "element": "C",
          "coord": [
            5.447500228881836,
            -0.3019999861717224,
            -0.9746000170707703
          ]
        },
        {
          "atom_index": 1310,
          "name": "C",
          "element": "C",
          "coord": [
            5.380300045013428,
            -0.3255999982357025,
            -0.8396999835968018
          ]
        },
        {
          "atom_index": 1311,
          "name": "O",
          "element": "O",
          "coord": [
            5.335000038146973,
            -0.43630000948905945,
            -0.8101000189781189
          ]
        },
        {
          "atom_index": 1312,
          "name": "CB",
          "element": "C",
          "coord": [
            5.340099811553955,
            -0.3066999912261963,
            -1.0851999521255493
          ]
        },
        {
          "atom_index": 1313,
          "name": "OG1",
          "element": "O",
          "coord": [
            5.265500068664551,
            -0.42890000343322754,
            -1.0742000341415405
          ]
        },
        {
          "atom_index": 1314,
          "name": "CG2",
          "element": "C",
          "coord": [
            5.403900146484375,
            -0.296099990606308,
            -1.2235000133514404
          ]
        }
      ]
    },
    {
      "id": "A:311",
      "chain": "A",
      "resseq": 311,
      "icode": "",
      "resname": "SER",
      "hetflag": " ",
      "sasa": 0.0,
      "atoms": [
        {
          "atom_index": 1315,
          "name": "N",
          "element": "N",
          "coord": [
            5.373199939727783,
            -0.22120000422000885,
            -0.7580000162124634
          ]
        },
        {
          "atom_index": 1316,
          "name": "CA",
          "element": "C",
          "coord": [
            5.3084001541137695,
            -0.23319999873638153,
            -0.6280999779701233
          ]
        },
        {
          "atom_index": 1317,
          "name": "C",
          "element": "C",
          "coord": [
            5.1616997718811035,
            -0.2712000012397766,
            -0.6452999711036682
          ]
        },
        {
          "atom_index": 1318,
          "name": "O",
          "element": "O",
          "coord": [
            5.099699974060059,
            -0.2363000065088272,
            -0.745199978351593
          ]
        },
        {
          "atom_index": 1319,
          "name": "CB",
          "element": "C",
          "coord": [
            5.323999881744385,
            -0.10450000315904617,
            -0.5462999939918518
          ]
        },
        {
          "atom_index": 1320,
          "name": "OG",
          "element": "O",
          "coord": [
            5.256899833679199,
            0.004600000102072954,
            -0.6065999865531921
          ]
        }
      ]
    },
    {
      "id": "A:312",
      "chain": "A",
      "resseq": 312,
      "icode": "",
      "resname": "PRO",
      "hetflag": " ",
      "sasa": 0.0,
      "atoms": [
        {
          "atom_index": 1321,
          "name": "N",
          "element": "N",
          "coord": [
            5.106900215148926,
            -0.34709998965263367,
            -0.5493999719619751
          ]
        },
        {
          "atom_index": 1322,
          "name": "CA",
          "element": "C",
          "coord": [
            4.9721999168396,
            -0.40139999985694885,
            -0.5629000067710876
          ]
        },
        {
          "atom_index": 1323,
          "name": "C",
          "element": "C",
          "coord": [
            4.869100093841553,
            -0.2921000123023987,
            -0.5867999792098999
          ]
        },
        {
          "atom_index": 1324,
          "name": "O",
          "element": "O",
          "coord": [
            4.871799945831299,
            -0.1890999972820282,
            -0.5210999846458435
          ]
        },
        {
          "atom_index": 1325,
          "name": "CB",
          "element": "C",
          "coord": [
            4.947199821472168,
            -0.4675000011920929,
            -0.4271000027656555
          ]
        },
        {
          "atom_index": 1326,
          "name": "CG",
          "element": "C",
          "coord": [
            5.083000183105469,
            -0.49779999256134033,
            -0.37450000643730164
          ]
        },
        {
          "atom_index": 1327,
          "name": "CD",
          "element": "C",
          "coord": [
            5.1697998046875,
            -0.38589999079704285,
            -0.4221000075340271
          ]
        }
      ]
    },
    {
      "id": "A:313",
      "chain": "A",
      "resseq": 313,
      "icode": "",
      "resname": "PHE",
      "hetflag": " ",
      "sasa": 0.0,
      "atoms": [
        {
          "atom_index": 1328,
          "name": "N",
          "element": "N",
          "coord": [
            4.7795000076293945,
            -0.31470000743865967,
            -0.6819000244140625
          ]
        },
        {
          "atom_index": 1329,
          "name": "CA",
          "element": "C",
          "coord": [
            4.6697001457214355,
            -0.2224999964237213,
            -0.7060999870300293
          ]
        },
        {
          "atom_index": 1330,
          "name": "C",
          "element": "C",
          "coord": [
            4.537799835205078,
            -0.2874000072479248,
            -0.6650000214576721
          ]
        },
        {
          "atom_index": 1331,
          "name": "O",
          "element": "O",
          "coord": [
            4.5131001472473145,
            -0.40459999442100525,
            -0.694100022315979
          ]
        },
        {
          "atom_index": 1332,
          "name": "CB",
          "element": "C",
          "coord": [
            4.665900230407715,
            -0.18129999935626984,
            -0.8529999852180481
          ]
        },
        {
          "atom_index": 1333,
          "name": "CG",
          "element": "C",
          "coord": [
            4.554599761962891,
            -0.08609999716281891,
            -0.8862000107765198
          ]
        },
        {
          "atom_index": 1334,
          "name": "CD1",
          "element": "C",
          "coord": [
            4.553599834442139,
            0.042500000447034836,
            -0.8345000147819519
          ]
        },
        {
          "atom_index": 1335,
          "name": "CD2",
          "element": "C",
          "coord": [
            4.450099945068359,
            -0.12549999356269836,
            -0.9689000248908997
          ]
        },
        {
          "atom_index": 1336,
          "name": "CE1",
          "element": "C",
          "coord": [
            4.450200080871582,
            0.12970000505447388,
            -0.8641999959945679
          ]
        },
        {
          "atom_index": 1337,
          "name": "CE2",
          "element": "C",
          "coord": [
            4.347599983215332,
            -0.03840000182390213,
            -1.0
          ]
        },
        {
          "atom_index": 1338,
          "name": "CZ",
          "element": "C",
          "coord": [
            4.347400188446045,
            0.08900000154972076,
            -0.9474999904632568
          ]
        }
      ]
    },
    {
      "id": "A:314",
      "chain": "A",
      "resseq": 314,
      "icode": "",
      "resname": "PHE",
      "hetflag": " ",
      "sasa": 0.0,
      "atoms": [
        {
          "atom_index": 1339,
          "name": "N",
          "element": "N",
          "coord": [
            4.455699920654297,
            -0.21250000596046448,
            -0.5925999879837036
          ]
        },
        {
          "atom_index": 1340,
          "name": "CA",
          "element": "C",
          "coord": [
            4.329699993133545,
            -0.2651999890804291,
            -0.5429999828338623
          ]
        },
        {
          "atom_index": 1341,
          "name": "C",
          "element": "C",
          "coord": [
            4.214300155639648,
            -0.21040000021457672,
            -0.6258999705314636
          ]
        },
        {
          "atom_index": 1342,
          "name": "O",
          "element": "O",
          "coord": [
            4.216100215911865,
            -0.09480000287294388,
            -0.6668999791145325
          ]
        },
        {
          "atom_index": 1343,
          "name": "CB",
          "element": "C",
          "coord": [
            4.311600208282471,
            -0.23010000586509705,
            -0.3952000141143799
          ]
        },
        {
          "atom_index": 1344,
          "name": "CG",
          "element": "C",
          "coord": [
            4.438600063323975,
            -0.23669999837875366,
            -0.3156999945640564
          ]
        },
        {
          "atom_index": 1345,
          "name": "CD1",
          "element": "C",
          "coord": [
            4.486999988555908,
            -0.12449999898672104,
            -0.25029999017715454
          ]
        },
        {
          "atom_index": 1346,
          "name": "CD2",
          "element": "C",
          "coord": [
            4.510499954223633,
            -0.35499998927116394,
            -0.3073999881744385
          ]
        },
        {
          "atom_index": 1347,
          "name": "CE1",
          "element": "C",
          "coord": [
            4.603600025177002,
            -0.13109999895095825,
            -0.17679999768733978
          ]
        },
        {
          "atom_index": 1348,
          "name": "CE2",
          "element": "C",
          "coord": [
            4.627299785614014,
            -0.3617999851703644,
            -0.23430000245571136
          ]
        },
        {
          "atom_index": 1349,
          "name": "CZ",
          "element": "C",
          "coord": [
            4.674099922180176,
            -0.2500999867916107,
            -0.16940000653266907
          ]
        }
      ]
    },
    {
      "id": "A:315",
      "chain": "A",
      "resseq": 315,
      "icode": "",
      "resname": "PHE",
      "hetflag": " ",
      "sasa": 0.0,
      "atoms": [
        {
          "atom_index": 1350,
          "name": "N",
          "element": "N",
          "coord": [
            4.115499973297119,
            -0.29490000009536743,
            -0.652899980545044
          ]
        },
        {
          "atom_index": 1351,
          "name": "CA",
          "element": "C",
          "coord": [
            3.9997000694274902,
            -0.2533000111579895,
            -0.7300999760627747
          ]
        },
        {
          "atom_index": 1352,
          "name": "C",
          "element": "C",
          "coord": [
            3.8766000270843506,
            -0.335099995136261,
            -0.6956999897956848
          ]
        },
        {
          "atom_index": 1353,
          "name": "O",
          "element": "O",
          "coord": [
            3.8864998817443848,
            -0.44359999895095825,
            -0.6383000016212463
          ]
        },
        {
          "atom_index": 1354,
          "name": "CB",
          "element": "C",
          "coord": [
            4.028600215911865,
            -0.26330000162124634,
            -0.8797000050544739
          ]
        },
        {
          "atom_index": 1355,
          "name": "CG",
          "element": "C",
          "coord": [
            4.067800045013428,
            -0.4007999897003174,
            -0.9241999983787537
          ]
        },
        {
          "atom_index": 1356,
          "name": "CD1",
          "element": "C",
          "coord": [
            4.198500156402588,
            -0.4447999894618988,
            -0.9107999801635742
          ]
        },
        {
          "atom_index": 1357,
          "name": "CD2",
          "element": "C",
          "coord": [
            3.973900079727173,
            -0.486299991607666,
            -0.9789999723434448
          ]
        },
        {
          "atom_index": 1358,
          "name": "CE1",
          "element": "C",
          "coord": [
            4.234899997711182,
            -0.5713000297546387,
            -0.9516000151634216
          ]
        },
        {
          "atom_index": 1359,
          "name": "CE2",
          "element": "C",
          "coord": [
            4.009799957275391,
            -0.6133000254631042,
            -1.0206999778747559
          ]
        },
        {
          "atom_index": 1360,
          "name": "CZ",
          "element": "C",
          "coord": [
            4.1402997970581055,
            -0.6557999849319458,
            -1.0068000555038452
          ]
        }
      ]
    },
    {
      "id": "A:316",
      "chain": "A",
      "resseq": 316,
      "icode": "",
      "resname": "SER",
      "hetflag": " ",
      "sasa": 0.0,
      "atoms": [
        {
          "atom_index": 1361,
          "name": "N",
          "element": "N",
          "coord": [
            3.759999990463257,
            -0.28029999136924744,
            -0.7279000282287598
          ]
        },
        {
          "atom_index": 1362,
          "name": "CA",
          "element": "C",
          "coord": [
            3.6361000537872314,
            -0.3564000129699707,
            -0.7232000231742859
          ]
        },
        {
          "atom_index": 1363,
          "name": "C",
          "element": "C",
          "coord": [
            3.562000036239624,
            -0.34040001034736633,
            -0.8547000288963318
          ]
        },
        {
          "atom_index": 1364,
          "name": "O",
          "element": "O",
          "coord": [
            3.585400104522705,
            -0.24469999969005585,
            -0.9283000230789185
          ]
        },
        {
          "atom_index": 1365,
          "name": "CB",
          "element": "C",
          "coord": [
            3.548099994659424,
            -0.3086000084877014,
            -0.607699990272522
          ]
        },
        {
          "atom_index": 1366,
          "name": "OG",
          "element": "O",
          "coord": [
            3.6089999675750732,
            -0.336899995803833,
            -0.4830000102519989
          ]
        }
      ]
    },
    {
      "id": "A:317",
      "chain": "A",
      "resseq": 317,
      "icode": "",
      "resname": "TYR",
      "hetflag": " ",
      "sasa": 0.0,
      "atoms": [
        {
          "atom_index": 1367,
          "name": "N",
          "element": "N",
          "coord": [
            3.4749999046325684,
            -0.43619999289512634,
            -0.8852999806404114
          ]
        },
        {
          "atom_index": 1368,
          "name": "CA",
          "element": "C",
          "coord": [
            3.3798999786376953,
            -0.42080000042915344,
            -0.9944999814033508
          ]
        },
        {
          "atom_index": 1369,
          "name": "C",
          "element": "C",
          "coord": [
            3.2553000450134277,
            -0.5045999884605408,
            -0.9703999757766724
          ]
        },
        {
          "atom_index": 1370,
          "name": "O",
          "element": "O",
          "coord": [
            3.2569000720977783,
            -0.599399983882904,
            -0.8919000029563904
          ]
        },
        {
          "atom_index": 1371,
          "name": "CB",
          "element": "C",
          "coord": [
            3.4433999061584473,
            -0.45680001378059387,
            -1.12909996509552
          ]
        },
        {
          "atom_index": 1372,
          "name": "CG",
          "element": "C",
          "coord": [
            3.493499994277954,
            -0.5992000102996826,
            -1.1407999992370605
          ]
        },
        {
          "atom_index": 1373,
          "name": "CD1",
          "element": "C",
          "coord": [
            3.4047999382019043,
            -0.7064999938011169,
            -1.1434999704360962
          ]
        },
        {
          "atom_index": 1374,
          "name": "CD2",
          "element": "C",
          "coord": [
            3.6289000511169434,
            -0.6258000135421753,
            -1.1572999954223633
          ]
        },
        {
          "atom_index": 1375,
          "name": "CE1",
          "element": "C",
          "coord": [
            3.4500999450683594,
            -0.8364999890327454,
            -1.1572999954223633
          ]
        },
        {
          "atom_index": 1376,
          "name": "CE2",
          "element": "C",
          "coord": [
            3.675100088119507,
            -0.7554000020027161,
            -1.1719000339508057
          ]
        },
        {
          "atom_index": 1377,
          "name": "CZ",
          "element": "C",
          "coord": [
            3.5848000049591064,
            -0.8604000210762024,
            -1.1715999841690063
          ]
        },
        {
          "atom_index": 1378,
          "name": "OH",
          "element": "O",
          "coord": [
            3.6296000480651855,
            -0.9901000261306763,
            -1.184399962425232
          ]
        }
      ]
    },
    {
      "id": "A:318",
      "chain": "A",
      "resseq": 318,
      "icode": "",
      "resname": "ILE",
      "hetflag": " ",
      "sasa": 0.0,
      "atoms": [
        {
          "atom_index": 1379,
          "name": "N",
          "element": "N",
          "coord": [
            3.1466000080108643,
            -0.4668000042438507,
            -1.0364999771118164
          ]
        },
        {
          "atom_index": 1380,
          "name": "CA",
          "element": "C",
          "coord": [
            3.0202999114990234,
            -0.5375000238418579,
            -1.0220999717712402
          ]
        },
        {
          "atom_index": 1381,
          "name": "C",
          "element": "C",
          "coord": [
            3.0271999835968018,
            -0.671500027179718,
            -1.0937000513076782
          ]
        },
        {
          "atom_index": 1382,
          "name": "O",
          "element": "O",
          "coord": [
            3.0599000453948975,
            -0.6779999732971191,
            -1.2122000455856323
          ]
        },
        {
          "atom_index": 1383,
          "name": "CB",
          "element": "C",
          "coord": [
            2.9042000770568848,
            -0.454800009727478,
            -1.0789999961853027
          ]
        },
        {
          "atom_index": 1384,
          "name": "CG1",
          "element": "C",
          "coord": [
            2.8928000926971436,
            -0.32179999351501465,
            -1.003600001335144
          ]
        },
        {
          "atom_index": 1385,
          "name": "CG2",
          "element": "C",
          "coord": [
            2.774199962615967,
            -0.5332000255584717,
            -1.0709999799728394
          ]
        },
        {
          "atom_index": 1386,
          "name": "CD1",
          "element": "C",
          "coord": [
            2.819200038909912,
            -0.21389999985694885,
            -1.080899953842163
          ]
        }
      ]
    },
    {
      "id": "A:319",
      "chain": "A",
      "resseq": 319,
      "icode": "",
      "resname": "ARG",
      "hetflag": " ",
      "sasa": 0.0,
      "atoms": [
        {
          "atom_index": 1387,
          "name": "N",
          "element": "N",
          "coord": [
            2.9992001056671143,
            -0.7786999940872192,
            -1.0206999778747559
          ]
        },
        {
          "atom_index": 1388,
          "name": "CA",
          "element": "C",
          "coord": [
            3.0237998962402344,
            -0.9124000072479248,
            -1.0733000040054321
          ]
        },
        {
          "atom_index": 1389,
          "name": "C",
          "element": "C",
          "coord": [
            2.900700092315674,
            -0.9740999937057495,
            -1.1389000415802002
          ]
        },
        {
          "atom_index": 1390,
          "name": "O",
          "element": "O",
          "coord": [
            2.789099931716919,
            -0.9254000186920166,
            -1.1220999956130981
          ]
        },
        {
          "atom_index": 1391,
          "name": "CB",
          "element": "C",
          "coord": [
            3.0803000926971436,
            -1.0044000148773193,
            -0.9653000235557556
          ]
        },
        {
          "atom_index": 1392,
          "name": "CG",
          "element": "C",
          "coord": [
            2.9860999584198,
            -1.0317000150680542,
            -0.8507999777793884
          ]
        },
        {
          "atom_index": 1393,
          "name": "CD",
          "element": "C",
          "coord": [
            3.053499937057495,
            -1.1198999881744385,
            -0.7466999888420105
          ]
        },
        {
          "atom_index": 1394,
          "name": "NE",
          "element": "N",
          "coord": [
            2.9605000019073486,
            -1.1604000329971313,
            -0.6419000029563904
          ]
        },
        {
          "atom_index": 1395,
          "name": "CZ",
          "element": "C",
          "coord": [
            2.8805999755859375,
            -1.2661000490188599,
            -0.6504999995231628
          ]
        },
        {
          "atom_index": 1396,
          "name": "NH1",
          "element": "N",
          "coord": [
            2.883699893951416,
            -1.343000054359436,
            -0.758400022983551
          ]
        },
        {
          "atom_index": 1397,
          "name": "NH2",
          "element": "N",
          "coord": [
            2.7978999614715576,
            -1.294600009918213,
            -0.5511000156402588
          ]
        }
      ]
    },
    {
      "id": "A:320",
      "chain": "A",
      "resseq": 320,
      "icode": "",
      "resname": "GLU",
      "hetflag": " ",
      "sasa": 0.0,
      "atoms": [
        {
          "atom_index": 1398,
          "name": "N",
          "element": "N",
          "coord": [
            2.9231998920440674,
            -1.080899953842163,
            -1.214900016784668
          ]
        },
        {
          "atom_index": 1399,
          "name": "CA",
          "element": "C",
          "coord": [
            2.8178000450134277,
            -1.1456999778747559,
            -1.2927000522613525
          ]
        },
        {
          "atom_index": 1400,
          "name": "C",
          "element": "C",
          "coord": [
            2.7239999771118164,
            -1.228700041770935,
            -1.2050000429153442
          ]
        },
        {
          "atom_index": 1401,
          "name": "O",
          "element": "O",
          "coord": [
            2.7630999088287354,
            -1.2767000198364258,
            -1.0987999439239502
          ]
        },
        {
          "atom_index": 1402,
          "name": "CB",
          "element": "C",
          "coord": [
            2.879699945449829,
            -1.2336000204086304,
            -1.4019999504089355
          ]
        },
        {
          "atom_index": 1403,
          "name": "CG",
          "element": "C",
          "coord": [
            2.779099941253662,
            -1.3073999881744385,
            -1.4889999628067017
          ]
        },
        {
          "atom_index": 1404,
          "name": "CD",
          "element": "C",
          "coord": [
            2.697999954223633,
            -1.2151000499725342,
            -1.5779999494552612
          ]
        },
        {
          "atom_index": 1405,
          "name": "OE1",
          "element": "O",
          "coord": [
            2.7518999576568604,
            -1.1119999885559082,
            -1.6239999532699585
          ]
        },
        {
          "atom_index": 1406,
          "name": "OE2",
          "element": "O",
          "coord": [
            2.5801000595092773,
            -1.246500015258789,
            -1.6033999919891357
          ]
        }
      ]
    },
    {
      "id": "A:321",
      "chain": "A",
      "resseq": 321,
      "icode": "",
      "resname": "ASP",
      "hetflag": " ",
      "sasa": 1.481903314590454,
      "atoms": [
        {
          "atom_index": 1407,
          "name": "N",
          "element": "N",
          "coord": [
            2.5999999046325684,
            -1.2444000244140625,
            -1.2502000331878662
          ]
        },
        {
          "atom_index": 1408,
          "name": "CA",
          "element": "C",
          "coord": [
            2.5025999546051025,
            -1.3293999433517456,
            -1.1820000410079956
          ]
        },
        {
          "atom_index": 1409,
          "name": "C",
          "element": "C",
          "coord": [
            2.5171000957489014,
            -1.3217999935150146,
            -1.0305999517440796
          ]
        },
        {
          "atom_index": 1410,
          "name": "O",
          "element": "O",
          "coord": [
            2.4326999187469482,
            -1.3723000288009644,
            -0.95660001039505
          ]
        },
        {
          "atom_index": 1411,
          "name": "CB",
          "element": "C",
          "coord": [
            2.515000104904175,
            -1.4747999906539917,
            -1.2288000583648682
          ]
        },
        {
          "atom_index": 1412,
          "name": "CG",
          "element": "C",
          "coord": [
            2.50570011138916,
            -1.5744999647140503,
            -1.113700032234192
          ]
        },
        {
          "atom_index": 1413,
          "name": "OD1",
          "element": "O",
          "coord": [
            2.4040000438690186,
            -1.6469999551773071,
            -1.1052000522613525
          ]
        },
        {
          "atom_index": 1414,
          "name": "OD2",
          "element": "O",
          "coord": [
            2.5994999408721924,
            -1.5795999765396118,
            -1.031000018119812
          ]
        }
      ]
    },
    {
      "id": "B:131",
      "chain": "B",
      "resseq": 131,
      "icode": "",
      "resname": "ILE",
      "hetflag": " ",
      "sasa": 2.936156988143921,
      "atoms": [
        {
          "atom_index": 1415,
          "name": "N",
          "element": "N",
          "coord": [
            2.2509000301361084,
            -1.177899956703186,
            0.2094999998807907
          ]
        },
        {
          "atom_index": 1416,
          "name": "CA",
          "element": "C",
          "coord": [
            2.201200008392334,
            -1.0400999784469604,
            0.2387000024318695
          ]
        },
        {
          "atom_index": 1417,
          "name": "C",
          "element": "C",
          "coord": [
            2.3176000118255615,
            -0.946399986743927,
            0.271699994802475
          ]
        },
        {
          "atom_index": 1418,
          "name": "O",
          "element": "O",
          "coord": [
            2.3315999507904053,
            -0.8996000289916992,
            0.3846000134944916
          ]
        },
        {
          "atom_index": 1419,
          "name": "CB",
          "element": "C",
          "coord": [
            2.0994999408721924,
            -1.0394999980926514,
            0.35499998927116394
          ]
        },
        {
          "atom_index": 1420,
          "name": "CG1",
          "element": "C",
          "coord": [
            2.0576999187469482,
            -1.182800054550171,
            0.39070001244544983
          ]
        },
        {
          "atom_index": 1421,
          "name": "CG2",
          "element": "C",
          "coord": [
            1.978600025177002,
            -0.9519000053405762,
            0.32109999656677246
          ]
        },
        {
          "atom_index": 1422,
          "name": "CD1",
          "element": "C",
          "coord": [
            2.1552999019622803,
            -1.2546000480651855,
            0.4828999936580658
          ]
        }
      ]
    },
    {
      "id": "B:132",
      "chain": "B",
      "resseq": 132,
      "icode": "",
      "resname": "ASN",
      "hetflag": " ",
      "sasa": 0.0,
      "atoms": [
        {
          "atom_index": 1423,
          "name": "N",
          "element": "N",
          "coord": [
            2.399899959564209,
            -0.9190999865531921,
            0.1712000072002411
          ]
        },
        {
          "atom_index": 1424,
          "name": "CA",
          "element": "C",
          "coord": [
            2.526900053024292,
            -0.8514999747276306,
            0.1915999948978424
          ]
        },
        {
          "atom_index": 1425,
          "name": "C",
          "element": "C",
          "coord": [
            2.5362000465393066,
            -0.7218999862670898,
            0.11330000311136246
          ]
        },
        {
          "atom_index": 1426,
          "name": "O",
          "element": "O",
          "coord": [
            2.6328999996185303,
            -0.647599995136261,
            0.12720000743865967
          ]
        },
        {
          "atom_index": 1427,
          "name": "CB",
          "element": "C",
          "coord": [
            2.641700029373169,
            -0.9426000118255615,
            0.14949999749660492
          ]
        },
        {
          "atom_index": 1428,
          "name": "CG",
          "element": "C",
          "coord": [
            2.672600030899048,
            -1.04830002784729,
            0.2524999976158142
          ]
        },
        {
          "atom_index": 1429,
          "name": "OD1",
          "element": "O",
          "coord": [
            2.747499942779541,
            -1.142199993133545,
            0.22550000250339508
          ]
        },
        {
          "atom_index": 1430,
          "name": "ND2",
          "element": "N",
          "coord": [
            2.6166000366210938,
            -1.0333000421524048,
            0.37229999899864197
          ]
        }
      ]
    },
    {
      "id": "B:133",
      "chain": "B",
      "resseq": 133,
      "icode": "",
      "resname": "THR",
      "hetflag": " ",
      "sasa": 0.0,
      "atoms": [
        {
          "atom_index": 1431,
          "name": "N",
          "element": "N",
          "coord": [
            2.437000036239624,
            -0.696399986743927,
            0.02889999933540821
          ]
        },
        {
          "atom_index": 1432,
          "name": "CA",
          "element": "C",
          "coord": [
            2.450200080871582,
            -0.5932000279426575,
            -0.07259999960660934
          ]
        },
        {
          "atom_index": 1433,
          "name": "C",
          "element": "C",
          "coord": [
            2.334399938583374,
            -0.49480000138282776,
            -0.07119999825954437
          ]
        },
        {
          "atom_index": 1434,
          "name": "O",
          "element": "O",
          "coord": [
            2.218100070953369,
            -0.5336999893188477,
            -0.0812000036239624
          ]
        },
        {
          "atom_index": 1435,
          "name": "CB",
          "element": "C",
          "coord": [
            2.462399959564209,
            -0.6535999774932861,
            -0.2134000062942505
          ]
        },
        {
          "atom_index": 1436,
          "name": "OG1",
          "element": "O",
          "coord": [
            2.56820011138916,
            -0.7502999901771545,
            -0.21539999544620514
          ]
        },
        {
          "atom_index": 1437,
          "name": "CG2",
          "element": "C",
          "coord": [
            2.491499900817871,
            -0.5444999933242798,
            -0.31540000438690186
          ]
        }
      ]
    },
    {
      "id": "B:134",
      "chain": "B",
      "resseq": 134,
      "icode": "",
      "resname": "LEU",
      "hetflag": " ",
      "sasa": 0.0,
      "atoms": [
        {
          "atom_index": 1438,
          "name": "N",
          "element": "N",
          "coord": [
            2.3677000999450684,
            -0.3666999936103821,
            -0.05909999832510948
          ]
        },
        {
          "atom_index": 1439,
          "name": "CA",
          "element": "C",
          "coord": [
            2.270699977874756,
            -0.25949999690055847,
            -0.07530000060796738
          ]
        },
        {
          "atom_index": 1440,
          "name": "C",
          "element": "C",
          "coord": [
            2.316800117492676,
            -0.16930000483989716,
            -0.1891999989748001
          ]
        },
        {
          "atom_index": 1441,
          "name": "O",
          "element": "O",
          "coord": [
            2.4305999279022217,
            -0.12150000035762787,
            -0.1891999989748001
          ]
        },
        {
          "atom_index": 1442,
          "name": "CB",
          "element": "C",
          "coord": [
            2.2588999271392822,
            -0.17910000681877136,
            0.0544000007212162
          ]
        },
        {
          "atom_index": 1443,
          "name": "CG",
          "element": "C",
          "coord": [
            2.1484999656677246,
            -0.07349999994039536,
            0.061400000005960464
          ]
        },
        {
          "atom_index": 1444,
          "name": "CD1",
          "element": "C",
          "coord": [
            2.010699987411499,
            -0.13940000534057617,
            0.06300000101327896
          ]
        },
        {
          "atom_index": 1445,
          "name": "CD2",
          "element": "C",
          "coord": [
            2.1673998832702637,
            0.01489999983459711,
            0.18369999527931213
          ]
        }
      ]
    },
    {
      "id": "B:135",
      "chain": "B",
      "resseq": 135,
      "icode": "",
      "resname": "TRP",
      "hetflag": " ",
      "sasa": 0.0,
      "atoms": [
        {
          "atom_index": 1446,
          "name": "N",
          "element": "N",
          "coord": [
            2.231100082397461,
            -0.15000000596046448,
            -0.2888999879360199
          ]
        },
        {
          "atom_index": 1447,
          "name": "CA",
          "element": "C",
          "coord": [
            2.274899959564209,
            -0.08470000326633453,
            -0.4117000102996826
          ]
        },
        {
          "atom_index": 1448,
          "name": "C",
          "element": "C",
          "coord": [
            2.1637001037597656,
            -0.018699999898672104,
            -0.49239999055862427
          ]
        },
        {
          "atom_index": 1449,
          "name": "O",
          "element": "O",
          "coord": [
            2.0450000762939453,
            -0.03189999982714653,
            -0.46050000190734863
          ]
        },
        {
          "atom_index": 1450,
          "name": "CB",
          "element": "C",
          "coord": [
            2.353100061416626,
            -0.1826999932527542,
            -0.4993000030517578
          ]
        },
        {
          "atom_index": 1451,
          "name": "CG",
          "element": "C",
          "coord": [
            2.2692999839782715,
            -0.28940001130104065,
            -0.5641000270843506
          ]
        },
        {
          "atom_index": 1452,
          "name": "CD1",
          "element": "C",
          "coord": [
            2.1363000869750977,
            -0.3131999969482422,
            -0.5443999767303467
          ]
        },
        {
          "atom_index": 1453,
          "name": "CD2",
          "element": "C",
          "coord": [
            2.3145999908447266,
            -0.3898000121116638,
            -0.656000018119812
          ]
        },
        {
          "atom_index": 1454,
          "name": "NE1",
          "element": "N",
          "coord": [
            2.0957000255584717,
            -0.4205000102519989,
            -0.6198999881744385
          ]
        },
        {
          "atom_index": 1455,
          "name": "CE2",
          "element": "C",
          "coord": [
            2.203200101852417,
            -0.46939998865127563,
            -0.6891000270843506
          ]
        },
        {
          "atom_index": 1456,
          "name": "CE3",
          "element": "C",
          "coord": [
            2.4386000633239746,
            -0.420199990272522,
            -0.7128999829292297
          ]
        },
        {
          "atom_index": 1457,
          "name": "CZ2",
          "element": "C",
          "coord": [
            2.211899995803833,
            -0.5766000151634216,
            -0.7774999737739563
          ]
        },
        {
          "atom_index": 1458,
          "name": "CZ3",
          "element": "C",
          "coord": [
            2.4470999240875244,
            -0.5271999835968018,
            -0.8003000020980835
          ]
        },
        {
          "atom_index": 1459,
          "name": "CH2",
          "element": "C",
          "coord": [
            2.3345000743865967,
            -0.6039000153541565,
            -0.8317999839782715
          ]
        }
      ]
    },
    {
      "id": "B:136",
      "chain": "B",
      "resseq": 136,
      "icode": "",
      "resname": "THR",
      "hetflag": " ",
      "sasa": 0.0,
      "atoms": [
        {
          "atom_index": 1460,
          "name": "N",
          "element": "N",
          "coord": [
            2.204200029373169,
            0.05209999904036522,
            -0.5976999998092651
          ]
        },
        {
          "atom_index": 1461,
          "name": "CA",
          "element": "C",
          "coord": [
            2.1117000579833984,
            0.12290000170469284,
            -0.6851000189781189
          ]
        },
        {
          "atom_index": 1462,
          "name": "C",
          "element": "C",
          "coord": [
            2.0606000423431396,
            0.031300000846385956,
            -0.794700026512146
          ]
        },
        {
          "atom_index": 1463,
          "name": "O",
          "element": "O",
          "coord": [
            1.9831000566482544,
            0.0738999992609024,
            -0.8802000284194946
          ]
        },
        {
          "atom_index": 1464,
          "name": "CB",
          "element": "C",
          "coord": [
            2.1803998947143555,
            0.24140000343322754,
            -0.7555000185966492
          ]
        },
        {
          "atom_index": 1465,
          "name": "OG1",
          "element": "O",
          "coord": [
            2.2959001064300537,
            0.19460000097751617,
            -0.826200008392334
          ]
        },
        {
          "atom_index": 1466,
          "name": "CG2",
          "element": "C",
          "coord": [
            2.222100019454956,
            0.3474999964237213,
            -0.6550999879837036
          ]
        }
      ]
    },
    {
      "id": "B:137",
      "chain": "B",
      "resseq": 137,
      "icode": "",
      "resname": "GLY",
      "hetflag": " ",
      "sasa": 0.0,
      "atoms": [
        {
          "atom_index": 1467,
          "name": "N",
          "element": "N",
          "coord": [
            2.107100009918213,
            -0.09319999814033508,
            -0.7946000099182129
          ]
        },
        {
          "atom_index": 1468,
          "name": "CA",
          "element": "C",
          "coord": [
            2.088900089263916,
            -0.18119999766349792,
            -0.9089999794960022
          ]
        },
        {
          "atom_index": 1469,
          "name": "C",
          "element": "C",
          "coord": [
            2.1886000633239746,
            -0.14800000190734863,
            -1.018399953842163
          ]
        },
        {
          "atom_index": 1470,
          "name": "O",
          "element": "O",
          "coord": [
            2.25,
            -0.041099999099969864,
            -1.017199993133545
          ]
        }
      ]
    },
    {
      "id": "B:138",
      "chain": "B",
      "resseq": 138,
      "icode": "",
      "resname": "ILE",
      "hetflag": " ",
      "sasa": 0.0,
      "atoms": [
        {
          "atom_index": 1471,
          "name": "N",
          "element": "N",
          "coord": [
            2.2070000171661377,
            -0.2410999983549118,
            -1.1115000247955322
          ]
        },
        {
          "atom_index": 1472,
          "name": "CA",
          "element": "C",
          "coord": [
            2.3024001121520996,
            -0.22200000286102295,
            -1.219599962234497
          ]
        },
        {
          "atom_index": 1473,
          "name": "C",
          "element": "C",
          "coord": [
            2.2414000034332275,
            -0.13670000433921814,
            -1.3300000429153442
          ]
        },
        {
          "atom_index": 1474,
          "name": "O",
          "element": "O",
          "coord": [
            2.1268999576568604,
            -0.15700000524520874,
            -1.368899941444397
          ]
        },
        {
          "atom_index": 1475,
          "name": "CB",
          "element": "C",
          "coord": [
            2.347599983215332,
            -0.3564999997615814,
            -1.2791999578475952
          ]
        },
        {
          "atom_index": 1476,
          "name": "CG1",
          "element": "C",
          "coord": [
            2.415800094604492,
            -0.4424999952316284,
            -1.1728999614715576
          ]
        },
        {
          "atom_index": 1477,
          "name": "CG2",
          "element": "C",
          "coord": [
            2.440500020980835,
            -0.33379998803138733,
            -1.3975000381469727
          ]
        },
        {
          "atom_index": 1478,
          "name": "CD1",
          "element": "C",
          "coord": [
            2.4546000957489014,
            -0.5810999870300293,
            -1.2223000526428223
          ]
        }
      ]
    },
    {
      "id": "B:139",
      "chain": "B",
      "resseq": 139,
      "icode": "",
      "resname": "LYS",
      "hetflag": " ",
      "sasa": 0.0,
      "atoms": [
        {
          "atom_index": 1479,
          "name": "N",
          "element": "N",
          "coord": [
            2.31820011138916,
            -0.04050000011920929,
            -1.379699945449829
          ]
        },
        {
          "atom_index": 1480,
          "name": "CA",
          "element": "C",
          "coord": [
            2.2753000259399414,
            0.03750000149011612,
            -1.4945000410079956
          ]
        },
        {
          "atom_index": 1481,
          "name": "C",
          "element": "C",
          "coord": [
            2.135200023651123,
            0.09449999779462814,
            -1.4707000255584717
          ]
        },
        {
          "atom_index": 1482,
          "name": "O",
          "element": "O",
          "coord": [
            2.041599988937378,
            0.06400000303983688,
            -1.545199990272522
          ]
        },
        {
          "atom_index": 1483,
          "name": "CB",
          "element": "C",
          "coord": [
            2.2755000591278076,
            -0.05079999938607216,
            -1.6198999881744385
          ]
        },
        {
          "atom_index": 1484,
          "name": "CG",
          "element": "C",
          "coord": [
            2.3262999057769775,
            0.01730000041425228,
            -1.7460999488830566
          ]
        },
        {
          "atom_index": 1485,
          "name": "CD",
          "element": "C",
          "coord": [
            2.4779999256134033,
            0.02410000003874302,
            -1.7487000226974487
          ]
        },
        {
          "atom_index": 1486,
          "name": "CE",
          "element": "C",
          "coord": [
            2.5276999473571777,
            0.07580000162124634,
            -1.8831000328063965
          ]
        },
        {
          "atom_index": 1487,
          "name": "NZ",
          "element": "N",
          "coord": [
            2.676100015640259,
            0.09120000153779984,
            -1.8865000009536743
          ]
        }
      ]
    },
    {
      "id": "B:140",
      "chain": "B",
      "resseq": 140,
      "icode": "",
      "resname": "PRO",
      "hetflag": " ",
      "sasa": 0.0,
      "atoms": [
        {
          "atom_index": 1488,
          "name": "N",
          "element": "N",
          "coord": [
            2.1198999881744385,
            0.17669999599456787,
            -1.3658000230789185
          ]
        },
        {
          "atom_index": 1489,
          "name": "CA",
          "element": "C",
          "coord": [
            1.988700032234192,
            0.22930000722408295,
            -1.330299973487854
          ]
        },
        {
          "atom_index": 1490,
          "name": "C",
          "element": "C",
          "coord": [
            1.940600037574768,
            0.3352000117301941,
            -1.4294999837875366
          ]
        },
        {
          "atom_index": 1491,
          "name": "O",
          "element": "O",
          "coord": [
            2.0216000080108643,
            0.3930000066757202,
            -1.5024000406265259
          ]
        },
        {
          "atom_index": 1492,
          "name": "CB",
          "element": "C",
          "coord": [
            2.0127999782562256,
            0.2921999990940094,
            -1.1928000450134277
          ]
        },
        {
          "atom_index": 1493,
          "name": "CG",
          "element": "C",
          "coord": [
            2.1563000679016113,
            0.32989999651908875,
            -1.194000005722046
          ]
        },
        {
          "atom_index": 1494,
          "name": "CD",
          "element": "C",
          "coord": [
            2.2255001068115234,
            0.22529999911785126,
            -1.2752000093460083
          ]
        }
      ]
    },
    {
      "id": "B:141",
      "chain": "B",
      "resseq": 141,
      "icode": "",
      "resname": "PRO",
      "hetflag": " ",
      "sasa": 2.3876442909240723,
      "atoms": [
        {
          "atom_index": 1495,
          "name": "N",
          "element": "N",
          "coord": [
            1.8085999488830566,
            0.35850000381469727,
            -1.434399962425232
          ]
        },
        {
          "atom_index": 1496,
          "name": "CA",
          "element": "C",
          "coord": [
            1.7573000192642212,
            0.47510001063346863,
            -1.5053999423980713
          ]
        },
        {
          "atom_index": 1497,
          "name": "C",
          "element": "C",
          "coord": [
            1.7939000129699707,
            0.6010000109672546,
            -1.4275000095367432
          ]
        },
        {
          "atom_index": 1498,
          "name": "O",
          "element": "O",
          "coord": [
            1.8327000141143799,
            0.59170001745224,
            -1.3111000061035156
          ]
        },
        {
          "atom_index": 1499,
          "name": "CB",
          "element": "C",
          "coord": [
            1.6055999994277954,
            0.4528999924659729,
            -1.5045000314712524
          ]
        },
        {
          "atom_index": 1500,
          "name": "CG",
          "element": "C",
          "coord": [
            1.580899953842163,
            0.3677000105381012,
            -1.3844000101089478
          ]
        },
        {
          "atom_index": 1501,
          "name": "CD",
          "element": "C",
          "coord": [
            1.7015000581741333,
            0.27970001101493835,
            -1.3707000017166138
          ]
        }
      ]
    },
    {
      "id": "B:142",
      "chain": "B",
      "resseq": 142,
      "icode": "",
      "resname": "PRO",
      "hetflag": " ",
      "sasa": 0.12906184792518616,
      "atoms": [
        {
          "atom_index": 1502,
          "name": "N",
          "element": "N",
          "coord": [
            1.7861000299453735,
            0.7179999947547913,
            -1.4918999671936035
          ]
        },
        {
          "atom_index": 1503,
          "name": "CA",
          "element": "C",
          "coord": [
            1.8229000568389893,
            0.8385999798774719,
            -1.4184999465942383
          ]
        },
        {
          "atom_index": 1504,
          "name": "C",
          "element": "C",
          "coord": [
            1.7577999830245972,
            0.8360999822616577,
            -1.2805999517440796
          ]
        },
        {
          "atom_index": 1505,
          "name": "O",
          "element": "O",
          "coord": [
            1.6365000009536743,
            0.8149999976158142,
            -1.2702000141143799
          ]
        },
        {
          "atom_index": 1506,
          "name": "CB",
          "element": "C",
          "coord": [
            1.763200044631958,
            0.9508000016212463,
            -1.5033999681472778
          ]
        },
        {
          "atom_index": 1507,
          "name": "CG",
          "element": "C",
          "coord": [
            1.7590999603271484,
            0.8953999876976013,
            -1.642300009727478
          ]
        },
        {
          "atom_index": 1508,
          "name": "CD",
          "element": "C",
          "coord": [
            1.7426999807357788,
            0.7459999918937683,
            -1.6298999786376953
          ]
        }
      ]
    },
    {
      "id": "B:143",
      "chain": "B",
      "resseq": 143,
      "icode": "",
      "resname": "ASN",
      "hetflag": " ",
      "sasa": 0.0,
      "atoms": [
        {
          "atom_index": 1509,
          "name": "N",
          "element": "N",
          "coord": [
            1.8380000591278076,
            0.8546000123023987,
            -1.1758999824523926
          ]
        },
        {
          "atom_index": 1510,
          "name": "CA",
          "element": "C",
          "coord": [
            1.7901999950408936,
            0.8356999754905701,
            -1.0389000177383423
          ]
        },
        {
          "atom_index": 1511,
          "name": "C",
          "element": "C",
          "coord": [
            1.823799967765808,
            0.948199987411499,
            -0.940500020980835
          ]
        },
        {
          "atom_index": 1512,
          "name": "O",
          "element": "O",
          "coord": [
            1.799299955368042,
            0.9345999956130981,
            -0.8202999830245972
          ]
        },
        {
          "atom_index": 1513,
          "name": "CB",
          "element": "C",
          "coord": [
            1.8396999835968018,
            0.7017999887466431,
            -0.9833999872207642
          ]
        },
        {
          "atom_index": 1514,
          "name": "CG",
          "element": "C",
          "coord": [
            1.9905999898910522,
            0.6861000061035156,
            -0.9939000010490417
          ]
        },
        {
          "atom_index": 1515,
          "name": "OD1",
          "element": "O",
          "coord": [
            2.0618999004364014,
            0.779699981212616,
            -1.0305999517440796
          ]
        },
        {
          "atom_index": 1516,
          "name": "ND2",
          "element": "N",
          "coord": [
            2.039900064468384,
            0.5669000148773193,
            -0.9616000056266785
          ]
        }
      ]
    },
    {
      "id": "B:144",
      "chain": "B",
      "resseq": 144,
      "icode": "",
      "resname": "CYS",
      "hetflag": " ",
      "sasa": 0.0,
      "atoms": [
        {
          "atom_index": 1517,
          "name": "N",
          "element": "N",
          "coord": [
            1.8796000480651855,
            1.0585999488830566,
            -0.9900000095367432
          ]
        },
        {
          "atom_index": 1518,
          "name": "CA",
          "element": "C",
          "coord": [
            1.9275000095367432,
            1.164199948310852,
            -0.9006999731063843
          ]
        },
        {
          "atom_index": 1519,
          "name": "C",
          "element": "C",
          "coord": [
            1.9289000034332275,
            1.3037999868392944,
            -0.9639000296592712
          ]
        },
        {
          "atom_index": 1520,
          "name": "O",
          "element": "O",
          "coord": [
            1.9220999479293823,
            1.3184000253677368,
            -1.0858999490737915
          ]
        },
        {
          "atom_index": 1521,
          "name": "CB",
          "element": "C",
          "coord": [
            2.066499948501587,
            1.1291999816894531,
            -0.847100019454956
          ]
        },
        {
          "atom_index": 1522,
          "name": "SG",
          "element": "S",
          "coord": [
            2.1930999755859375,
            1.1181999444961548,
            -0.9750000238418579
          ]
        }
      ]
    },
    {
      "id": "B:145",
      "chain": "B",
      "resseq": 145,
      "icode": "",
      "resname": "GLN",
      "hetflag": " ",
      "sasa": 0.0,
      "atoms": [
        {
          "atom_index": 1523,
          "name": "N",
          "element": "N",
          "coord": [
            1.9402999877929688,
            1.4061000347137451,
            -0.879800021648407
          ]
        },
        {
          "atom_index": 1524,
          "name": "CA",
          "element": "C",
          "coord": [
            1.9275000095367432,
            1.5441999435424805,
            -0.9248999953269958
          ]
        },
        {
          "atom_index": 1525,
          "name": "C",
          "element": "C",
          "coord": [
            2.0487000942230225,
            1.628600001335144,
            -0.8859000205993652
          ]
        },
        {
          "atom_index": 1526,
          "name": "O",
          "element": "O",
          "coord": [
            2.0576000213623047,
            1.6792000532150269,
            -0.7741000056266785
          ]
        },
        {
          "atom_index": 1527,
          "name": "CB",
          "element": "C",
          "coord": [
            1.7984999418258667,
            1.606600046157837,
            -0.8708000183105469
          ]
        },
        {
          "atom_index": 1528,
          "name": "CG",
          "element": "C",
          "coord": [
            1.6727999448776245,
            1.5606000423431396,
            -0.9430000185966492
          ]
        },
        {
          "atom_index": 1529,
          "name": "CD",
          "element": "C",
          "coord": [
            1.5450999736785889,
            1.5976999998092651,
            -0.8695999979972839
          ]
        },
        {
          "atom_index": 1530,
          "name": "OE1",
          "element": "O",
          "coord": [
            1.534600019454956,
            1.7055000066757202,
            -0.8105000257492065
          ]
        },
        {
          "atom_index": 1531,
          "name": "NE2",
          "element": "N",
          "coord": [
            1.4467999935150146,
            1.5080000162124634,
            -0.8733000159263611
          ]
        }
      ]
    },
    {
      "id": "B:146",
      "chain": "B",
      "resseq": 146,
      "icode": "",
      "resname": "ILE",
      "hetflag": " ",
      "sasa": 0.0,
      "atoms": [
        {
          "atom_index": 1532,
          "name": "N",
          "element": "N",
          "coord": [
            2.1412999629974365,
            1.6441999673843384,
            -0.9797999858856201
          ]
        },
        {
          "atom_index": 1533,
          "name": "CA",
          "element": "C",
          "coord": [
            2.266900062561035,
            1.7125999927520752,
            -0.9531999826431274
          ]
        },
        {
          "atom_index": 1534,
          "name": "C",
          "element": "C",
          "coord": [
            2.249500036239624,
            1.8640999794006348,
            -0.9483000040054321
          ]
        },
        {
          "atom_index": 1535,
          "name": "O",
          "element": "O",
          "coord": [
            2.297300100326538,
            1.9294999837875366,
            -0.8557999730110168
          ]
        },
        {
          "atom_index": 1536,
          "name": "CB",
          "element": "C",
          "coord": [
            2.3724000453948975,
            1.6775000095367432,
            -1.0598000288009644
          ]
        },
        {
          "atom_index": 1537,
          "name": "CG1",
          "element": "C",
          "coord": [
            2.413300037384033,
            1.5306999683380127,
            -1.0470999479293823
          ]
        },
        {
          "atom_index": 1538,
          "name": "CG2",
          "element": "C",
          "coord": [
            2.493000030517578,
            1.7696000337600708,
            -1.0485999584197998
          ]
        },
        {
          "atom_index": 1539,
          "name": "CD1",
          "element": "C",
          "coord": [
            2.4523000717163086,
            1.4671000242233276,
            -1.1778000593185425
          ]
        }
      ]
    },
    {
      "id": "B:147",
      "chain": "B",
      "resseq": 147,
      "icode": "",
      "resname": "VAL",
      "hetflag": " ",
      "sasa": 0.0,
      "atoms": [
        {
          "atom_index": 1540,
          "name": "N",
          "element": "N",
          "coord": [
            2.181999921798706,
            1.9192999601364136,
            -1.0489000082015991
          ]
        },
        {
          "atom_index": 1541,
          "name": "CA",
          "element": "C",
          "coord": [
            2.169600009918213,
            2.063800096511841,
            -1.0628999471664429
          ]
        },
        {
          "atom_index": 1542,
          "name": "C",
          "element": "C",
          "coord": [
            2.0669000148773193,
            2.1196000576019287,
            -0.9649999737739563
          ]
        },
        {
          "atom_index": 1543,
          "name": "O",
          "element": "O",
          "coord": [
            1.9703999757766724,
            2.052000045776367,
            -0.9298999905586243
          ]
        },
        {
          "atom_index": 1544,
          "name": "CB",
          "element": "C",
          "coord": [
            2.1315999031066895,
            2.1029000282287598,
            -1.2070000171661377
          ]
        },
        {
          "atom_index": 1545,
          "name": "CG1",
          "element": "C",
          "coord": [
            2.069700002670288,
            2.2416999340057373,
            -1.2103999853134155
          ]
        },
        {
          "atom_index": 1546,
          "name": "CG2",
          "element": "C",
          "coord": [
            2.2530999183654785,
            2.0947999954223633,
            -1.2978999614715576
          ]
        }
      ]
    },
    {
      "id": "B:148",
      "chain": "B",
      "resseq": 148,
      "icode": "",
      "resname": "GLU",
      "hetflag": " ",
      "sasa": 1.1424310207366943,
      "atoms": [
        {
          "atom_index": 1547,
          "name": "N",
          "element": "N",
          "coord": [
            2.0889999866485596,
            2.2428998947143555,
            -0.9203000068664551
          ]
        },
        {
          "atom_index": 1548,
          "name": "CA",
          "element": "C",
          "coord": [
            2.0151000022888184,
            2.2980000972747803,
            -0.8069999814033508
          ]
        },
        {
          "atom_index": 1549,
          "name": "C",
          "element": "C",
          "coord": [
            1.864799976348877,
            2.276099920272827,
            -0.8205000162124634
          ]
        },
        {
          "atom_index": 1550,
          "name": "O",
          "element": "O",
          "coord": [
            1.8086999654769897,
            2.184799909591675,
            -0.7595000267028809
          ]
        },
        {
          "atom_index": 1551,
          "name": "CB",
          "element": "C",
          "coord": [
            2.0460000038146973,
            2.446899890899658,
            -0.7896000146865845
          ]
        },
        {
          "atom_index": 1552,
          "name": "CG",
          "element": "C",
          "coord": [
            1.980299949645996,
            2.5097999572753906,
            -0.6675000190734863
          ]
        },
        {
          "atom_index": 1553,
          "name": "CD",
          "element": "C",
          "coord": [
            2.027400016784668,
            2.447700023651123,
            -0.5375999808311462
          ]
        },
        {
          "atom_index": 1554,
          "name": "OE1",
          "element": "O",
          "coord": [
            2.148900032043457,
            2.4544999599456787,
            -0.5090000033378601
          ]
        },
        {
          "atom_index": 1555,
          "name": "OE2",
          "element": "O",
          "coord": [
            1.9428000450134277,
            2.393199920654297,
            -0.46320000290870667
          ]
        }
      ]
    },
    {
      "id": "B:149",
      "chain": "B",
      "resseq": 149,
      "icode": "",
      "resname": "ASN",
      "hetflag": " ",
      "sasa": 5.82260274887085,
      "atoms": [
        {
          "atom_index": 1556,
          "name": "N",
          "element": "N",
          "coord": [
            1.7999999523162842,
            2.3610000610351562,
            -0.8995000123977661
          ]
        },
        {
          "atom_index": 1557,
          "name": "CA",
          "element": "C",
          "coord": [
            1.6572999954223633,
            2.347599983215332,
            -0.9254000186920166
          ]
        },
        {
          "atom_index": 1558,
          "name": "C",
          "element": "C",
          "coord": [
            1.6318999528884888,
            2.281899929046631,
            -1.0602999925613403
          ]
        },
        {
          "atom_index": 1559,
          "name": "O",
          "element": "O",
          "coord": [
            1.625499963760376,
            2.3494999408721924,
            -1.1627999544143677
          ]
        },
        {
          "atom_index": 1560,
          "name": "CB",
          "element": "C",
          "coord": [
            1.5881999731063843,
            2.484299898147583,
            -0.920199990272522
          ]
        },
        {
          "atom_index": 1561,
          "name": "CG",
          "element": "C",
          "coord": [
            1.5990999937057495,
            2.5501999855041504,
            -0.7836999893188477
          ]
        },
        {
          "atom_index": 1562,
          "name": "OD1",
          "element": "O",
          "coord": [
            1.5855000019073486,
            2.484499931335449,
            -0.6802999973297119
          ]
        },
        {
          "atom_index": 1563,
          "name": "ND2",
          "element": "N",
          "coord": [
            1.6237000226974487,
            2.680799961090088,
            -0.7828999757766724
          ]
        }
      ]
    },
    {
      "id": "B:150",
      "chain": "B",
      "resseq": 150,
      "icode": "",
      "resname": "THR",
      "hetflag": " ",
      "sasa": 0.0,
      "atoms": [
        {
          "atom_index": 1564,
          "name": "N",
          "element": "N",
          "coord": [
            1.6212999820709229,
            2.149399995803833,
            -1.0600999593734741
          ]
        },
        {
          "atom_index": 1565,
          "name": "CA",
          "element": "C",
          "coord": [
            1.5799000263214111,
            2.0762999057769775,
            -1.1792000532150269
          ]
        },
        {
          "atom_index": 1566,
          "name": "C",
          "element": "C",
          "coord": [
            1.4479999542236328,
            2.0044000148773193,
            -1.1541999578475952
          ]
        },
        {
          "atom_index": 1567,
          "name": "O",
          "element": "O",
          "coord": [
            1.4175000190734863,
            1.9664000272750854,
            -1.041200041770935
          ]
        },
        {
          "atom_index": 1568,
          "name": "CB",
          "element": "C",
          "coord": [
            1.6865999698638916,
            1.9740999937057495,
            -1.2243000268936157
          ]
        },
        {
          "atom_index": 1569,
          "name": "OG1",
          "element": "O",
          "coord": [
            1.6405999660491943,
            1.9053000211715698,
            -1.3414000272750854
          ]
        },
        {
          "atom_index": 1570,
          "name": "CG2",
          "element": "C",
          "coord": [
            1.7141000032424927,
            1.8726999759674072,
            -1.1139999628067017
          ]
        }
      ]
    },
    {
      "id": "B:151",
      "chain": "B",
      "resseq": 151,
      "icode": "",
      "resname": "ASP",
      "hetflag": " ",
      "sasa": 7.078871726989746,
      "atoms": [
        {
          "atom_index": 1571,
          "name": "N",
          "element": "N",
          "coord": [
            1.3696000576019287,
            1.9880000352859497,
            -1.26010000705719
          ]
        },
        {
          "atom_index": 1572,
          "name": "CA",
          "element": "C",
          "coord": [
            1.2440999746322632,
            1.914199948310852,
            -1.2517999410629272
          ]
        },
        {
          "atom_index": 1573,
          "name": "C",
          "element": "C",
          "coord": [
            1.268399953842163,
            1.76419997215271,
            -1.2663999795913696
          ]
        },
        {
          "atom_index": 1574,
          "name": "O",
          "element": "O",
          "coord": [
            1.198699951171875,
            1.682800054550171,
            -1.2059999704360962
          ]
        },
        {
          "atom_index": 1575,
          "name": "CB",
          "element": "C",
          "coord": [
            1.1473000049591064,
            1.9610999822616577,
            -1.3605999946594238
          ]
        },
        {
          "atom_index": 1576,
          "name": "CG",
          "element": "C",
          "coord": [
            1.1358000040054321,
            2.1113998889923096,
            -1.3674999475479126
          ]
        },
        {
          "atom_index": 1577,
          "name": "OD1",
          "element": "O",
          "coord": [
            1.0555000305175781,
            2.167799949645996,
            -1.2901999950408936
          ]
        },
        {
          "atom_index": 1578,
          "name": "OD2",
          "element": "O",
          "coord": [
            1.205199956893921,
            2.172300100326538,
            -1.451799988746643
          ]
        }
      ]
    },
    {
      "id": "B:152",
      "chain": "B",
      "resseq": 152,
      "icode": "",
      "resname": "THR",
      "hetflag": " ",
      "sasa": 2.3406667709350586,
      "atoms": [
        {
          "atom_index": 1579,
          "name": "N",
          "element": "N",
          "coord": [
            1.3668999671936035,
            1.728700041770935,
            -1.3481999635696411
          ]
        },
        {
          "atom_index": 1580,
          "name": "CA",
          "element": "C",
          "coord": [
            1.3894000053405762,
            1.5898000001907349,
            -1.3849999904632568
          ]
        },
        {
          "atom_index": 1581,
          "name": "C",
          "element": "C",
          "coord": [
            1.5217000246047974,
            1.5391000509262085,
            -1.3291000127792358
          ]
        },
        {
          "atom_index": 1582,
          "name": "O",
          "element": "O",
          "coord": [
            1.6180000305175781,
            1.6150000095367432,
            -1.31659996509552
          ]
        },
        {
          "atom_index": 1583,
          "name": "CB",
          "element": "C",
          "coord": [
            1.3903000354766846,
            1.5719000101089478,
            -1.538100004196167
          ]
        },
        {
          "atom_index": 1584,
          "name": "OG1",
          "element": "O",
          "coord": [
            1.3087999820709229,
            1.6728999614715576,
            -1.5990999937057495
          ]
        },
        {
          "atom_index": 1585,
          "name": "CG2",
          "element": "C",
          "coord": [
            1.337399959564209,
            1.4335999488830566,
            -1.5759999752044678
          ]
        }
      ]
    },
    {
      "id": "B:153",
      "chain": "B",
      "resseq": 153,
      "icode": "",
      "resname": "ASN",
      "hetflag": " ",
      "sasa": 0.0,
      "atoms": [
        {
          "atom_index": 1586,
          "name": "N",
          "element": "N",
          "coord": [
            1.5260000228881836,
            1.4105000495910645,
            -1.2965999841690063
          ]
        },
        {
          "atom_index": 1587,
          "name": "CA",
          "element": "C",
          "coord": [
            1.6518000364303589,
            1.3444000482559204,
            -1.2662999629974365
          ]
        },
        {
          "atom_index": 1588,
          "name": "C",
          "element": "C",
          "coord": [
            1.7502000331878662,
            1.3633999824523926,
            -1.3809000253677368
          ]
        },
        {
          "atom_index": 1589,
          "name": "O",
          "element": "O",
          "coord": [
            1.7166999578475952,
            1.3381999731063843,
            -1.4966000318527222
          ]
        },
        {
          "atom_index": 1590,
          "name": "CB",
          "element": "C",
          "coord": [
            1.6288000345230103,
            1.1953999996185303,
            -1.2395999431610107
          ]
        },
        {
          "atom_index": 1591,
          "name": "CG",
          "element": "C",
          "coord": [
            1.5388000011444092,
            1.1714999675750732,
            -1.1200000047683716
          ]
        },
        {
          "atom_index": 1592,
          "name": "OD1",
          "element": "O",
          "coord": [
            1.4987000226974487,
            1.2653000354766846,
            -1.0514999628067017
          ]
        },
        {
          "atom_index": 1593,
          "name": "ND2",
          "element": "N",
          "coord": [
            1.506700038909912,
            1.0454000234603882,
            -1.0942000150680542
          ]
        }
      ]
    },
    {
      "id": "B:154",
      "chain": "B",
      "resseq": 154,
      "icode": "",
      "resname": "ASP",
      "hetflag": " ",
      "sasa": 0.0,
      "atoms": [
        {
          "atom_index": 1594,
          "name": "N",
          "element": "N",
          "coord": [
            1.8702000379562378,
            1.4108999967575073,
            -1.3485000133514404
          ]
        },
        {
          "atom_index": 1595,
          "name": "CA",
          "element": "C",
          "coord": [
            1.9677000045776367,
            1.4483000040054321,
            -1.4503999948501587
          ]
        },
        {
          "atom_index": 1596,
          "name": "C",
          "element": "C",
          "coord": [
            2.099600076675415,
            1.371899962425232,
            -1.4364999532699585
          ]
        },
        {
          "atom_index": 1597,
          "name": "O",
          "element": "O",
          "coord": [
            2.200900077819824,
            1.4091999530792236,
            -1.4958000183105469
          ]
        },
        {
          "atom_index": 1598,
          "name": "CB",
          "element": "C",
          "coord": [
            1.9925999641418457,
            1.5997999906539917,
            -1.4491000175476074
          ]
        },
        {
          "atom_index": 1599,
          "name": "CG",
          "element": "C",
          "coord": [
            2.0392000675201416,
            1.6505000591278076,
            -1.313599944114685
          ]
        },
        {
          "atom_index": 1600,
          "name": "OD1",
          "element": "O",
          "coord": [
            2.069200038909912,
            1.567199945449829,
            -1.225100040435791
          ]
        },
        {
          "atom_index": 1601,
          "name": "OD2",
          "element": "O",
          "coord": [
            2.045300006866455,
            1.7740999460220337,
            -1.2955000400543213
          ]
        }
      ]
    },
    {
      "id": "B:155",
      "chain": "B",
      "resseq": 155,
      "icode": "",
      "resname": "GLY",
      "hetflag": " ",
      "sasa": 0.0,
      "atoms": [
        {
          "atom_index": 1602,
          "name": "N",
          "element": "N",
          "coord": [
            2.0966999530792236,
            1.2632999420166016,
            -1.3598999977111816
          ]
        },
        {
          "atom_index": 1603,
          "name": "CA",
          "element": "C",
          "coord": [
            2.214600086212158,
            1.1796000003814697,
            -1.3422000408172607
          ]
        },
        {
          "atom_index": 1604,
          "name": "C",
          "element": "C",
          "coord": [
            2.179500102996826,
            1.0358999967575073,
            -1.3107000589370728
          ]
        },
        {
          "atom_index": 1605,
          "name": "O",
          "element": "O",
          "coord": [
            2.0769999027252197,
            1.0080000162124634,
            -1.2480000257492065
          ]
        }
      ]
    },
    {
      "id": "B:156",
      "chain": "B",
      "resseq": 156,
      "icode": "",
      "resname": "LYS",
      "hetflag": " ",
      "sasa": 0.2532149851322174,
      "atoms": [
        {
          "atom_index": 1606,
          "name": "N",
          "element": "N",
          "coord": [
            2.2641000747680664,
            0.9440000057220459,
            -1.3559000492095947
          ]
        },
        {
          "atom_index": 1607,
          "name": "CA",
          "element": "C",
          "coord": [
            2.256200075149536,
            0.8044999837875366,
            -1.3141000270843506
          ]
        },
        {
          "atom_index": 1608,
          "name": "C",
          "element": "C",
          "coord": [
            2.3685998916625977,
            0.7728000283241272,
            -1.2160999774932861
          ]
        },
        {
          "atom_index": 1609,
          "name": "O",
          "element": "O",
          "coord": [
            2.4856998920440674,
            0.7649999856948853,
            -1.2547999620437622
          ]
        },
        {
          "atom_index": 1610,
          "name": "CB",
          "element": "C",
          "coord": [
            2.2660000324249268,
            0.7113999724388123,
            -1.4351999759674072
          ]
        },
        {
          "atom_index": 1611,
          "name": "CG",
          "element": "C",
          "coord": [
            2.158400058746338,
            0.734499990940094,
            -1.5396000146865845
          ]
        },
        {
          "atom_index": 1612,
          "name": "CD",
          "element": "C",
          "coord": [
            2.196000099182129,
            0.6707000136375427,
            -1.6720000505447388
          ]
        },
        {
          "atom_index": 1613,
          "name": "CE",
          "element": "C",
          "coord": [
            2.075900077819824,
            0.6621999740600586,
            -1.7652000188827515
          ]
        },
        {
          "atom_index": 1614,
          "name": "NZ",
          "element": "N",
          "coord": [
            2.1089000701904297,
            0.5935999751091003,
            -1.8932000398635864
          ]
        }
      ]
    },
    {
      "id": "B:157",
      "chain": "B",
      "resseq": 157,
      "icode": "",
      "resname": "LEU",
      "hetflag": " ",
      "sasa": 0.0,
      "atoms": [
        {
          "atom_index": 1615,
          "name": "N",
          "element": "N",
          "coord": [
            2.33270001411438,
            0.7563999891281128,
            -1.0891000032424927
          ]
        },
        {
          "atom_index": 1616,
          "name": "CA",
          "element": "C",
          "coord": [
            2.4286000728607178,
            0.7184000015258789,
            -0.9865999817848206
          ]
        },
        {
          "atom_index": 1617,
          "name": "C",
          "element": "C",
          "coord": [
            2.4321999549865723,
            0.5672000050544739,
            -0.968500018119812
          ]
        },
        {
          "atom_index": 1618,
          "name": "O",
          "element": "O",
          "coord": [
            2.3301000595092773,
            0.504800021648407,
            -0.9384999871253967
          ]
        },
        {
          "atom_index": 1619,
          "name": "CB",
          "element": "C",
          "coord": [
            2.3940000534057617,
            0.7856000065803528,
            -0.853600025177002
          ]
        },
        {
          "atom_index": 1620,
          "name": "CG",
          "element": "C",
          "coord": [
            2.483799934387207,
            0.7505000233650208,
            -0.7346000075340271
          ]
        },
        {
          "atom_index": 1621,
          "name": "CD1",
          "element": "C",
          "coord": [
            2.6185998916625977,
            0.8179000020027161,
            -0.7491999864578247
          ]
        },
        {
          "atom_index": 1622,
          "name": "CD2",
          "element": "C",
          "coord": [
            2.418600082397461,
            0.7907999753952026,
            -0.6031000018119812
          ]
        }
      ]
    },
    {
      "id": "B:158",
      "chain": "B",
      "resseq": 158,
      "icode": "",
      "resname": "THR",
      "hetflag": " ",
      "sasa": 0.0,
      "atoms": [
        {
          "atom_index": 1623,
          "name": "N",
          "element": "N",
          "coord": [
            2.550299882888794,
            0.5084999799728394,
            -0.9855999946594238
          ]
        },
        {
          "atom_index": 1624,
          "name": "CA",
          "element": "C",
          "coord": [
            2.5713000297546387,
            0.3686999976634979,
            -0.9498999714851379
          ]
        },
        {
          "atom_index": 1625,
          "name": "C",
          "element": "C",
          "coord": [
            2.6428000926971436,
            0.35830000042915344,
            -0.8154000043869019
          ]
        },
        {
          "atom_index": 1626,
          "name": "O",
          "element": "O",
          "coord": [
            2.7548999786376953,
            0.40700000524520874,
            -0.7993999719619751
          ]
        },
        {
          "atom_index": 1627,
          "name": "CB",
          "element": "C",
          "coord": [
            2.651900053024292,
            0.2939000129699707,
            -1.0575000047683716
          ]
        },
        {
          "atom_index": 1628,
          "name": "OG1",
          "element": "O",
          "coord": [
            2.578200101852417,
            0.2930999994277954,
            -1.1806000471115112
          ]
        },
        {
          "atom_index": 1629,
          "name": "CG2",
          "element": "C",
          "coord": [
            2.6779000759124756,
            0.15109999477863312,
            -1.014299988746643
          ]
        }
      ]
    },
    {
      "id": "B:159",
      "chain": "B",
      "resseq": 159,
      "icode": "",
      "resname": "LEU",
      "hetflag": " ",
      "sasa": 0.0,
      "atoms": [
        {
          "atom_index": 1630,
          "name": "N",
          "element": "N",
          "coord": [
            2.576200008392334,
            0.2976999878883362,
            -0.7178999781608582
          ]
        },
        {
          "atom_index": 1631,
          "name": "CA",
          "element": "C",
          "coord": [
            2.6331000328063965,
            0.28439998626708984,
            -0.5846999883651733
          ]
        },
        {
          "atom_index": 1632,
          "name": "C",
          "element": "C",
          "coord": [
            2.6110999584198,
            0.14329999685287476,
            -0.5340999960899353
          ]
        },
        {
          "atom_index": 1633,
          "name": "O",
          "element": "O",
          "coord": [
            2.498500108718872,
            0.09319999814033508,
            -0.5353000164031982
          ]
        },
        {
          "atom_index": 1634,
          "name": "CB",
          "element": "C",
          "coord": [
            2.5696001052856445,
            0.38449999690055847,
            -0.48820000886917114
          ]
        },
        {
          "atom_index": 1635,
          "name": "CG",
          "element": "C",
          "coord": [
            2.6138999462127686,
            0.37619999051094055,
            -0.3418000042438507
          ]
        },
        {
          "atom_index": 1636,
          "name": "CD1",
          "element": "C",
          "coord": [
            2.7604000568389893,
            0.4165000021457672,
            -0.32670000195503235
          ]
        },
        {
          "atom_index": 1637,
          "name": "CD2",
          "element": "C",
          "coord": [
            2.5257999897003174,
            0.46380001306533813,
            -0.25380000472068787
          ]
        }
      ]
    },
    {
      "id": "B:160",
      "chain": "B",
      "resseq": 160,
      "icode": "",
      "resname": "VAL",
      "hetflag": " ",
      "sasa": 0.0,
      "atoms": [
        {
          "atom_index": 1638,
          "name": "N",
          "element": "N",
          "coord": [
            2.719399929046631,
            0.0778999999165535,
            -0.4932999908924103
          ]
        },
        {
          "atom_index": 1639,
          "name": "CA",
          "element": "C",
          "coord": [
            2.710099935531616,
            -0.0544000007212162,
            -0.4336000084877014
          ]
        },
        {
          "atom_index": 1640,
          "name": "C",
          "element": "C",
          "coord": [
            2.7730000019073486,
            -0.053300000727176666,
            -0.29429998993873596
          ]
        },
        {
          "atom_index": 1641,
          "name": "O",
          "element": "O",
          "coord": [
            2.8852999210357666,
            -0.006800000090152025,
            -0.2768000066280365
          ]
        },
        {
          "atom_index": 1642,
          "name": "CB",
          "element": "C",
          "coord": [
            2.7795000076293945,
            -0.16009999811649323,
            -0.5213000178337097
          ]
        },
        {
          "atom_index": 1643,
          "name": "CG1",
          "element": "C",
          "coord": [
            2.7471001148223877,
            -0.3001999855041504,
            -0.4722000062465668
          ]
        },
        {
          "atom_index": 1644,
          "name": "CG2",
          "element": "C",
          "coord": [
            2.739500045776367,
            -0.14300000667572021,
            -0.6672999858856201
          ]
        }
      ]
    },
    {
      "id": "B:161",
      "chain": "B",
      "resseq": 161,
      "icode": "",
      "resname": "LEU",
      "hetflag": " ",
      "sasa": 0.0,
      "atoms": [
        {
          "atom_index": 1645,
          "name": "N",
          "element": "N",
          "coord": [
            2.6981000900268555,
            -0.10019999742507935,
            -0.1949000060558319
          ]
        },
        {
          "atom_index": 1646,
          "name": "CA",
          "element": "C",
          "coord": [
            2.75,
            -0.11339999735355377,
            -0.059300001710653305
          ]
        },
        {
          "atom_index": 1647,
          "name": "C",
          "element": "C",
          "coord": [
            2.7448999881744385,
            -0.25940001010894775,
            -0.01590000092983246
          ]
        },
        {
          "atom_index": 1648,
          "name": "O",
          "element": "O",
          "coord": [
            2.6389999389648438,
            -0.32199999690055847,
            -0.018799999728798866
          ]
        },
        {
          "atom_index": 1649,
          "name": "CB",
          "element": "C",
          "coord": [
            2.668100118637085,
            -0.0284000001847744,
            0.03759999945759773
          ]
        },
        {
          "atom_index": 1650,
          "name": "CG",
          "element": "C",
          "coord": [
            2.6561999320983887,
            0.12150000035762787,
            0.007899999618530273
          ]
        },
        {
          "atom_index": 1651,
          "name": "CD1",
          "element": "C",
          "coord": [
            2.5585999488830566,
            0.18770000338554382,
            0.10440000146627426
          ]
        },
        {
          "atom_index": 1652,
          "name": "CD2",
          "element": "C",
          "coord": [
            2.79229998588562,
            0.18979999423027039,
            0.013100000098347664
          ]
        }
      ]
    },
    {
      "id": "B:162",
      "chain": "B",
      "resseq": 162,
      "icode": "",
      "resname": "VAL",
      "hetflag": " ",
      "sasa": 0.0,
      "atoms": [
        {
          "atom_index": 1653,
          "name": "N",
          "element": "N",
          "coord": [
            2.859299898147583,
            -0.31310001015663147,
            0.02539999969303608
          ]
        },
        {
          "atom_index": 1654,
          "name": "CA",
          "element": "C",
          "coord": [
            2.867300033569336,
            -0.45329999923706055,
            0.06499999761581421
          ]
        },
        {
          "atom_index": 1655,
          "name": "C",
          "element": "C",
          "coord": [
            2.9161999225616455,
            -0.46889999508857727,
            0.2087000012397766
          ]
        },
        {
          "atom_index": 1656,
          "name": "O",
          "element": "O",
          "coord": [
            3.0174999237060547,
            -0.4108000099658966,
            0.24729999899864197
          ]
        },
        {
          "atom_index": 1657,
          "name": "CB",
          "element": "C",
          "coord": [
            2.959700107574463,
            -0.5320000052452087,
            -0.028599999845027924
          ]
        },
        {
          "atom_index": 1658,
          "name": "CG1",
          "element": "C",
          "coord": [
            2.977099895477295,
            -0.6736999750137329,
            0.022199999541044235
          ]
        },
        {
          "atom_index": 1659,
          "name": "CG2",
          "element": "C",
          "coord": [
            2.904099941253662,
            -0.5321000218391418,
            -0.16979999840259552
          ]
        }
      ]
    },
    {
      "id": "B:163",
      "chain": "B",
      "resseq": 163,
      "icode": "",
      "resname": "LYS",
      "hetflag": " ",
      "sasa": 0.0,
      "atoms": [
        {
          "atom_index": 1660,
          "name": "N",
          "element": "N",
          "coord": [
            2.8422000408172607,
            -0.5458999872207642,
            0.28790000081062317
          ]
        },
        {
          "atom_index": 1661,
          "name": "CA",
          "element": "C",
          "coord": [
            2.8831000328063965,
            -0.578499972820282,
            0.42399999499320984
          ]
        },
        {
          "atom_index": 1662,
          "name": "C",
          "element": "C",
          "coord": [
            3.003200054168701,
            -0.6712999939918518,
            0.42160001397132874
          ]
        },
        {
          "atom_index": 1663,
          "name": "O",
          "element": "O",
          "coord": [
            2.998199939727783,
            -0.7782999873161316,
            0.3619000017642975
          ]
        },
        {
          "atom_index": 1664,
          "name": "CB",
          "element": "C",
          "coord": [
            2.7690000534057617,
            -0.6456000208854675,
            0.5004000067710876
          ]
        },
        {
          "atom_index": 1665,
          "name": "CG",
          "element": "C",
          "coord": [
            2.660799980163574,
            -0.550599992275238,
            0.5478000044822693
          ]
        },
        {
          "atom_index": 1666,
          "name": "CD",
          "element": "C",
          "coord": [
            2.574899911880493,
            -0.6137999892234802,
            0.6564000248908997
          ]
        },
        {
          "atom_index": 1667,
          "name": "CE",
          "element": "C",
          "coord": [
            2.4960999488830566,
            -0.7322999835014343,
            0.603600025177002
          ]
        },
        {
          "atom_index": 1668,
          "name": "NZ",
          "element": "N",
          "coord": [
            2.3870999813079834,
            -0.7710999846458435,
            0.6970000267028809
          ]
        }
      ]
    },
    {
      "id": "B:164",
      "chain": "B",
      "resseq": 164,
      "icode": "",
      "resname": "ASN",
      "hetflag": " ",
      "sasa": 0.0,
      "atoms": [
        {
          "atom_index": 1669,
          "name": "N",
          "element": "N",
          "coord": [
            3.11080002784729,
            -0.6302000284194946,
            0.4875999987125397
          ]
        },
        {
          "atom_index": 1670,
          "name": "CA",
          "element": "C",
          "coord": [
            3.2339000701904297,
            -0.7077999711036682,
            0.490200012922287
          ]
        },
        {
          "atom_index": 1671,
          "name": "C",
          "element": "C",
          "coord": [
            3.296299934387207,
            -0.7038000226020813,
            0.6287999749183655
          ]
        },
        {
          "atom_index": 1672,
          "name": "O",
          "element": "O",
          "coord": [
            3.3770999908447266,
            -0.6158999800682068,
            0.6589999794960022
          ]
        },
        {
          "atom_index": 1673,
          "name": "CB",
          "element": "C",
          "coord": [
            3.3333001136779785,
            -0.6543999910354614,
            0.38659998774528503
          ]
        },
        {
          "atom_index": 1674,
          "name": "CG",
          "element": "C",
          "coord": [
            3.450700044631958,
            -0.7476000189781189,
            0.3650999963283539
          ]
        },
        {
          "atom_index": 1675,
          "name": "OD1",
          "element": "O",
          "coord": [
            3.4421000480651855,
            -0.8673999905586243,
            0.392300009727478
          ]
        },
        {
          "atom_index": 1676,
          "name": "ND2",
          "element": "N",
          "coord": [
            3.5608999729156494,
            -0.6931999921798706,
            0.31520000100135803
          ]
        }
      ]
    },
    {
      "id": "B:165",
      "chain": "B",
      "resseq": 165,
      "icode": "",
      "resname": "GLY",
      "hetflag": " ",
      "sasa": 0.0,
      "atoms": [
        {
          "atom_index": 1677,
          "name": "N",
          "element": "N",
          "coord": [
            3.2571001052856445,
            -0.79830002784729,
            0.7135000228881836
          ]
        },
        {
          "atom_index": 1678,
          "name": "CA",
          "element": "C",
          "coord": [
            3.2929999828338623,
            -0.7925999760627747,
            0.8544999957084656
          ]
        },
        {
          "atom_index": 1679,
          "name": "C",
          "element": "C",
          "coord": [
            3.2504000663757324,
            -0.6603999733924866,
            0.9146999716758728
          ]
        },
        {
          "atom_index": 1680,
          "name": "O",
          "element": "O",
          "coord": [
            3.1354000568389893,
            -0.6187999844551086,
            0.8996999859809875
          ]
        }
      ]
    },
    {
      "id": "B:166",
      "chain": "B",
      "resseq": 166,
      "icode": "",
      "resname": "GLY",
      "hetflag": " ",
      "sasa": 0.0,
      "atoms": [
        {
          "atom_index": 1681,
          "name": "N",
          "element": "N",
          "coord": [
            3.3447999954223633,
            -0.5916000008583069,
            0.9783999919891357
          ]
        },
        {
          "atom_index": 1682,
          "name": "CA",
          "element": "C",
          "coord": [
            3.315999984741211,
            -0.4659999907016754,
            1.0473999977111816
          ]
        },
        {
          "atom_index": 1683,
          "name": "C",
          "element": "C",
          "coord": [
            3.3125,
            -0.3433000147342682,
            0.9584000110626221
          ]
        },
        {
          "atom_index": 1684,
          "name": "O",
          "element": "O",
          "coord": [
            3.284899950027466,
            -0.23309999704360962,
            1.0053000450134277
          ]
        }
      ]
    },
    {
      "id": "B:167",
      "chain": "B",
      "resseq": 167,
      "icode": "",
      "resname": "LEU",
      "hetflag": " ",
      "sasa": 0.0,
      "atoms": [
        {
          "atom_index": 1685,
          "name": "N",
          "element": "N",
          "coord": [
            3.3378000259399414,
            -0.36239999532699585,
            0.8295999765396118
          ]
        },
        {
          "atom_index": 1686,
          "name": "CA",
          "element": "C",
          "coord": [
            3.3315000534057617,
            -0.25459998846054077,
            0.7325999736785889
          ]
        },
        {
          "atom_index": 1687,
          "name": "C",
          "element": "C",
          "coord": [
            3.2207999229431152,
            -0.26980000734329224,
            0.6313999891281128
          ]
        },
        {
          "atom_index": 1688,
          "name": "O",
          "element": "O",
          "coord": [
            3.1642000675201416,
            -0.37560001015663147,
            0.6144000291824341
          ]
        },
        {
          "atom_index": 1689,
          "name": "CB",
          "element": "C",
          "coord": [
            3.4621999263763428,
            -0.241799995303154,
            0.6554999947547913
          ]
        },
        {
          "atom_index": 1690,
          "name": "CG",
          "element": "C",
          "coord": [
            3.5920000076293945,
            -0.241799995303154,
            0.7311000227928162
          ]
        },
        {
          "atom_index": 1691,
          "name": "CD1",
          "element": "C",
          "coord": [
            3.7028000354766846,
            -0.2818000018596649,
            0.6380000114440918
          ]
        },
        {
          "atom_index": 1692,
          "name": "CD2",
          "element": "C",
          "coord": [
            3.6147000789642334,
            -0.10610000044107437,
            0.7886999845504761
          ]
        }
      ]
    },
    {
      "id": "B:168",
      "chain": "B",
      "resseq": 168,
      "icode": "",
      "resname": "VAL",
      "hetflag": " ",
      "sasa": 0.0,
      "atoms": [
        {
          "atom_index": 1693,
          "name": "N",
          "element": "N",
          "coord": [
            3.196000099182129,
            -0.16130000352859497,
            0.5601000189781189
          ]
        },
        {
          "atom_index": 1694,
          "name": "CA",
          "element": "C",
          "coord": [
            3.128000020980835,
            -0.1687999963760376,
            0.43230000138282776
          ]
        },
        {
          "atom_index": 1695,
          "name": "C",
          "element": "C",
          "coord": [
            3.229300022125244,
            -0.14589999616146088,
            0.3208000063896179
          ]
        },
        {
          "atom_index": 1696,
          "name": "O",
          "element": "O",
          "coord": [
            3.31469988822937,
            -0.05900000035762787,
            0.3312000036239624
          ]
        },
        {
          "atom_index": 1697,
          "name": "CB",
          "element": "C",
          "coord": [
            3.014400005340576,
            -0.06369999796152115,
            0.423799991607666
          ]
        },
        {
          "atom_index": 1698,
          "name": "CG1",
          "element": "C",
          "coord": [
            2.9839000701904297,
            -0.028999999165534973,
            0.27970001101493835
          ]
        },
        {
          "atom_index": 1699,
          "name": "CG2",
          "element": "C",
          "coord": [
            2.8894999027252197,
            -0.1145000010728836,
            0.49380001425743103
          ]
        }
      ]
    },
    {
      "id": "B:169",
      "chain": "B",
      "resseq": 169,
      "icode": "",
      "resname": "ASN",
      "hetflag": " ",
      "sasa": 0.0,
      "atoms": [
        {
          "atom_index": 1700,
          "name": "N",
          "element": "N",
          "coord": [
            3.2225000858306885,
            -0.227400004863739,
            0.21629999577999115
          ]
        },
        {
          "atom_index": 1701,
          "name": "CA",
          "element": "C",
          "coord": [
            3.2973999977111816,
            -0.2012999951839447,
            0.09399999678134918
          ]
        },
        {
          "atom_index": 1702,
          "name": "C",
          "element": "C",
          "coord": [
            3.211199998855591,
            -0.12780000269412994,
            -0.00800000037997961
          ]
        },
        {
          "atom_index": 1703,
          "name": "O",
          "element": "O",
          "coord": [
            3.098599910736084,
            -0.1680999994277954,
            -0.03579999879002571
          ]
        },
        {
          "atom_index": 1704,
          "name": "CB",
          "element": "C",
          "coord": [
            3.3498001098632812,
            -0.33180001378059387,
            0.03370000049471855
          ]
        },
        {
          "atom_index": 1705,
          "name": "CG",
          "element": "C",
          "coord": [
            3.477799892425537,
            -0.3797000050544739,
            0.09950000047683716
          ]
        },
        {
          "atom_index": 1706,
          "name": "OD1",
          "element": "O",
          "coord": [
            3.533099889755249,
            -0.313400000333786,
            0.18770000338554382
          ]
        },
        {
          "atom_index": 1707,
          "name": "ND2",
          "element": "N",
          "coord": [
            3.52620005607605,
            -0.49549999833106995,
            0.05640000104904175
          ]
        }
      ]
    },
    {
      "id": "B:170",
      "chain": "B",
      "resseq": 170,
      "icode": "",
      "resname": "GLY",
      "hetflag": " ",
      "sasa": 0.0,
      "atoms": [
        {
          "atom_index": 1708,
          "name": "N",
          "element": "N",
          "coord": [
            3.264400005340576,
            -0.02019999921321869,
            -0.0640999972820282
          ]
        },
        {
          "atom_index": 1709,
          "name": "CA",
          "element": "C",
          "coord": [
            3.1839001178741455,
            0.06840000301599503,
            -0.14589999616146088
          ]
        },
        {
          "atom_index": 1710,
          "name": "C",
          "element": "C",
          "coord": [
            3.2360000610351562,
            0.08569999784231186,
            -0.28679999709129333
          ]
        },
        {
          "atom_index": 1711,
          "name": "O",
          "element": "O",
          "coord": [
            3.3552000522613525,
            0.07339999824762344,
            -0.3125
          ]
        }
      ]
    },
    {
      "id": "B:171",
      "chain": "B",
      "resseq": 171,
      "icode": "",
      "resname": "TYR",
      "hetflag": " ",
      "sasa": 0.0,
      "atoms": [
        {
          "atom_index": 1712,
          "name": "N",
          "element": "N",
          "coord": [
            3.1445999145507812,
            0.11800000071525574,
            -0.3774999976158142
          ]
        },
        {
          "atom_index": 1713,
          "name": "CA",
          "element": "C",
          "coord": [
            3.1749000549316406,
            0.1356000006198883,
            -0.5188000202178955
          ]
        },
        {
          "atom_index": 1714,
          "name": "C",
          "element": "C",
          "coord": [
            3.0773000717163086,
            0.2402999997138977,
            -0.5713000297546387
          ]
        },
        {
          "atom_index": 1715,
          "name": "O",
          "element": "O",
          "coord": [
            2.9563000202178955,
            0.22679999470710754,
            -0.5536999702453613
          ]
        },
        {
          "atom_index": 1716,
          "name": "CB",
          "element": "C",
          "coord": [
            3.1552999019622803,
            0.00279999990016222,
            -0.5925999879837036
          ]
        },
        {
          "atom_index": 1717,
          "name": "CG",
          "element": "C",
          "coord": [
            3.1677000522613525,
            0.008999999612569809,
            -0.743399977684021
          ]
        },
        {
          "atom_index": 1718,
          "name": "CD1",
          "element": "C",
          "coord": [
            3.069700002670288,
            0.06939999759197235,
            -0.820900022983551
          ]
        },
        {
          "atom_index": 1719,
          "name": "CD2",
          "element": "C",
          "coord": [
            3.2718000411987305,
            -0.0551999993622303,
            -0.8086000084877014
          ]
        },
        {
          "atom_index": 1720,
          "name": "CE1",
          "element": "C",
          "coord": [
            3.078200101852417,
            0.07029999792575836,
            -0.9592999815940857
          ]
        },
        {
          "atom_index": 1721,
          "name": "CE2",
          "element": "C",
          "coord": [
            3.2813000679016113,
            -0.05480000004172325,
            -0.9467999935150146
          ]
        },
        {
          "atom_index": 1722,
          "name": "CZ",
          "element": "C",
          "coord": [
            3.1844000816345215,
            0.008100000210106373,
            -1.0214999914169312
          ]
        },
        {
          "atom_index": 1723,
          "name": "OH",
          "element": "O",
          "coord": [
            3.194499969482422,
            0.00800000037997961,
            -1.1586999893188477
          ]
        }
      ]
    },
    {
      "id": "B:172",
      "chain": "B",
      "resseq": 172,
      "icode": "",
      "resname": "VAL",
      "hetflag": " ",
      "sasa": 0.0,
      "atoms": [
        {
          "atom_index": 1724,
          "name": "N",
          "element": "N",
          "coord": [
            3.1303000450134277,
            0.34700000286102295,
            -0.6305000185966492
          ]
        },
        {
          "atom_index": 1725,
          "name": "CA",
          "element": "C",
          "coord": [
            3.047100067138672,
            0.45809999108314514,
            -0.6740999817848206
          ]
        },
        {
          "atom_index": 1726,
          "name": "C",
          "element": "C",
          "coord": [
            3.095400094985962,
            0.5164999961853027,
            -0.805899977684021
          ]
        },
        {
          "atom_index": 1727,
          "name": "O",
          "element": "O",
          "coord": [
            3.2132999897003174,
            0.5439000129699707,
            -0.8228999972343445
          ]
        },
        {
          "atom_index": 1728,
          "name": "CB",
          "element": "C",
          "coord": [
            3.042799949645996,
            0.571399986743927,
            -0.5684000253677368
          ]
        },
        {
          "atom_index": 1729,
          "name": "CG1",
          "element": "C",
          "coord": [
            3.1789000034332275,
            0.6403999924659729,
            -0.557699978351593
          ]
        },
        {
          "atom_index": 1730,
          "name": "CG2",
          "element": "C",
          "coord": [
            2.9335999488830566,
            0.6730999946594238,
            -0.6029000282287598
          ]
        }
      ]
    },
    {
      "id": "B:173",
      "chain": "B",
      "resseq": 173,
      "icode": "",
      "resname": "SER",
      "hetflag": " ",
      "sasa": 0.0,
      "atoms": [
        {
          "atom_index": 1731,
          "name": "N",
          "element": "N",
          "coord": [
            3.002500057220459,
            0.5353000164031982,
            -0.8988000154495239
          ]
        },
        {
          "atom_index": 1732,
          "name": "CA",
          "element": "C",
          "coord": [
            3.0306999683380127,
            0.605400025844574,
            -1.023300051689148
          ]
        },
        {
          "atom_index": 1733,
          "name": "C",
          "element": "C",
          "coord": [
            2.906100034713745,
            0.6776999831199646,
            -1.0729000568389893
          ]
        },
        {
          "atom_index": 1734,
          "name": "O",
          "element": "O",
          "coord": [
            2.7934000492095947,
            0.6407999992370605,
            -1.038699984550476
          ]
        },
        {
          "atom_index": 1735,
          "name": "CB",
          "element": "C",
          "coord": [
            3.0813000202178955,
            0.508400022983551,
            -1.1303000450134277
          ]
        },
        {
          "atom_index": 1736,
          "name": "OG",
          "element": "O",
          "coord": [
            2.978600025177002,
            0.41920000314712524,
            -1.170199990272522
          ]
        }
      ]
    },
    {
      "id": "B:174",
      "chain": "B",
      "resseq": 174,
      "icode": "",
      "resname": "LEU",
      "hetflag": " ",
      "sasa": 0.0,
      "atoms": [
        {
          "atom_index": 1737,
          "name": "N",
          "element": "N",
          "coord": [
            2.9274001121520996,
            0.7788000106811523,
            -1.1562999486923218
          ]
        },
        {
          "atom_index": 1738,
          "name": "CA",
          "element": "C",
          "coord": [
            2.821199893951416,
            0.8700000047683716,
            -1.1955000162124634
          ]
        },
        {
          "atom_index": 1739,
          "name": "C",
          "element": "C",
          "coord": [
            2.8222999572753906,
            0.8927000164985657,
            -1.345900058746338
          ]
        },
        {
          "atom_index": 1740,
          "name": "O",
          "element": "O",
          "coord": [
            2.9277000427246094,
            0.9132999777793884,
            -1.405900001525879
          ]
        },
        {
          "atom_index": 1741,
          "name": "CB",
          "element": "C",
          "coord": [
            2.8378000259399414,
            1.0032000541687012,
            -1.1227999925613403
          ]
        },
        {
          "atom_index": 1742,
          "name": "CG",
          "element": "C",
          "coord": [
            2.734800100326538,
            1.1126999855041504,
            -1.148900032043457
          ]
        },
        {
          "atom_index": 1743,
          "name": "CD1",
          "element": "C",
          "coord": [
            2.599299907684326,
            1.073799967765808,
            -1.092900037765503
          ]
        },
        {
          "atom_index": 1744,
          "name": "CD2",
          "element": "C",
          "coord": [
            2.781100034713745,
            1.24399995803833,
            -1.0891000032424927
          ]
        }
      ]
    },
    {
      "id": "B:175",
      "chain": "B",
      "resseq": 175,
      "icode": "",
      "resname": "VAL",
      "hetflag": " ",
      "sasa": 0.0,
      "atoms": [
        {
          "atom_index": 1745,
          "name": "N",
          "element": "N",
          "coord": [
            2.703900098800659,
            0.8891000151634216,
            -1.4062999486923218
          ]
        },
        {
          "atom_index": 1746,
          "name": "CA",
          "element": "C",
          "coord": [
            2.687700033187866,
            0.9243999719619751,
            -1.5467000007629395
          ]
        },
        {
          "atom_index": 1747,
          "name": "C",
          "element": "C",
          "coord": [
            2.5868000984191895,
            1.0382000207901,
            -1.5616999864578247
          ]
        },
        {
          "atom_index": 1748,
          "name": "O",
          "element": "O",
          "coord": [
            2.4767000675201416,
            1.0324000120162964,
            -1.50600004196167
          ]
        },
        {
          "atom_index": 1749,
          "name": "CB",
          "element": "C",
          "coord": [
            2.640700101852417,
            0.8030999898910522,
            -1.628600001335144
          ]
        },
        {
          "atom_index": 1750,
          "name": "CG1",
          "element": "C",
          "coord": [
            2.6171000003814697,
            0.8422999978065491,
            -1.7733999490737915
          ]
        },
        {
          "atom_index": 1751,
          "name": "CG2",
          "element": "C",
          "coord": [
            2.742799997329712,
            0.6898000240325928,
            -1.6193000078201294
          ]
        }
      ]
    },
    {
      "id": "B:176",
      "chain": "B",
      "resseq": 176,
      "icode": "",
      "resname": "GLY",
      "hetflag": " ",
      "sasa": 0.0,
      "atoms": [
        {
          "atom_index": 1752,
          "name": "N",
          "element": "N",
          "coord": [
            2.6245999336242676,
            1.1425000429153442,
            -1.63510000705719
          ]
        },
        {
          "atom_index": 1753,
          "name": "CA",
          "element": "C",
          "coord": [
            2.536600112915039,
            1.257699966430664,
            -1.6541999578475952
          ]
        },
        {
          "atom_index": 1754,
          "name": "C",
          "element": "C",
          "coord": [
            2.431299924850464,
            1.2364000082015991,
            -1.7617000341415405
          ]
        },
        {
          "atom_index": 1755,
          "name": "O",
          "element": "O",
          "coord": [
            2.4570999145507812,
            1.1735999584197998,
            -1.8645000457763672
          ]
        }
      ]
    },
    {
      "id": "B:177",
      "chain": "B",
      "resseq": 177,
      "icode": "",
      "resname": "VAL",
      "hetflag": " ",
      "sasa": 0.06453092396259308,
      "atoms": [
        {
          "atom_index": 1756,
          "name": "N",
          "element": "N",
          "coord": [
            2.3118999004364014,
            1.2901999950408936,
            -1.7388999462127686
          ]
        },
        {
          "atom_index": 1757,
          "name": "CA",
          "element": "C",
          "coord": [
            2.2009999752044678,
            1.2699999809265137,
            -1.8323999643325806
          ]
        },
        {
          "atom_index": 1758,
          "name": "C",
          "element": "C",
          "coord": [
            2.160799980163574,
            1.3980000019073486,
            -1.9062000513076782
          ]
        },
        {
          "atom_index": 1759,
          "name": "O",
          "element": "O",
          "coord": [
            2.1575000286102295,
            1.4009000062942505,
            -2.0292000770568848
          ]
        },
        {
          "atom_index": 1760,
          "name": "CB",
          "element": "C",
          "coord": [
            2.078200101852417,
            1.2085000276565552,
            -1.7623000144958496
          ]
        },
        {
          "atom_index": 1761,
          "name": "CG1",
          "element": "C",
          "coord": [
            1.9586000442504883,
            1.207200050354004,
            -1.8564000129699707
          ]
        },
        {
          "atom_index": 1762,
          "name": "CG2",
          "element": "C",
          "coord": [
            2.110100030899048,
            1.0676000118255615,
            -1.7137999534606934
          ]
        }
      ]
    },
    {
      "id": "B:178",
      "chain": "B",
      "resseq": 178,
      "icode": "",
      "resname": "SER",
      "hetflag": " ",
      "sasa": 0.0,
      "atoms": [
        {
          "atom_index": 1763,
          "name": "N",
          "element": "N",
          "coord": [
            2.1314001083374023,
            1.5033999681472778,
            -1.8309999704360962
          ]
        },
        {
          "atom_index": 1764,
          "name": "CA",
          "element": "C",
          "coord": [
            2.081899881362915,
            1.6279000043869019,
            -1.8902000188827515
          ]
        },
        {
          "atom_index": 1765,
          "name": "C",
          "element": "C",
          "coord": [
            2.192500114440918,
            1.705299973487854,
            -1.9615000486373901
          ]
        },
        {
          "atom_index": 1766,
          "name": "O",
          "element": "O",
          "coord": [
            2.3108999729156494,
            1.6823999881744385,
            -1.937399983406067
          ]
        },
        {
          "atom_index": 1767,
          "name": "CB",
          "element": "C",
          "coord": [
            2.015899896621704,
            1.716599941253662,
            -1.784000039100647
          ]
        },
        {
          "atom_index": 1768,
          "name": "OG",
          "element": "O",
          "coord": [
            2.112799882888794,
            1.7869000434875488,
            -1.7080999612808228
          ]
        }
      ]
    },
    {
      "id": "B:179",
      "chain": "B",
      "resseq": 179,
      "icode": "",
      "resname": "ASP",
      "hetflag": " ",
      "sasa": 3.783582925796509,
      "atoms": [
        {
          "atom_index": 1769,
          "name": "N",
          "element": "N",
          "coord": [
            2.152400016784668,
            1.7965999841690063,
            -2.049299955368042
          ]
        },
        {
          "atom_index": 1770,
          "name": "CA",
          "element": "C",
          "coord": [
            2.2472000122070312,
            1.878100037574768,
            -2.124799966812134
          ]
        },
        {
          "atom_index": 1771,
          "name": "C",
          "element": "C",
          "coord": [
            2.3285999298095703,
            1.9678000211715698,
            -2.0322999954223633
          ]
        },
        {
          "atom_index": 1772,
          "name": "O",
          "element": "O",
          "coord": [
            2.4451000690460205,
            1.9970999956130981,
            -2.0589001178741455
          ]
        },
        {
          "atom_index": 1773,
          "name": "CB",
          "element": "C",
          "coord": [
            2.1728999614715576,
            1.9637999534606934,
            -2.2279000282287598
          ]
        },
        {
          "atom_index": 1774,
          "name": "CG",
          "element": "C",
          "coord": [
            2.1359000205993652,
            1.886199951171875,
            -2.3529999256134033
          ]
        },
        {
          "atom_index": 1775,
          "name": "OD1",
          "element": "O",
          "coord": [
            2.1568000316619873,
            1.763100028038025,
            -2.3550000190734863
          ]
        },
        {
          "atom_index": 1776,
          "name": "OD2",
          "element": "O",
          "coord": [
            2.0862998962402344,
            1.9484000205993652,
            -2.4495999813079834
          ]
        }
      ]
    },
    {
      "id": "B:180",
      "chain": "B",
      "resseq": 180,
      "icode": "",
      "resname": "THR",
      "hetflag": " ",
      "sasa": 0.22144460678100586,
      "atoms": [
        {
          "atom_index": 1777,
          "name": "N",
          "element": "N",
          "coord": [
            2.2660999298095703,
            2.012200117111206,
            -1.9240000247955322
          ]
        },
        {
          "atom_index": 1778,
          "name": "CA",
          "element": "C",
          "coord": [
            2.331700086593628,
            2.1013998985290527,
            -1.829300045967102
          ]
        },
        {
          "atom_index": 1779,
          "name": "C",
          "element": "C",
          "coord": [
            2.4453999996185303,
            2.0295000076293945,
            -1.7574000358581543
          ]
        },
        {
          "atom_index": 1780,
          "name": "O",
          "element": "O",
          "coord": [
            2.5550999641418457,
            2.083199977874756,
            -1.743299961090088
          ]
        },
        {
          "atom_index": 1781,
          "name": "CB",
          "element": "C",
          "coord": [
            2.232599973678589,
            2.153899908065796,
            -1.7246999740600586
          ]
        },
        {
          "atom_index": 1782,
          "name": "OG1",
          "element": "O",
          "coord": [
            2.115999937057495,
            2.204400062561035,
            -1.7906999588012695
          ]
        },
        {
          "atom_index": 1783,
          "name": "CG2",
          "element": "C",
          "coord": [
            2.2964000701904297,
            2.2646000385284424,
            -1.641800045967102
          ]
        }
      ]
    },
    {
      "id": "B:181",
      "chain": "B",
      "resseq": 181,
      "icode": "",
      "resname": "VAL",
      "hetflag": " ",
      "sasa": 0.0,
      "atoms": [
        {
          "atom_index": 1784,
          "name": "N",
          "element": "N",
          "coord": [
            2.4177000522613525,
            1.9081000089645386,
            -1.7106000185012817
          ]
        },
        {
          "atom_index": 1785,
          "name": "CA",
          "element": "C",
          "coord": [
            2.5199999809265137,
            1.8259999752044678,
            -1.6476000547409058
          ]
        },
        {
          "atom_index": 1786,
          "name": "C",
          "element": "C",
          "coord": [
            2.632999897003174,
            1.7967000007629395,
            -1.7461999654769897
          ]
        },
        {
          "atom_index": 1787,
          "name": "O",
          "element": "O",
          "coord": [
            2.750699996948242,
            1.8069000244140625,
            -1.7120000123977661
          ]
        },
        {
          "atom_index": 1788,
          "name": "CB",
          "element": "C",
          "coord": [
            2.4619998931884766,
            1.6930999755859375,
            -1.5949000120162964
          ]
        },
        {
          "atom_index": 1789,
          "name": "CG1",
          "element": "C",
          "coord": [
            2.573699951171875,
            1.6017999649047852,
            -1.5476000308990479
          ]
        },
        {
          "atom_index": 1790,
          "name": "CG2",
          "element": "C",
          "coord": [
            2.363600015640259,
            1.7187999486923218,
            -1.482699990272522
          ]
        }
      ]
    },
    {
      "id": "B:182",
      "chain": "B",
      "resseq": 182,
      "icode": "",
      "resname": "ASN",
      "hetflag": " ",
      "sasa": 0.0,
      "atoms": [
        {
          "atom_index": 1791,
          "name": "N",
          "element": "N",
          "coord": [
            2.596299886703491,
            1.763700008392334,
            -1.8696000576019287
          ]
        },
        {
          "atom_index": 1792,
          "name": "CA",
          "element": "C",
          "coord": [
            2.6935999393463135,
            1.7211999893188477,
            -1.969599962234497
          ]
        },
        {
          "atom_index": 1793,
          "name": "C",
          "element": "C",
          "coord": [
            2.76419997215271,
            1.8379000425338745,
            -2.038599967956543
          ]
        },
        {
          "atom_index": 1794,
          "name": "O",
          "element": "O",
          "coord": [
            2.8315999507904053,
            1.819700002670288,
            -2.1398000717163086
          ]
        },
        {
          "atom_index": 1795,
          "name": "CB",
          "element": "C",
          "coord": [
            2.6282999515533447,
            1.628000020980835,
            -2.0720999240875244
          ]
        },
        {
          "atom_index": 1796,
          "name": "CG",
          "element": "C",
          "coord": [
            2.5894999504089355,
            1.4940999746322632,
            -2.012200117111206
          ]
        },
        {
          "atom_index": 1797,
          "name": "OD1",
          "element": "O",
          "coord": [
            2.6530001163482666,
            1.4462000131607056,
            -1.9180999994277954
          ]
        },
        {
          "atom_index": 1798,
          "name": "ND2",
          "element": "N",
          "coord": [
            2.484299898147583,
            1.4328999519348145,
            -2.0660998821258545
          ]
        }
      ]
    },
    {
      "id": "B:183",
      "chain": "B",
      "resseq": 183,
      "icode": "",
      "resname": "GLN",
      "hetflag": " ",
      "sasa": 1.1700211763381958,
      "atoms": [
        {
          "atom_index": 1799,
          "name": "N",
          "element": "N",
          "coord": [
            2.748800039291382,
            1.9575999975204468,
            -1.982699990272522
          ]
        },
        {
          "atom_index": 1800,
          "name": "CA",
          "element": "C",
          "coord": [
            2.8229000568389893,
            2.074399948120117,
            -2.0292999744415283
          ]
        },
        {
          "atom_index": 1801,
          "name": "C",
          "element": "C",
          "coord": [
            2.9061999320983887,
            2.135200023651123,
            -1.9170000553131104
          ]
        },
        {
          "atom_index": 1802,
          "name": "O",
          "element": "O",
          "coord": [
            2.9791998863220215,
            2.2320001125335693,
            -1.9383000135421753
          ]
        },
        {
          "atom_index": 1803,
          "name": "CB",
          "element": "C",
          "coord": [
            2.7272000312805176,
            2.1791999340057373,
            -2.085599899291992
          ]
        },
        {
          "atom_index": 1804,
          "name": "CG",
          "element": "C",
          "coord": [
            2.6826999187469482,
            2.151599884033203,
            -2.228300094604492
          ]
        },
        {
          "atom_index": 1805,
          "name": "CD",
          "element": "C",
          "coord": [
            2.5806000232696533,
            2.2523000240325928,
            -2.2780001163482666
          ]
        },
        {
          "atom_index": 1806,
          "name": "OE1",
          "element": "O",
          "coord": [
            2.4814999103546143,
            2.2806999683380127,
            -2.210400104522705
          ]
        },
        {
          "atom_index": 1807,
          "name": "NE2",
          "element": "N",
          "coord": [
            2.6041998863220215,
            2.30679988861084,
            -2.396899938583374
          ]
        }
      ]
    },
    {
      "id": "B:184",
      "chain": "B",
      "resseq": 184,
      "icode": "",
      "resname": "MET",
      "hetflag": " ",
      "sasa": 0.0,
      "atoms": [
        {
          "atom_index": 1808,
          "name": "N",
          "element": "N",
          "coord": [
            2.894200086593628,
            2.0780999660491943,
            -1.797700047492981
          ]
        },
        {
          "atom_index": 1809,
          "name": "CA",
          "element": "C",
          "coord": [
            2.9695000648498535,
            2.124799966812134,
            -1.6821999549865723
          ]
        },
        {
          "atom_index": 1810,
          "name": "C",
          "element": "C",
          "coord": [
            3.119999885559082,
            2.1196000576019287,
            -1.7058000564575195
          ]
        },
        {
          "atom_index": 1811,
          "name": "O",
          "element": "O",
          "coord": [
            3.1923999786376953,
            2.2095000743865967,
            -1.663699984550476
          ]
        },
        {
          "atom_index": 1812,
          "name": "CB",
          "element": "C",
          "coord": [
            2.9323999881744385,
            2.0446999073028564,
            -1.5571999549865723
          ]
        },
        {
          "atom_index": 1813,
          "name": "CG",
          "element": "C",
          "coord": [
            2.7904999256134033,
            2.0694000720977783,
            -1.5085999965667725
          ]
        },
        {
          "atom_index": 1814,
          "name": "SD",
          "element": "S",
          "coord": [
            2.757699966430664,
            1.9958000183105469,
            -1.347599983215332
          ]
        },
        {
          "atom_index": 1815,
          "name": "CE",
          "element": "C",
          "coord": [
            2.848400115966797,
            2.105600118637085,
            -1.239300012588501
          ]
        }
      ]
    },
    {
      "id": "B:185",
      "chain": "B",
      "resseq": 185,
      "icode": "",
      "resname": "PHE",
      "hetflag": " ",
      "sasa": 0.0,
      "atoms": [
        {
          "atom_index": 1816,
          "name": "N",
          "element": "N",
          "coord": [
            3.166800022125244,
            2.015399932861328,
            -1.7735999822616577
          ]
        },
        {
          "atom_index": 1817,
          "name": "CA",
          "element": "C",
          "coord": [
            3.3094000816345215,
            2.001499891281128,
            -1.8020999431610107
          ]
        },
        {
          "atom_index": 1818,
          "name": "C",
          "element": "C",
          "coord": [
            3.3505001068115234,
            2.0845000743865967,
            -1.923799991607666
          ]
        },
        {
          "atom_index": 1819,
          "name": "O",
          "element": "O",
          "coord": [
            3.460099935531616,
            2.06820011138916,
            -1.9781999588012695
          ]
        },
        {
          "atom_index": 1820,
          "name": "CB",
          "element": "C",
          "coord": [
            3.3487000465393066,
            1.8544000387191772,
            -1.8198000192642212
          ]
        },
        {
          "atom_index": 1821,
          "name": "CG",
          "element": "C",
          "coord": [
            3.346400022506714,
            1.774999976158142,
            -1.6916999816894531
          ]
        },
        {
          "atom_index": 1822,
          "name": "CD1",
          "element": "C",
          "coord": [
            3.3236000537872314,
            1.837499976158142,
            -1.570099949836731
          ]
        },
        {
          "atom_index": 1823,
          "name": "CD2",
          "element": "C",
          "coord": [
            3.36929988861084,
            1.6383999586105347,
            -1.6926000118255615
          ]
        },
        {
          "atom_index": 1824,
          "name": "CE1",
          "element": "C",
          "coord": [
            3.3222999572753906,
            1.7652000188827515,
            -1.4523999691009521
          ]
        },
        {
          "atom_index": 1825,
          "name": "CE2",
          "element": "C",
          "coord": [
            3.368000030517578,
            1.5651999711990356,
            -1.5749000310897827
          ]
        },
        {
          "atom_index": 1826,
          "name": "CZ",
          "element": "C",
          "coord": [
            3.344599962234497,
            1.6288000345230103,
            -1.454699993133545
          ]
        }
      ]
    },
    {
      "id": "B:186",
      "chain": "B",
      "resseq": 186,
      "icode": "",
      "resname": "THR",
      "hetflag": " ",
      "sasa": 0.0,
      "atoms": [
        {
          "atom_index": 1827,
          "name": "N",
          "element": "N",
          "coord": [
            3.262399911880493,
            2.175299882888794,
            -1.9642000198364258
          ]
        },
        {
          "atom_index": 1828,
          "name": "CA",
          "element": "C",
          "coord": [
            3.2948999404907227,
            2.275700092315674,
            -2.06469988822937
          ]
        },
        {
          "atom_index": 1829,
          "name": "C",
          "element": "C",
          "coord": [
            3.3715999126434326,
            2.3921000957489014,
            -2.001699924468994
          ]
        },
        {
          "atom_index": 1830,
          "name": "O",
          "element": "O",
          "coord": [
            3.421600103378296,
            2.4804999828338623,
            -2.0713999271392822
          ]
        },
        {
          "atom_index": 1831,
          "name": "CB",
          "element": "C",
          "coord": [
            3.1668999195098877,
            2.3290998935699463,
            -2.1319000720977783
          ]
        },
        {
          "atom_index": 1832,
          "name": "OG1",
          "element": "O",
          "coord": [
            3.139400005340576,
            2.2528998851776123,
            -2.25
          ]
        },
        {
          "atom_index": 1833,
          "name": "CG2",
          "element": "C",
          "coord": [
            3.1828999519348145,
            2.4755001068115234,
            -2.1691999435424805
          ]
        }
      ]
    },
    {
      "id": "B:187",
      "chain": "B",
      "resseq": 187,
      "icode": "",
      "resname": "GLN",
      "hetflag": " ",
      "sasa": 3.1308512687683105,
      "atoms": [
        {
          "atom_index": 1834,
          "name": "N",
          "element": "N",
          "coord": [
            3.38100004196167,
            2.3905999660491943,
            -1.8691999912261963
          ]
        },
        {
          "atom_index": 1835,
          "name": "CA",
          "element": "C",
          "coord": [
            3.4602999687194824,
            2.4893999099731445,
            -1.7963000535964966
          ]
        },
        {
          "atom_index": 1836,
          "name": "C",
          "element": "C",
          "coord": [
            3.5768001079559326,
            2.422100067138672,
            -1.7246999740600586
          ]
        },
        {
          "atom_index": 1837,
          "name": "O",
          "element": "O",
          "coord": [
            3.5792999267578125,
            2.299799919128418,
            -1.7110999822616577
          ]
        },
        {
          "atom_index": 1838,
          "name": "CB",
          "element": "C",
          "coord": [
            3.3722000122070312,
            2.5627999305725098,
            -1.6955000162124634
          ]
        },
        {
          "atom_index": 1839,
          "name": "CG",
          "element": "C",
          "coord": [
            3.2353999614715576,
            2.597100019454956,
            -1.75
          ]
        },
        {
          "atom_index": 1840,
          "name": "CD",
          "element": "C",
          "coord": [
            3.19569993019104,
            2.7390999794006348,
            -1.719099998474121
          ]
        },
        {
          "atom_index": 1841,
          "name": "OE1",
          "element": "O",
          "coord": [
            3.1429998874664307,
            2.767899990081787,
            -1.6117000579833984
          ]
        },
        {
          "atom_index": 1842,
          "name": "NE2",
          "element": "N",
          "coord": [
            3.221299886703491,
            2.8292999267578125,
            -1.812999963760376
          ]
        }
      ]
    },
    {
      "id": "B:188",
      "chain": "B",
      "resseq": 188,
      "icode": "",
      "resname": "LYS",
      "hetflag": " ",
      "sasa": 4.124201774597168,
      "atoms": [
        {
          "atom_index": 1843,
          "name": "N",
          "element": "N",
          "coord": [
            3.6728999614715576,
            2.501499891281128,
            -1.6785999536514282
          ]
        },
        {
          "atom_index": 1844,
          "name": "CA",
          "element": "C",
          "coord": [
            3.7934000492095947,
            2.4456000328063965,
            -1.618299961090088
          ]
        },
        {
          "atom_index": 1845,
          "name": "C",
          "element": "C",
          "coord": [
            3.7741000652313232,
            2.4042999744415283,
            -1.4723999500274658
          ]
        },
        {
          "atom_index": 1846,
          "name": "O",
          "element": "O",
          "coord": [
            3.853800058364868,
            2.328399896621704,
            -1.4178999662399292
          ]
        },
        {
          "atom_index": 1847,
          "name": "CB",
          "element": "C",
          "coord": [
            3.9121999740600586,
            2.5408999919891357,
            -1.6339000463485718
          ]
        },
        {
          "atom_index": 1848,
          "name": "CG",
          "element": "C",
          "coord": [
            3.889400005340576,
            2.681299924850464,
            -1.5801000595092773
          ]
        },
        {
          "atom_index": 1849,
          "name": "CD",
          "element": "C",
          "coord": [
            4.007800102233887,
            2.7713000774383545,
            -1.6122000217437744
          ]
        },
        {
          "atom_index": 1850,
          "name": "CE",
          "element": "C",
          "coord": [
            3.9800000190734863,
            2.9165000915527344,
            -1.5752999782562256
          ]
        },
        {
          "atom_index": 1851,
          "name": "NZ",
          "element": "N",
          "coord": [
            3.9695000648498535,
            2.9368999004364014,
            -1.4279999732971191
          ]
        }
      ]
    },
    {
      "id": "B:189",
      "chain": "B",
      "resseq": 189,
      "icode": "",
      "resname": "SER",
      "hetflag": " ",
      "sasa": 0.18917915225028992,
      "atoms": [
        {
          "atom_index": 1852,
          "name": "N",
          "element": "N",
          "coord": [
            3.66729998588562,
            2.4523000717163086,
            -1.409999966621399
          ]
        },
        {
          "atom_index": 1853,
          "name": "CA",
          "element": "C",
          "coord": [
            3.631200075149536,
            2.4077000617980957,
            -1.2757999897003174
          ]
        },
        {
          "atom_index": 1854,
          "name": "C",
          "element": "C",
          "coord": [
            3.4835000038146973,
            2.371500015258789,
            -1.2675000429153442
          ]
        },
        {
          "atom_index": 1855,
          "name": "O",
          "element": "O",
          "coord": [
            3.401400089263916,
            2.4254000186920166,
            -1.34089994430542
          ]
        },
        {
          "atom_index": 1856,
          "name": "CB",
          "element": "C",
          "coord": [
            3.6651999950408936,
            2.5148000717163086,
            -1.1719000339508057
          ]
        },
        {
          "atom_index": 1857,
          "name": "OG",
          "element": "O",
          "coord": [
            3.5724000930786133,
            2.6217000484466553,
            -1.176900029182434
          ]
        }
      ]
    },
    {
      "id": "B:190",
      "chain": "B",
      "resseq": 190,
      "icode": "",
      "resname": "ALA",
      "hetflag": " ",
      "sasa": 0.0,
      "atoms": [
        {
          "atom_index": 1858,
          "name": "N",
          "element": "N",
          "coord": [
            3.4502999782562256,
            2.2799999713897705,
            -1.1771999597549438
          ]
        },
        {
          "atom_index": 1859,
          "name": "CA",
          "element": "C",
          "coord": [
            3.313999891281128,
            2.2300000190734863,
            -1.1649999618530273
          ]
        },
        {
          "atom_index": 1860,
          "name": "C",
          "element": "C",
          "coord": [
            3.300800085067749,
            2.1417999267578125,
            -1.0418000221252441
          ]
        },
        {
          "atom_index": 1861,
          "name": "O",
          "element": "O",
          "coord": [
            3.3984999656677246,
            2.0826001167297363,
            -0.9958999752998352
          ]
        },
        {
          "atom_index": 1862,
          "name": "CB",
          "element": "C",
          "coord": [
            3.274399995803833,
            2.1524999141693115,
            -1.289199948310852
          ]
        }
      ]
    },
    {
      "id": "B:191",
      "chain": "B",
      "resseq": 191,
      "icode": "",
      "resname": "THR",
      "hetflag": " ",
      "sasa": 0.03226546198129654,
      "atoms": [
        {
          "atom_index": 1863,
          "name": "N",
          "element": "N",
          "coord": [
            3.179800033569336,
            2.134000062942505,
            -0.988099992275238
          ]
        },
        {
          "atom_index": 1864,
          "name": "CA",
          "element": "C",
          "coord": [
            3.1575000286102295,
            2.0652999877929688,
            -0.8622999787330627
          ]
        },
        {
          "atom_index": 1865,
          "name": "C",
          "element": "C",
          "coord": [
            3.0220000743865967,
            1.9967000484466553,
            -0.8619999885559082
          ]
        },
        {
          "atom_index": 1866,
          "name": "O",
          "element": "O",
          "coord": [
            2.920599937438965,
            2.057499885559082,
            -0.8949000239372253
          ]
        },
        {
          "atom_index": 1867,
          "name": "CB",
          "element": "C",
          "coord": [
            3.1679999828338623,
            2.161400079727173,
            -0.7419000267982483
          ]
        },
        {
          "atom_index": 1868,
          "name": "OG1",
          "element": "O",
          "coord": [
            3.1496999263763428,
            2.087899923324585,
            -0.6200000047683716
          ]
        },
        {
          "atom_index": 1869,
          "name": "CG2",
          "element": "C",
          "coord": [
            3.062999963760376,
            2.2711000442504883,
            -0.7508999705314636
          ]
        }
      ]
    },
    {
      "id": "B:192",
      "chain": "B",
      "resseq": 192,
      "icode": "",
      "resname": "ILE",
      "hetflag": " ",
      "sasa": 0.0,
      "atoms": [
        {
          "atom_index": 1870,
          "name": "N",
          "element": "N",
          "coord": [
            3.0218000411987305,
            1.868399977684021,
            -0.8269000053405762
          ]
        },
        {
          "atom_index": 1871,
          "name": "CA",
          "element": "C",
          "coord": [
            2.899399995803833,
            1.7901999950408936,
            -0.8209999799728394
          ]
        },
        {
          "atom_index": 1872,
          "name": "C",
          "element": "C",
          "coord": [
            2.8835999965667725,
            1.7293000221252441,
            -0.6823999881744385
          ]
        },
        {
          "atom_index": 1873,
          "name": "O",
          "element": "O",
          "coord": [
            2.973900079727173,
            1.6627999544143677,
            -0.632099986076355
          ]
        },
        {
          "atom_index": 1874,
          "name": "CB",
          "element": "C",
          "coord": [
            2.9000000953674316,
            1.6779999732971191,
            -0.9261000156402588
          ]
        },
        {
          "atom_index": 1875,
          "name": "CG1",
          "element": "C",
          "coord": [
            2.886899948120117,
            1.7369999885559082,
            -1.0663000345230103
          ]
        },
        {
          "atom_index": 1876,
          "name": "CG2",
          "element": "C",
          "coord": [
            2.788100004196167,
            1.5799000263214111,
            -0.8999000191688538
          ]
        },
        {
          "atom_index": 1877,
          "name": "CD1",
          "element": "C",
          "coord": [
            2.906899929046631,
            1.636199951171875,
            -1.1775000095367432
          ]
        }
      ]
    },
    {
      "id": "B:193",
      "chain": "B",
      "resseq": 193,
      "icode": "",
      "resname": "GLN",
      "hetflag": " ",
      "sasa": 0.0,
      "atoms": [
        {
          "atom_index": 1878,
          "name": "N",
          "element": "N",
          "coord": [
            2.7681000232696533,
            1.7519999742507935,
            -0.6212000250816345
          ]
        },
        {
          "atom_index": 1879,
          "name": "CA",
          "element": "C",
          "coord": [
            2.744999885559082,
            1.708299994468689,
            -0.4844000041484833
          ]
        },
        {
          "atom_index": 1880,
          "name": "C",
          "element": "C",
          "coord": [
            2.615000009536743,
            1.6289000511169434,
            -0.4747999906539917
          ]
        },
        {
          "atom_index": 1881,
          "name": "O",
          "element": "O",
          "coord": [
            2.5083999633789062,
            1.6780999898910522,
            -0.5116000175476074
          ]
        },
        {
          "atom_index": 1882,
          "name": "CB",
          "element": "C",
          "coord": [
            2.7400999069213867,
            1.829200029373169,
            -0.3903999924659729
          ]
        },
        {
          "atom_index": 1883,
          "name": "CG",
          "element": "C",
          "coord": [
            2.7639999389648438,
            1.795300006866455,
            -0.24449999630451202
          ]
        },
        {
          "atom_index": 1884,
          "name": "CD",
          "element": "C",
          "coord": [
            2.7446000576019287,
            1.9142999649047852,
            -0.15330000221729279
          ]
        },
        {
          "atom_index": 1885,
          "name": "OE1",
          "element": "O",
          "coord": [
            2.631700038909912,
            1.9575999975204468,
            -0.12919999659061432
          ]
        },
        {
          "atom_index": 1886,
          "name": "NE2",
          "element": "N",
          "coord": [
            2.854599952697754,
            1.9678000211715698,
            -0.10119999945163727
          ]
        }
      ]
    },
    {
      "id": "B:194",
      "chain": "B",
      "resseq": 194,
      "icode": "",
      "resname": "LEU",
      "hetflag": " ",
      "sasa": 0.0,
      "atoms": [
        {
          "atom_index": 1887,
          "name": "N",
          "element": "N",
          "coord": [
            2.624300003051758,
            1.5058000087738037,
            -0.4259999990463257
          ]
        },
        {
          "atom_index": 1888,
          "name": "CA",
          "element": "C",
          "coord": [
            2.5058000087738037,
            1.4257999658584595,
            -0.39879998564720154
          ]
        },
        {
          "atom_index": 1889,
          "name": "C",
          "element": "C",
          "coord": [
            2.495699882507324,
            1.3938000202178955,
            -0.25049999356269836
          ]
        },
        {
          "atom_index": 1890,
          "name": "O",
          "element": "O",
          "coord": [
            2.5841000080108643,
            1.3299000263214111,
            -0.1932000070810318
          ]
        },
        {
          "atom_index": 1891,
          "name": "CB",
          "element": "C",
          "coord": [
            2.507999897003174,
            1.2961000204086304,
            -0.4796999990940094
          ]
        },
        {
          "atom_index": 1892,
          "name": "CG",
          "element": "C",
          "coord": [
            2.523900032043457,
            1.3102999925613403,
            -0.6312999725341797
          ]
        },
        {
          "atom_index": 1893,
          "name": "CD1",
          "element": "C",
          "coord": [
            2.5271999835968018,
            1.1734999418258667,
            -0.698199987411499
          ]
        },
        {
          "atom_index": 1894,
          "name": "CD2",
          "element": "C",
          "coord": [
            2.4131999015808105,
            1.3974000215530396,
            -0.6894000172615051
          ]
        }
      ]
    },
    {
      "id": "B:195",
      "chain": "B",
      "resseq": 195,
      "icode": "",
      "resname": "ARG",
      "hetflag": " ",
      "sasa": 0.0,
      "atoms": [
        {
          "atom_index": 1895,
          "name": "N",
          "element": "N",
          "coord": [
            2.388700008392334,
            1.4408999681472778,
            -0.18799999356269836
          ]
        },
        {
          "atom_index": 1896,
          "name": "CA",
          "element": "C",
          "coord": [
            2.3661999702453613,
            1.4134000539779663,
            -0.0478999987244606
          ]
        },
        {
          "atom_index": 1897,
          "name": "C",
          "element": "C",
          "coord": [
            2.2641000747680664,
            1.301800012588501,
            -0.03539999946951866
          ]
        },
        {
          "atom_index": 1898,
          "name": "O",
          "element": "O",
          "coord": [
            2.161099910736084,
            1.3037999868392944,
            -0.10260000079870224
          ]
        },
        {
          "atom_index": 1899,
          "name": "CB",
          "element": "C",
          "coord": [
            2.317699909210205,
            1.5396000146865845,
            0.02280000038444996
          ]
        },
        {
          "atom_index": 1900,
          "name": "CG",
          "element": "C",
          "coord": [
            2.4133999347686768,
            1.6575000286102295,
            0.008999999612569809
          ]
        },
        {
          "atom_index": 1901,
          "name": "CD",
          "element": "C",
          "coord": [
            2.3499999046325684,
            1.7879999876022339,
            0.05550000071525574
          ]
        },
        {
          "atom_index": 1902,
          "name": "NE",
          "element": "N",
          "coord": [
            2.2232000827789307,
            1.8150999546051025,
            -0.012199999764561653
          ]
        },
        {
          "atom_index": 1903,
          "name": "CZ",
          "element": "C",
          "coord": [
            2.212599992752075,
            1.8661999702453613,
            -0.1347000002861023
          ]
        },
        {
          "atom_index": 1904,
          "name": "NH1",
          "element": "N",
          "coord": [
            2.321500062942505,
            1.895799994468689,
            -0.20469999313354492
          ]
        },
        {
          "atom_index": 1905,
          "name": "NH2",
          "element": "N",
          "coord": [
            2.092600107192993,
            1.8875000476837158,
            -0.1876000016927719
          ]
        }
      ]
    },
    {
      "id": "B:196",
      "chain": "B",
      "resseq": 196,
      "icode": "",
      "resname": "LEU",
      "hetflag": " ",
      "sasa": 0.0,
      "atoms": [
        {
          "atom_index": 1906,
          "name": "N",
          "element": "N",
          "coord": [
            2.296799898147583,
            1.2000999450683594,
            0.043800000101327896
          ]
        },
        {
          "atom_index": 1907,
          "name": "CA",
          "element": "C",
          "coord": [
            2.2002999782562256,
            1.0958000421524048,
            0.07750000059604645
          ]
        },
        {
          "atom_index": 1908,
          "name": "C",
          "element": "C",
          "coord": [
            2.172600030899048,
            1.097599983215332,
            0.22709999978542328
          ]
        },
        {
          "atom_index": 1909,
          "name": "O",
          "element": "O",
          "coord": [
            2.2651000022888184,
            1.094499945640564,
            0.3077999949455261
          ]
        },
        {
          "atom_index": 1910,
          "name": "CB",
          "element": "C",
          "coord": [
            2.251300096511841,
            0.9570000171661377,
            0.03669999912381172
          ]
        },
        {
          "atom_index": 1911,
          "name": "CG",
          "element": "C",
          "coord": [
            2.323899984359741,
            0.9368000030517578,
            -0.0966000035405159
          ]
        },
        {
          "atom_index": 1912,
          "name": "CD1",
          "element": "C",
          "coord": [
            2.3032000064849854,
            0.7946000099182129,
            -0.14509999752044678
          ]
        },
        {
          "atom_index": 1913,
          "name": "CD2",
          "element": "C",
          "coord": [
            2.278899908065796,
            1.0356999635696411,
            -0.2012999951839447
          ]
        }
      ]
    },
    {
      "id": "B:197",
      "chain": "B",
      "resseq": 197,
      "icode": "",
      "resname": "TYR",
      "hetflag": " ",
      "sasa": 0.0,
      "atoms": [
        {
          "atom_index": 1914,
          "name": "N",
          "element": "N",
          "coord": [
            2.0450000762939453,
            1.1025999784469604,
            0.2635999917984009
          ]
        },
        {
          "atom_index": 1915,
          "name": "CA",
          "element": "C",
          "coord": [
            2.0062999725341797,
            1.0986000299453735,
            0.40380001068115234
          ]
        },
        {
          "atom_index": 1916,
          "name": "C",
          "element": "C",
          "coord": [
            1.9210000038146973,
            0.9754999876022339,
            0.42989999055862427
          ]
        },
        {
          "atom_index": 1917,
          "name": "O",
          "element": "O",
          "coord": [
            1.839900016784668,
            0.9369999766349792,
            0.3458999991416931
          ]
        },
        {
          "atom_index": 1918,
          "name": "CB",
          "element": "C",
          "coord": [
            1.9296000003814697,
            1.225000023841858,
            0.44200000166893005
          ]
        },
        {
          "atom_index": 1919,
          "name": "CG",
          "element": "C",
          "coord": [
            2.00819993019104,
            1.3523999452590942,
            0.42250001430511475
          ]
        },
        {
          "atom_index": 1920,
          "name": "CD1",
          "element": "C",
          "coord": [
            2.1054000854492188,
            1.3906999826431274,
            0.5131000280380249
          ]
        },
        {
          "atom_index": 1921,
          "name": "CD2",
          "element": "C",
          "coord": [
            1.9848999977111816,
            1.434399962425232,
            0.3131999969482422
          ]
        },
        {
          "atom_index": 1922,
          "name": "CE1",
          "element": "C",
          "coord": [
            2.1772000789642334,
            1.507200002670288,
            0.49559998512268066
          ]
        },
        {
          "atom_index": 1923,
          "name": "CE2",
          "element": "C",
          "coord": [
            2.0560998916625977,
            1.5507999658584595,
            0.29510000348091125
          ]
        },
        {
          "atom_index": 1924,
          "name": "CZ",
          "element": "C",
          "coord": [
            2.1522998809814453,
            1.5865000486373901,
            0.3862999975681305
          ]
        },
        {
          "atom_index": 1925,
          "name": "OH",
          "element": "O",
          "coord": [
            2.223900079727173,
            1.7020000219345093,
            0.3675999939441681
          ]
        }
      ]
    },
    {
      "id": "B:198",
      "chain": "B",
      "resseq": 198,
      "icode": "",
      "resname": "PHE",
      "hetflag": " ",
      "sasa": 0.0,
      "atoms": [
        {
          "atom_index": 1926,
          "name": "N",
          "element": "N",
          "coord": [
            1.9414000511169434,
            0.9128999710083008,
            0.5454000234603882
          ]
        },
        {
          "atom_index": 1927,
          "name": "CA",
          "element": "C",
          "coord": [
            1.8698999881744385,
            0.7908999919891357,
            0.5802000164985657
          ]
        },
        {
          "atom_index": 1928,
          "name": "C",
          "element": "C",
          "coord": [
            1.8039000034332275,
            0.8046000003814697,
            0.7164999842643738
          ]
        },
        {
          "atom_index": 1929,
          "name": "O",
          "element": "O",
          "coord": [
            1.8579000234603882,
            0.8690999746322632,
            0.8058000206947327
          ]
        },
        {
          "atom_index": 1930,
          "name": "CB",
          "element": "C",
          "coord": [
            1.965399980545044,
            0.6711999773979187,
            0.58160001039505
          ]
        },
        {
          "atom_index": 1931,
          "name": "CG",
          "element": "C",
          "coord": [
            2.041800022125244,
            0.652999997138977,
            0.45399999618530273
          ]
        },
        {
          "atom_index": 1932,
          "name": "CD1",
          "element": "C",
          "coord": [
            1.9981000423431396,
            0.5634999871253967,
            0.35760000348091125
          ]
        },
        {
          "atom_index": 1933,
          "name": "CD2",
          "element": "C",
          "coord": [
            2.158400058746338,
            0.7235000133514404,
            0.4311999976634979
          ]
        },
        {
          "atom_index": 1934,
          "name": "CE1",
          "element": "C",
          "coord": [
            2.069200038909912,
            0.5460000038146973,
            0.23980000615119934
          ]
        },
        {
          "atom_index": 1935,
          "name": "CE2",
          "element": "C",
          "coord": [
            2.2293999195098877,
            0.707099974155426,
            0.3140000104904175
          ]
        },
        {
          "atom_index": 1936,
          "name": "CZ",
          "element": "C",
          "coord": [
            2.1851999759674072,
            0.6184999942779541,
            0.21819999814033508
          ]
        }
      ]
    },
    {
      "id": "B:199",
      "chain": "B",
      "resseq": 199,
      "icode": "",
      "resname": "ASP",
      "hetflag": " ",
      "sasa": 0.2522388696670532,
      "atoms": [
        {
          "atom_index": 1937,
          "name": "N",
          "element": "N",
          "coord": [
            1.687000036239624,
            0.743399977684021,
            0.7319999933242798
          ]
        },
        {
          "atom_index": 1938,
          "name": "CA",
          "element": "C",
          "coord": [
            1.6194000244140625,
            0.7400000095367432,
            0.8608999848365784
          ]
        },
        {
          "atom_index": 1939,
          "name": "C",
          "element": "C",
          "coord": [
            1.6835999488830566,
            0.6348999738693237,
            0.9502999782562256
          ]
        },
        {
          "atom_index": 1940,
          "name": "O",
          "element": "O",
          "coord": [
            1.7848999500274658,
            0.5753999948501587,
            0.9138000011444092
          ]
        },
        {
          "atom_index": 1941,
          "name": "CB",
          "element": "C",
          "coord": [
            1.4694000482559204,
            0.7127000093460083,
            0.8439000248908997
          ]
        },
        {
          "atom_index": 1942,
          "name": "CG",
          "element": "C",
          "coord": [
            1.440999984741211,
            0.5777000188827515,
            0.781000018119812
          ]
        },
        {
          "atom_index": 1943,
          "name": "OD1",
          "element": "O",
          "coord": [
            1.5246000289916992,
            0.48570001125335693,
            0.7947999835014343
          ]
        },
        {
          "atom_index": 1944,
          "name": "OD2",
          "element": "O",
          "coord": [
            1.333799958229065,
            0.5631999969482422,
            0.7179999947547913
          ]
        }
      ]
    },
    {
      "id": "B:200",
      "chain": "B",
      "resseq": 200,
      "icode": "",
      "resname": "SER",
      "hetflag": " ",
      "sasa": 1.7693500518798828,
      "atoms": [
        {
          "atom_index": 1945,
          "name": "N",
          "element": "N",
          "coord": [
            1.623900055885315,
            0.6119999885559082,
            1.0669000148773193
          ]
        },
        {
          "atom_index": 1946,
          "name": "CA",
          "element": "C",
          "coord": [
            1.6832000017166138,
            0.5245000123977661,
            1.1677000522613525
          ]
        },
        {
          "atom_index": 1947,
          "name": "C",
          "element": "C",
          "coord": [
            1.68340003490448,
            0.3774000108242035,
            1.1259000301361084
          ]
        },
        {
          "atom_index": 1948,
          "name": "O",
          "element": "O",
          "coord": [
            1.7532000541687012,
            0.2955000102519989,
            1.1854000091552734
          ]
        },
        {
          "atom_index": 1949,
          "name": "CB",
          "element": "C",
          "coord": [
            1.6124999523162842,
            0.5415999889373779,
            1.3021999597549438
          ]
        },
        {
          "atom_index": 1950,
          "name": "OG",
          "element": "O",
          "coord": [
            1.4753999710083008,
            0.506600022315979,
            1.292799949645996
          ]
        }
      ]
    },
    {
      "id": "B:201",
      "chain": "B",
      "resseq": 201,
      "icode": "",
      "resname": "SER",
      "hetflag": " ",
      "sasa": 1.7656720876693726,
      "atoms": [
        {
          "atom_index": 1951,
          "name": "N",
          "element": "N",
          "coord": [
            1.6064000129699707,
            0.34450000524520874,
            1.0228999853134155
          ]
        },
        {
          "atom_index": 1952,
          "name": "CA",
          "element": "C",
          "coord": [
            1.6025999784469604,
            0.20819999277591705,
            0.9713000059127808
          ]
        },
        {
          "atom_index": 1953,
          "name": "C",
          "element": "C",
          "coord": [
            1.7000000476837158,
            0.1898999959230423,
            0.8550000190734863
          ]
        },
        {
          "atom_index": 1954,
          "name": "O",
          "element": "O",
          "coord": [
            1.7096999883651733,
            0.08150000125169754,
            0.7968999743461609
          ]
        },
        {
          "atom_index": 1955,
          "name": "CB",
          "element": "C",
          "coord": [
            1.460800051689148,
            0.17170000076293945,
            0.9275000095367432
          ]
        },
        {
          "atom_index": 1956,
          "name": "OG",
          "element": "O",
          "coord": [
            1.3792999982833862,
            0.1445000022649765,
            1.0398000478744507
          ]
        }
      ]
    },
    {
      "id": "B:202",
      "chain": "B",
      "resseq": 202,
      "icode": "",
      "resname": "GLY",
      "hetflag": " ",
      "sasa": 0.0,
      "atoms": [
        {
          "atom_index": 1957,
          "name": "N",
          "element": "N",
          "coord": [
            1.7719999551773071,
            0.2962999939918518,
            0.8213000297546387
          ]
        },
        {
          "atom_index": 1958,
          "name": "CA",
          "element": "C",
          "coord": [
            1.8674999475479126,
            0.2906999886035919,
            0.7113000154495239
          ]
        },
        {
          "atom_index": 1959,
          "name": "C",
          "element": "C",
          "coord": [
            1.8025000095367432,
            0.3028999865055084,
            0.5745999813079834
          ]
        },
        {
          "atom_index": 1960,
          "name": "O",
          "element": "O",
          "coord": [
            1.8622000217437744,
            0.26750001311302185,
            0.47290000319480896
          ]
        }
      ]
    },
    {
      "id": "B:203",
      "chain": "B",
      "resseq": 203,
      "icode": "",
      "resname": "ASN",
      "hetflag": " ",
      "sasa": 0.6330374479293823,
      "atoms": [
        {
          "atom_index": 1961,
          "name": "N",
          "element": "N",
          "coord": [
            1.680299997329712,
            0.35499998927116394,
            0.5717999935150146
          ]
        },
        {
          "atom_index": 1962,
          "name": "CA",
          "element": "C",
          "coord": [
            1.6097999811172485,
            0.37700000405311584,
            0.446399986743927
          ]
        },
        {
          "atom_index": 1963,
          "name": "C",
          "element": "C",
          "coord": [
            1.6265000104904175,
            0.5192000269889832,
            0.39480000734329224
          ]
        },
        {
          "atom_index": 1964,
          "name": "O",
          "element": "O",
          "coord": [
            1.6269999742507935,
            0.614799976348877,
            0.47200000286102295
          ]
        },
        {
          "atom_index": 1965,
          "name": "CB",
          "element": "C",
          "coord": [
            1.4617999792099,
            0.34139999747276306,
            0.4607999920845032
          ]
        },
        {
          "atom_index": 1966,
          "name": "CG",
          "element": "C",
          "coord": [
            1.4404000043869019,
            0.19339999556541443,
            0.48840001225471497
          ]
        },
        {
          "atom_index": 1967,
          "name": "OD1",
          "element": "O",
          "coord": [
            1.4967999458312988,
            0.10790000110864639,
            0.4203000068664551
          ]
        },
        {
          "atom_index": 1968,
          "name": "ND2",
          "element": "N",
          "coord": [
            1.3602999448776245,
            0.16269999742507935,
            0.5900999903678894
          ]
        }
      ]
    },
    {
      "id": "B:204",
      "chain": "B",
      "resseq": 204,
      "icode": "",
      "resname": "LEU",
      "hetflag": " ",
      "sasa": 0.0,
      "atoms": [
        {
          "atom_index": 1969,
          "name": "N",
          "element": "N",
          "coord": [
            1.642799973487854,
            0.5320000052452087,
            0.263700008392334
          ]
        },
        {
          "atom_index": 1970,
          "name": "CA",
          "element": "C",
          "coord": [
            1.6678999662399292,
            0.6615999937057495,
            0.2020999938249588
          ]
        },
        {
          "atom_index": 1971,
          "name": "C",
          "element": "C",
          "coord": [
            1.5525000095367432,
            0.7581999897956848,
            0.22689999639987946
          ]
        },
        {
          "atom_index": 1972,
          "name": "O",
          "element": "O",
          "coord": [
            1.4357000589370728,
            0.7218999862670898,
            0.2117999941110611
          ]
        },
        {
          "atom_index": 1973,
          "name": "CB",
          "element": "C",
          "coord": [
            1.692199945449829,
            0.644599974155426,
            0.05209999904036522
          ]
        },
        {
          "atom_index": 1974,
          "name": "CG",
          "element": "C",
          "coord": [
            1.728600025177002,
            0.7712000012397766,
            -0.02500000037252903
          ]
        },
        {
          "atom_index": 1975,
          "name": "CD1",
          "element": "C",
          "coord": [
            1.8674999475479126,
            0.8184999823570251,
            0.01489999983459711
          ]
        },
        {
          "atom_index": 1976,
          "name": "CD2",
          "element": "C",
          "coord": [
            1.7201999425888062,
            0.7470999956130981,
            -0.17479999363422394
          ]
        }
      ]
    },
    {
      "id": "B:205",
      "chain": "B",
      "resseq": 205,
      "icode": "",
      "resname": "LEU",
      "hetflag": " ",
      "sasa": 0.0,
      "atoms": [
        {
          "atom_index": 1977,
          "name": "N",
          "element": "N",
          "coord": [
            1.5855000019073486,
            0.8801000118255615,
            0.2678999900817871
          ]
        },
        {
          "atom_index": 1978,
          "name": "CA",
          "element": "C",
          "coord": [
            1.4872000217437744,
            0.987500011920929,
            0.2750999927520752
          ]
        },
        {
          "atom_index": 1979,
          "name": "C",
          "element": "C",
          "coord": [
            1.483299970626831,
            1.0638999938964844,
            0.14339999854564667
          ]
        },
        {
          "atom_index": 1980,
          "name": "O",
          "element": "O",
          "coord": [
            1.5673999786376953,
            1.1492999792099,
            0.11640000343322754
          ]
        },
        {
          "atom_index": 1981,
          "name": "CB",
          "element": "C",
          "coord": [
            1.5175000429153442,
            1.0810999870300293,
            0.3921999931335449
          ]
        },
        {
          "atom_index": 1982,
          "name": "CG",
          "element": "C",
          "coord": [
            1.4973000288009644,
            1.0191999673843384,
            0.5307999849319458
          ]
        },
        {
          "atom_index": 1983,
          "name": "CD1",
          "element": "C",
          "coord": [
            1.5605000257492065,
            1.1051000356674194,
            0.6388999819755554
          ]
        },
        {
          "atom_index": 1984,
          "name": "CD2",
          "element": "C",
          "coord": [
            1.3489999771118164,
            0.9968000054359436,
            0.5590000152587891
          ]
        }
      ]
    },
    {
      "id": "B:206",
      "chain": "B",
      "resseq": 206,
      "icode": "",
      "resname": "THR",
      "hetflag": " ",
      "sasa": 0.12906184792518616,
      "atoms": [
        {
          "atom_index": 1985,
          "name": "N",
          "element": "N",
          "coord": [
            1.3844000101089478,
            1.0311000347137451,
            0.061400000005960464
          ]
        },
        {
          "atom_index": 1986,
          "name": "CA",
          "element": "C",
          "coord": [
            1.3808000087738037,
            1.0729000568389893,
            -0.07810000330209732
          ]
        },
        {
          "atom_index": 1987,
          "name": "C",
          "element": "C",
          "coord": [
            1.3686000108718872,
            1.2237000465393066,
            -0.09629999846220016
          ]
        },
        {
          "atom_index": 1988,
          "name": "O",
          "element": "O",
          "coord": [
            1.4335999488830566,
            1.2812999486923218,
            -0.1835000067949295
          ]
        },
        {
          "atom_index": 1989,
          "name": "CB",
          "element": "C",
          "coord": [
            1.2674000263214111,
            1.0010000467300415,
            -0.15379999577999115
          ]
        },
        {
          "atom_index": 1990,
          "name": "OG1",
          "element": "O",
          "coord": [
            1.3199000358581543,
            0.8838000297546387,
            -0.21770000457763672
          ]
        },
        {
          "atom_index": 1991,
          "name": "CG2",
          "element": "C",
          "coord": [
            1.2049000263214111,
            1.0923000574111938,
            -0.2590000033378601
          ]
        }
      ]
    },
    {
      "id": "B:207",
      "chain": "B",
      "resseq": 207,
      "icode": "",
      "resname": "ASP",
      "hetflag": " ",
      "sasa": 5.013247489929199,
      "atoms": [
        {
          "atom_index": 1992,
          "name": "N",
          "element": "N",
          "coord": [
            1.2861000299453735,
            1.2872999906539917,
            -0.013500000350177288
          ]
        },
        {
          "atom_index": 1993,
          "name": "CA",
          "element": "C",
          "coord": [
            1.2583999633789062,
            1.4299999475479126,
            -0.027699999511241913
          ]
        },
        {
          "atom_index": 1994,
          "name": "C",
          "element": "C",
          "coord": [
            1.3825000524520874,
            1.5145000219345093,
            -0.003000000026077032
          ]
        },
        {
          "atom_index": 1995,
          "name": "O",
          "element": "O",
          "coord": [
            1.4075000286102295,
            1.611199975013733,
            -0.07479999959468842
          ]
        },
        {
          "atom_index": 1996,
          "name": "CB",
          "element": "C",
          "coord": [
            1.1456999778747559,
            1.4731999635696411,
            0.06650000065565109
          ]
        },
        {
          "atom_index": 1997,
          "name": "CG",
          "element": "C",
          "coord": [
            1.0084999799728394,
            1.4278000593185425,
            0.018200000748038292
          ]
        },
        {
          "atom_index": 1998,
          "name": "OD1",
          "element": "O",
          "coord": [
            0.9997000098228455,
            1.3697999715805054,
            -0.09220000356435776
          ]
        },
        {
          "atom_index": 1999,
          "name": "OD2",
          "element": "O",
          "coord": [
            0.909500002861023,
            1.4500999450683594,
            0.09139999747276306
          ]
        }
      ]
    },
    {
      "id": "B:208",
      "chain": "B",
      "resseq": 208,
      "icode": "",
      "resname": "GLU",
      "hetflag": " ",
      "sasa": 0.0,
      "atoms": [
        {
          "atom_index": 2000,
          "name": "N",
          "element": "N",
          "coord": [
            1.4608999490737915,
            1.476099967956543,
            0.09719999879598618
          ]
        },
        {
          "atom_index": 2001,
          "name": "CA",
          "element": "C",
          "coord": [
            1.5758999586105347,
            1.5546000003814697,
            0.14030000567436218
          ]
        },
        {
          "atom_index": 2002,
          "name": "C",
          "element": "C",
          "coord": [
            1.7005000114440918,
            1.5259000062942505,
            0.0568000003695488
          ]
        },
        {
          "atom_index": 2003,
          "name": "O",
          "element": "O",
          "coord": [
            1.792099952697754,
            1.6074999570846558,
            0.05090000107884407
          ]
        },
        {
          "atom_index": 2004,
          "name": "CB",
          "element": "C",
          "coord": [
            1.6055999994277954,
            1.5296000242233276,
            0.28839999437332153
          ]
        },
        {
          "atom_index": 2005,
          "name": "CG",
          "element": "C",
          "coord": [
            1.500499963760376,
            1.5846999883651733,
            0.38420000672340393
          ]
        },
        {
          "atom_index": 2006,
          "name": "CD",
          "element": "C",
          "coord": [
            1.3975000381469727,
            1.4807000160217285,
            0.4246000051498413
          ]
        },
        {
          "atom_index": 2007,
          "name": "OE1",
          "element": "O",
          "coord": [
            1.3538000583648682,
            1.4031000137329102,
            0.33739998936653137
          ]
        },
        {
          "atom_index": 2008,
          "name": "OE2",
          "element": "O",
          "coord": [
            1.3600000143051147,
            1.4767999649047852,
            0.5436999797821045
          ]
        }
      ]
    },
    {
      "id": "B:209",
      "chain": "B",
      "resseq": 209,
      "icode": "",
      "resname": "SER",
      "hetflag": " ",
      "sasa": 0.0,
      "atoms": [
        {
          "atom_index": 2009,
          "name": "N",
          "element": "N",
          "coord": [
            1.7028000354766846,
            1.4104000329971313,
            -0.008799999952316284
          ]
        },
        {
          "atom_index": 2010,
          "name": "CA",
          "element": "C",
          "coord": [
            1.823799967765808,
            1.361899971961975,
            -0.07479999959468842
          ]
        },
        {
          "atom_index": 2011,
          "name": "C",
          "element": "C",
          "coord": [
            1.8325999975204468,
            1.4026000499725342,
            -0.22169999778270721
          ]
        },
        {
          "atom_index": 2012,
          "name": "O",
          "element": "O",
          "coord": [
            1.732200026512146,
            1.4361000061035156,
            -0.2842999994754791
          ]
        },
        {
          "atom_index": 2013,
          "name": "CB",
          "element": "C",
          "coord": [
            1.8335000276565552,
            1.2095999717712402,
            -0.06310000270605087
          ]
        },
        {
          "atom_index": 2014,
          "name": "OG",
          "element": "O",
          "coord": [
            1.8396999835968018,
            1.1690000295639038,
            0.07249999791383743
          ]
        }
      ]
    },
    {
      "id": "B:210",
      "chain": "B",
      "resseq": 210,
      "icode": "",
      "resname": "ASN",
      "hetflag": " ",
      "sasa": 0.0,
      "atoms": [
        {
          "atom_index": 2015,
          "name": "N",
          "element": "N",
          "coord": [
            1.9537999629974365,
            1.3990000486373901,
            -0.27639999985694885
          ]
        },
        {
          "atom_index": 2016,
          "name": "CA",
          "element": "C",
          "coord": [
            1.9745999574661255,
            1.413100004196167,
            -0.420199990272522
          ]
        },
        {
          "atom_index": 2017,
          "name": "C",
          "element": "C",
          "coord": [
            1.9422999620437622,
            1.2838000059127808,
            -0.4943999946117401
          ]
        },
        {
          "atom_index": 2018,
          "name": "O",
          "element": "O",
          "coord": [
            1.8996000289916992,
            1.2860000133514404,
            -0.609499990940094
          ]
        },
        {
          "atom_index": 2019,
          "name": "CB",
          "element": "C",
          "coord": [
            2.1189000606536865,
            1.4549000263214111,
            -0.4498000144958496
          ]
        },
        {
          "atom_index": 2020,
          "name": "CG",
          "element": "C",
          "coord": [
            2.1473000049591064,
            1.5976999998092651,
            -0.40959998965263367
          ]
        },
        {
          "atom_index": 2021,
          "name": "OD1",
          "element": "O",
          "coord": [
            2.2018001079559326,
            1.623900055885315,
            -0.30230000615119934
          ]
        },
        {
          "atom_index": 2022,
          "name": "ND2",
          "element": "N",
          "coord": [
            2.1098999977111816,
            1.69159996509552,
            -0.49559998512268066
          ]
        }
      ]
    },
    {
      "id": "B:211",
      "chain": "B",
      "resseq": 211,
      "icode": "",
      "resname": "LEU",
      "hetflag": " ",
      "sasa": 0.0,
      "atoms": [
        {
          "atom_index": 2023,
          "name": "N",
          "element": "N",
          "coord": [
            1.965499997138977,
            1.1708999872207642,
            -0.4287000000476837
          ]
        },
        {
          "atom_index": 2024,
          "name": "CA",
          "element": "C",
          "coord": [
            1.9218000173568726,
            1.0418000221252441,
            -0.4805000126361847
          ]
        },
        {
          "atom_index": 2025,
          "name": "C",
          "element": "C",
          "coord": [
            1.7710000276565552,
            1.0260000228881836,
            -0.4607999920845032
          ]
        },
        {
          "atom_index": 2026,
          "name": "O",
          "element": "O",
          "coord": [
            1.7211999893188477,
            1.0361000299453735,
            -0.3490000069141388
          ]
        },
        {
          "atom_index": 2027,
          "name": "CB",
          "element": "C",
          "coord": [
            1.996999979019165,
            0.9284999966621399,
            -0.4104999899864197
          ]
        },
        {
          "atom_index": 2028,
          "name": "CG",
          "element": "C",
          "coord": [
            1.9625999927520752,
            0.7860999703407288,
            -0.453900009393692
          ]
        },
        {
          "atom_index": 2029,
          "name": "CD1",
          "element": "C",
          "coord": [
            2.000200033187866,
            0.76419997215271,
            -0.5995000004768372
          ]
        },
        {
          "atom_index": 2030,
          "name": "CD2",
          "element": "C",
          "coord": [
            2.0309998989105225,
            0.683899998664856,
            -0.3643999993801117
          ]
        }
      ]
    },
    {
      "id": "B:212",
      "chain": "B",
      "resseq": 212,
      "icode": "",
      "resname": "LYS",
      "hetflag": " ",
      "sasa": 0.0630597174167633,
      "atoms": [
        {
          "atom_index": 2031,
          "name": "N",
          "element": "N",
          "coord": [
            1.698699951171875,
            1.002500057220459,
            -0.5697000026702881
          ]
        },
        {
          "atom_index": 2032,
          "name": "CA",
          "element": "C",
          "coord": [
            1.55239999294281,
            1.010200023651123,
            -0.5667999982833862
          ]
        },
        {
          "atom_index": 2033,
          "name": "C",
          "element": "C",
          "coord": [
            1.4872000217437744,
            0.8727999925613403,
            -0.5698999762535095
          ]
        },
        {
          "atom_index": 2034,
          "name": "O",
          "element": "O",
          "coord": [
            1.3655999898910522,
            0.8607000112533569,
            -0.5569999814033508
          ]
        },
        {
          "atom_index": 2035,
          "name": "CB",
          "element": "C",
          "coord": [
            1.4996999502182007,
            1.0968999862670898,
            -0.6815000176429749
          ]
        },
        {
          "atom_index": 2036,
          "name": "CG",
          "element": "C",
          "coord": [
            1.5362000465393066,
            1.2440999746322632,
            -0.6696000099182129
          ]
        },
        {
          "atom_index": 2037,
          "name": "CD",
          "element": "C",
          "coord": [
            1.479599952697754,
            1.3041000366210938,
            -0.5414999723434448
          ]
        },
        {
          "atom_index": 2038,
          "name": "CE",
          "element": "C",
          "coord": [
            1.5225000381469727,
            1.4493000507354736,
            -0.5232999920845032
          ]
        },
        {
          "atom_index": 2039,
          "name": "NZ",
          "element": "N",
          "coord": [
            1.4788000583648682,
            1.5018999576568604,
            -0.3912999927997589
          ]
        }
      ]
    },
    {
      "id": "B:213",
      "chain": "B",
      "resseq": 213,
      "icode": "",
      "resname": "ILE",
      "hetflag": " ",
      "sasa": 0.29038915038108826,
      "atoms": [
        {
          "atom_index": 2040,
          "name": "N",
          "element": "N",
          "coord": [
            1.5693000555038452,
            0.7696999907493591,
            -0.5860000252723694
          ]
        },
        {
          "atom_index": 2041,
          "name": "CA",
          "element": "C",
          "coord": [
            1.5210000276565552,
            0.6324999928474426,
            -0.590499997138977
          ]
        },
        {
          "atom_index": 2042,
          "name": "C",
          "element": "C",
          "coord": [
            1.5859999656677246,
            0.5504999756813049,
            -0.4797999858856201
          ]
        },
        {
          "atom_index": 2043,
          "name": "O",
          "element": "O",
          "coord": [
            1.708400011062622,
            0.5480999946594238,
            -0.4677000045776367
          ]
        },
        {
          "atom_index": 2044,
          "name": "CB",
          "element": "C",
          "coord": [
            1.549399971961975,
            0.5674999952316284,
            -0.7275999784469604
          ]
        },
        {
          "atom_index": 2045,
          "name": "CG1",
          "element": "C",
          "coord": [
            1.4775999784469604,
            0.6448000073432922,
            -0.8388000130653381
          ]
        },
        {
          "atom_index": 2046,
          "name": "CG2",
          "element": "C",
          "coord": [
            1.506100058555603,
            0.4214000105857849,
            -0.7276999950408936
          ]
        },
        {
          "atom_index": 2047,
          "name": "CD1",
          "element": "C",
          "coord": [
            1.4853999614715576,
            0.5777999758720398,
            -0.9754999876022339
          ]
        }
      ]
    },
    {
      "id": "B:214",
      "chain": "B",
      "resseq": 214,
      "icode": "",
      "resname": "PRO",
      "hetflag": " ",
      "sasa": 1.0324947834014893,
      "atoms": [
        {
          "atom_index": 2048,
          "name": "N",
          "element": "N",
          "coord": [
            1.5032999515533447,
            0.48500001430511475,
            -0.3968000113964081
          ]
        },
        {
          "atom_index": 2049,
          "name": "CA",
          "element": "C",
          "coord": [
            1.5516999959945679,
            0.41290000081062317,
            -0.27970001101493835
          ]
        },
        {
          "atom_index": 2050,
          "name": "C",
          "element": "C",
          "coord": [
            1.6461999416351318,
            0.3003999888896942,
            -0.3188999891281128
          ]
        },
        {
          "atom_index": 2051,
          "name": "O",
          "element": "O",
          "coord": [
            1.6294000148773193,
            0.2401999980211258,
            -0.42500001192092896
          ]
        },
        {
          "atom_index": 2052,
          "name": "CB",
          "element": "C",
          "coord": [
            1.4239000082015991,
            0.35519999265670776,
            -0.2184000015258789
          ]
        },
        {
          "atom_index": 2053,
          "name": "CG",
          "element": "C",
          "coord": [
            1.3142000436782837,
            0.4404999911785126,
            -0.2711000144481659
          ]
        },
        {
          "atom_index": 2054,
          "name": "CD",
          "element": "C",
          "coord": [
            1.3567999601364136,
            0.4787999987602234,
            -0.40860000252723694
          ]
        }
      ]
    },
    {
      "id": "B:215",
      "chain": "B",
      "resseq": 215,
      "icode": "",
      "resname": "LEU",
      "hetflag": " ",
      "sasa": 0.0,
      "atoms": [
        {
          "atom_index": 2055,
          "name": "N",
          "element": "N",
          "coord": [
            1.7462999820709229,
            0.2750999927520752,
            -0.23510000109672546
          ]
        },
        {
          "atom_index": 2056,
          "name": "CA",
          "element": "C",
          "coord": [
            1.8359999656677246,
            0.16189999878406525,
            -0.25429999828338623
          ]
        },
        {
          "atom_index": 2057,
          "name": "C",
          "element": "C",
          "coord": [
            1.760599970817566,
            0.03240000084042549,
            -0.2264000028371811
          ]
        },
        {
          "atom_index": 2058,
          "name": "O",
          "element": "O",
          "coord": [
            1.6540000438690186,
            0.03350000083446503,
            -0.16529999673366547
          ]
        },
        {
          "atom_index": 2059,
          "name": "CB",
          "element": "C",
          "coord": [
            1.957200050354004,
            0.17319999635219574,
            -0.16140000522136688
          ]
        },
        {
          "atom_index": 2060,
          "name": "CG",
          "element": "C",
          "coord": [
            2.0409998893737793,
            0.30149999260902405,
            -0.16949999332427979
          ]
        },
        {
          "atom_index": 2061,
          "name": "CD1",
          "element": "C",
          "coord": [
            2.151599884033203,
            0.3003999888896942,
            -0.0640999972820282
          ]
        },
        {
          "atom_index": 2062,
          "name": "CD2",
          "element": "C",
          "coord": [
            2.1006999015808105,
            0.3172000050544739,
            -0.30880001187324524
          ]
        }
      ]
    },
    {
      "id": "B:216",
      "chain": "B",
      "resseq": 216,
      "icode": "",
      "resname": "LYS",
      "hetflag": " ",
      "sasa": 0.34817060828208923,
      "atoms": [
        {
          "atom_index": 2063,
          "name": "N",
          "element": "N",
          "coord": [
            1.8167999982833862,
            -0.07919999957084656,
            -0.27070000767707825
          ]
        },
        {
          "atom_index": 2064,
          "name": "CA",
          "element": "C",
          "coord": [
            1.7538000345230103,
            -0.2087000012397766,
            -0.2502000033855438
          ]
        },
        {
          "atom_index": 2065,
          "name": "C",
          "element": "C",
          "coord": [
            1.8586000204086304,
            -0.31839999556541443,
            -0.23680000007152557
          ]
        },
        {
          "atom_index": 2066,
          "name": "O",
          "element": "O",
          "coord": [
            1.9749000072479248,
            -0.2989000082015991,
            -0.2727999985218048
          ]
        },
        {
          "atom_index": 2067,
          "name": "CB",
          "element": "C",
          "coord": [
            1.6598000526428223,
            -0.24009999632835388,
            -0.3666999936103821
          ]
        },
        {
          "atom_index": 2068,
          "name": "CG",
          "element": "C",
          "coord": [
            1.7318999767303467,
            -0.262800008058548,
            -0.4984000027179718
          ]
        },
        {
          "atom_index": 2069,
          "name": "CD",
          "element": "C",
          "coord": [
            1.6404000520706177,
            -0.24079999327659607,
            -0.6175000071525574
          ]
        },
        {
          "atom_index": 2070,
          "name": "CE",
          "element": "C",
          "coord": [
            1.7142000198364258,
            -0.2678000032901764,
            -0.7475000023841858
          ]
        },
        {
          "atom_index": 2071,
          "name": "NZ",
          "element": "N",
          "coord": [
            1.641800045967102,
            -0.21559999883174896,
            -0.8661999702453613
          ]
        }
      ]
    },
    {
      "id": "B:217",
      "chain": "B",
      "resseq": 217,
      "icode": "",
      "resname": "ASN",
      "hetflag": " ",
      "sasa": 0.0,
      "atoms": [
        {
          "atom_index": 2072,
          "name": "N",
          "element": "N",
          "coord": [
            1.8173999786376953,
            -0.4336000084877014,
            -0.1851000040769577
          ]
        },
        {
          "atom_index": 2073,
          "name": "CA",
          "element": "C",
          "coord": [
            1.9063999652862549,
            -0.54830002784729,
            -0.17339999973773956
          ]
        },
        {
          "atom_index": 2074,
          "name": "C",
          "element": "C",
          "coord": [
            1.923200011253357,
            -0.6208000183105469,
            -0.30640000104904175
          ]
        },
        {
          "atom_index": 2075,
          "name": "O",
          "element": "O",
          "coord": [
            1.8381999731063843,
            -0.6103000044822693,
            -0.3944000005722046
          ]
        },
        {
          "atom_index": 2076,
          "name": "CB",
          "element": "C",
          "coord": [
            1.8558000326156616,
            -0.6448000073432922,
            -0.06629999727010727
          ]
        },
        {
          "atom_index": 2077,
          "name": "CG",
          "element": "C",
          "coord": [
            1.8539999723434448,
            -0.5824000239372253,
            0.07180000096559525
          ]
        },
        {
          "atom_index": 2078,
          "name": "OD1",
          "element": "O",
          "coord": [
            1.9485000371932983,
            -0.5144000053405762,
            0.11129999905824661
          ]
        },
        {
          "atom_index": 2079,
          "name": "ND2",
          "element": "N",
          "coord": [
            1.74590003490448,
            -0.6043999791145325,
            0.14550000429153442
          ]
        }
      ]
    },
    {
      "id": "B:218",
      "chain": "B",
      "resseq": 218,
      "icode": "",
      "resname": "LYS",
      "hetflag": " ",
      "sasa": 0.0,
      "atoms": [
        {
          "atom_index": 2080,
          "name": "N",
          "element": "N",
          "coord": [
            2.033099889755249,
            -0.6942999958992004,
            -0.32010000944137573
          ]
        },
        {
          "atom_index": 2081,
          "name": "CA",
          "element": "C",
          "coord": [
            2.063699960708618,
            -0.7634999752044678,
            -0.4447000026702881
          ]
        },
        {
          "atom_index": 2082,
          "name": "C",
          "element": "C",
          "coord": [
            1.969499945640564,
            -0.8815000057220459,
            -0.4684999883174896
          ]
        },
        {
          "atom_index": 2083,
          "name": "O",
          "element": "O",
          "coord": [
            1.9326000213623047,
            -0.9099000096321106,
            -0.5821999907493591
          ]
        },
        {
          "atom_index": 2084,
          "name": "CB",
          "element": "C",
          "coord": [
            2.2100000381469727,
            -0.808899998664856,
            -0.44679999351501465
          ]
        },
        {
          "atom_index": 2085,
          "name": "CG",
          "element": "C",
          "coord": [
            2.252500057220459,
            -0.8812000155448914,
            -0.5738000273704529
          ]
        },
        {
          "atom_index": 2086,
          "name": "CD",
          "element": "C",
          "coord": [
            2.4019999504089355,
            -0.911300003528595,
            -0.5720000267028809
          ]
        },
        {
          "atom_index": 2087,
          "name": "CE",
          "element": "C",
          "coord": [
            2.437700033187866,
            -1.0259000062942505,
            -0.6650000214576721
          ]
        },
        {
          "atom_index": 2088,
          "name": "NZ",
          "element": "N",
          "coord": [
            2.4124999046325684,
            -0.9919999837875366,
            -0.8076000213623047
          ]
        }
      ]
    },
    {
      "id": "B:219",
      "chain": "B",
      "resseq": 219,
      "icode": "",
      "resname": "SER",
      "hetflag": " ",
      "sasa": 1.1783744096755981,
      "atoms": [
        {
          "atom_index": 2089,
          "name": "N",
          "element": "N",
          "coord": [
            1.9278000593185425,
            -0.9480999708175659,
            -0.36149999499320984
          ]
        },
        {
          "atom_index": 2090,
          "name": "CA",
          "element": "C",
          "coord": [
            1.8315000534057617,
            -1.0568000078201294,
            -0.3752000033855438
          ]
        },
        {
          "atom_index": 2091,
          "name": "C",
          "element": "C",
          "coord": [
            1.7158000469207764,
            -1.0443999767303467,
            -0.27639999985694885
          ]
        },
        {
          "atom_index": 2092,
          "name": "O",
          "element": "O",
          "coord": [
            1.7062000036239624,
            -1.1205999851226807,
            -0.18000000715255737
          ]
        },
        {
          "atom_index": 2093,
          "name": "CB",
          "element": "C",
          "coord": [
            1.9000999927520752,
            -1.1933000087738037,
            -0.3628999888896942
          ]
        },
        {
          "atom_index": 2094,
          "name": "OG",
          "element": "O",
          "coord": [
            2.02839994430542,
            -1.1813000440597534,
            -0.30379998683929443
          ]
        }
      ]
    },
    {
      "id": "B:220",
      "chain": "B",
      "resseq": 220,
      "icode": "",
      "resname": "SER",
      "hetflag": " ",
      "sasa": 5.931291580200195,
      "atoms": [
        {
          "atom_index": 2095,
          "name": "N",
          "element": "N",
          "coord": [
            1.628000020980835,
            -0.947700023651123,
            -0.30160000920295715
          ]
        },
        {
          "atom_index": 2096,
          "name": "CA",
          "element": "C",
          "coord": [
            1.5087000131607056,
            -0.928600013256073,
            -0.21979999542236328
          ]
        },
        {
          "atom_index": 2097,
          "name": "C",
          "element": "C",
          "coord": [
            1.402500033378601,
            -0.849399983882904,
            -0.2953999936580658
          ]
        },
        {
          "atom_index": 2098,
          "name": "O",
          "element": "O",
          "coord": [
            1.3107999563217163,
            -0.9071000218391418,
            -0.35409998893737793
          ]
        },
        {
          "atom_index": 2099,
          "name": "CB",
          "element": "C",
          "coord": [
            1.5437999963760376,
            -0.8578000068664551,
            -0.08860000222921371
          ]
        }
      ]
    },
    {
      "id": "B:229",
      "chain": "B",
      "resseq": 229,
      "icode": "",
      "resname": "SER",
      "hetflag": " ",
      "sasa": 2.1885290145874023,
      "atoms": [
        {
          "atom_index": 2100,
          "name": "N",
          "element": "N",
          "coord": [
            1.5406999588012695,
            -0.28110000491142273,
            0.7343999743461609
          ]
        },
        {
          "atom_index": 2101,
          "name": "CA",
          "element": "C",
          "coord": [
            1.6548999547958374,
            -0.2734000086784363,
            0.8252999782562256
          ]
        },
        {
          "atom_index": 2102,
          "name": "C",
          "element": "C",
          "coord": [
            1.788599967956543,
            -0.2786000072956085,
            0.7506999969482422
          ]
        },
        {
          "atom_index": 2103,
          "name": "O",
          "element": "O",
          "coord": [
            1.8724000453948975,
            -0.36489999294281006,
            0.7771999835968018
          ]
        },
        {
          "atom_index": 2104,
          "name": "CB",
          "element": "C",
          "coord": [
            1.6476000547409058,
            -0.3847000002861023,
            0.9304999709129333
          ]
        }
      ]
    },
    {
      "id": "B:230",
      "chain": "B",
      "resseq": 230,
      "icode": "",
      "resname": "SER",
      "hetflag": " ",
      "sasa": 0.0,
      "atoms": [
        {
          "atom_index": 2105,
          "name": "N",
          "element": "N",
          "coord": [
            1.8056999444961548,
            -0.186599999666214,
            0.6560999751091003
          ]
        },
        {
          "atom_index": 2106,
          "name": "CA",
          "element": "C",
          "coord": [
            1.934399962425232,
            -0.15719999372959137,
            0.5932999849319458
          ]
        },
        {
          "atom_index": 2107,
          "name": "C",
          "element": "C",
          "coord": [
            2.0297999382019043,
            -0.08730000257492065,
            0.6901999711990356
          ]
        },
        {
          "atom_index": 2108,
          "name": "O",
          "element": "O",
          "coord": [
            2.1340999603271484,
            -0.03519999980926514,
            0.6499999761581421
          ]
        },
        {
          "atom_index": 2109,
          "name": "CB",
          "element": "C",
          "coord": [
            1.9122999906539917,
            -0.06800000369548798,
            0.47119998931884766
          ]
        },
        {
          "atom_index": 2110,
          "name": "OG",
          "element": "O",
          "coord": [
            1.8193999528884888,
            -0.1264999955892563,
            0.38190001249313354
          ]
        }
      ]
    },
    {
      "id": "B:231",
      "chain": "B",
      "resseq": 231,
      "icode": "",
      "resname": "LYS",
      "hetflag": " ",
      "sasa": 1.9307643175125122,
      "atoms": [
        {
          "atom_index": 2111,
          "name": "N",
          "element": "N",
          "coord": [
            1.9926999807357788,
            -0.08659999817609787,
            0.8179000020027161
          ]
        },
        {
          "atom_index": 2112,
          "name": "CA",
          "element": "C",
          "coord": [
            2.069000005722046,
            -0.018300000578165054,
            0.921500027179718
          ]
        },
        {
          "atom_index": 2113,
          "name": "C",
          "element": "C",
          "coord": [
            2.2142999172210693,
            -0.06589999794960022,
            0.9254999756813049
          ]
        },
        {
          "atom_index": 2114,
          "name": "O",
          "element": "O",
          "coord": [
            2.3055999279022217,
            0.012600000016391277,
            0.949400007724762
          ]
        },
        {
          "atom_index": 2115,
          "name": "CB",
          "element": "C",
          "coord": [
            2.0025999546051025,
            -0.03920000046491623,
            1.0577000379562378
          ]
        },
        {
          "atom_index": 2116,
          "name": "CG",
          "element": "C",
          "coord": [
            2.0685999393463135,
            0.03739999979734421,
            1.1713999509811401
          ]
        },
        {
          "atom_index": 2117,
          "name": "CD",
          "element": "C",
          "coord": [
            2.005500078201294,
            0.003599999938160181,
            1.3056000471115112
          ]
        },
        {
          "atom_index": 2118,
          "name": "CE",
          "element": "C",
          "coord": [
            2.0826001167297363,
            0.06780000030994415,
            1.419700026512146
          ]
        },
        {
          "atom_index": 2119,
          "name": "NZ",
          "element": "N",
          "coord": [
            2.0485999584198,
            0.008500000461935997,
            1.551900029182434
          ]
        }
      ]
    },
    {
      "id": "B:232",
      "chain": "B",
      "resseq": 232,
      "icode": "",
      "resname": "ALA",
      "hetflag": " ",
      "sasa": 0.0,
      "atoms": [
        {
          "atom_index": 2120,
          "name": "N",
          "element": "N",
          "coord": [
            2.2348999977111816,
            -0.19439999759197235,
            0.8998000025749207
          ]
        },
        {
          "atom_index": 2121,
          "name": "CA",
          "element": "C",
          "coord": [
            2.367000102996826,
            -0.2551000118255615,
            0.9115999937057495
          ]
        },
        {
          "atom_index": 2122,
          "name": "C",
          "element": "C",
          "coord": [
            2.4630000591278076,
            -0.210099995136261,
            0.8012999892234802
          ]
        },
        {
          "atom_index": 2123,
          "name": "O",
          "element": "O",
          "coord": [
            2.5826001167297363,
            -0.2387000024318695,
            0.8070999979972839
          ]
        },
        {
          "atom_index": 2124,
          "name": "CB",
          "element": "C",
          "coord": [
            2.3554000854492188,
            -0.4074000120162964,
            0.9139000177383423
          ]
        }
      ]
    },
    {
      "id": "B:233",
      "chain": "B",
      "resseq": 233,
      "icode": "",
      "resname": "PHE",
      "hetflag": " ",
      "sasa": 0.0,
      "atoms": [
        {
          "atom_index": 2125,
          "name": "N",
          "element": "N",
          "coord": [
            2.4112000465393066,
            -0.13910000026226044,
            0.70169997215271
          ]
        },
        {
          "atom_index": 2126,
          "name": "CA",
          "element": "C",
          "coord": [
            2.4944000244140625,
            -0.08940000087022781,
            0.5922999978065491
          ]
        },
        {
          "atom_index": 2127,
          "name": "C",
          "element": "C",
          "coord": [
            2.542099952697754,
            0.05350000038743019,
            0.6172999739646912
          ]
        },
        {
          "atom_index": 2128,
          "name": "O",
          "element": "O",
          "coord": [
            2.6256000995635986,
            0.1062999963760376,
            0.5432999730110168
          ]
        },
        {
          "atom_index": 2129,
          "name": "CB",
          "element": "C",
          "coord": [
            2.418299913406372,
            -0.09549999982118607,
            0.45980000495910645
          ]
        },
        {
          "atom_index": 2130,
          "name": "CG",
          "element": "C",
          "coord": [
            2.3951001167297363,
            -0.23499999940395355,
            0.4092999994754791
          ]
        },
        {
          "atom_index": 2131,
          "name": "CD1",
          "element": "C",
          "coord": [
            2.2795000076293945,
            -0.30379998683929443,
            0.44209998846054077
          ]
        },
        {
          "atom_index": 2132,
          "name": "CD2",
          "element": "C",
          "coord": [
            2.486999988555908,
            -0.29580000042915344,
            0.32589998841285706
          ]
        },
        {
          "atom_index": 2133,
          "name": "CE1",
          "element": "C",
          "coord": [
            2.2565999031066895,
            -0.4309999942779541,
            0.39340001344680786
          ]
        },
        {
          "atom_index": 2134,
          "name": "CE2",
          "element": "C",
          "coord": [
            2.465399980545044,
            -0.42320001125335693,
            0.2775999903678894
          ]
        },
        {
          "atom_index": 2135,
          "name": "CZ",
          "element": "C",
          "coord": [
            2.3499999046325684,
            -0.491100013256073,
            0.311599999666214
          ]
        }
      ]
    },
    {
      "id": "B:234",
      "chain": "B",
      "resseq": 234,
      "icode": "",
      "resname": "MET",
      "hetflag": " ",
      "sasa": 0.0,
      "atoms": [
        {
          "atom_index": 2136,
          "name": "N",
          "element": "N",
          "coord": [
            2.489500045776367,
            0.11509999632835388,
            0.7224000096321106
          ]
        },
        {
          "atom_index": 2137,
          "name": "CA",
          "element": "C",
          "coord": [
            2.506200075149536,
            0.25839999318122864,
            0.7441999912261963
          ]
        },
        {
          "atom_index": 2138,
          "name": "C",
          "element": "C",
          "coord": [
            2.641700029373169,
            0.28949999809265137,
            0.8057000041007996
          ]
        },
        {
          "atom_index": 2139,
          "name": "O",
          "element": "O",
          "coord": [
            2.698499917984009,
            0.20550000667572021,
            0.8755000233650208
          ]
        },
        {
          "atom_index": 2140,
          "name": "CB",
          "element": "C",
          "coord": [
            2.3942999839782715,
            0.3107999861240387,
            0.8338000178337097
          ]
        },
        {
          "atom_index": 2141,
          "name": "CG",
          "element": "C",
          "coord": [
            2.255199909210205,
            0.2937000095844269,
            0.774399995803833
          ]
        },
        {
          "atom_index": 2142,
          "name": "SD",
          "element": "S",
          "coord": [
            2.2232000827789307,
            0.4108999967575073,
            0.6417999863624573
          ]
        },
        {
          "atom_index": 2143,
          "name": "CE",
          "element": "C",
          "coord": [
            2.2527999877929688,
            0.31130000948905945,
            0.4959000051021576
          ]
        }
      ]
    },
    {
      "id": "B:235",
      "chain": "B",
      "resseq": 235,
      "icode": "",
      "resname": "PRO",
      "hetflag": " ",
      "sasa": 0.0,
      "atoms": [
        {
          "atom_index": 2144,
          "name": "N",
          "element": "N",
          "coord": [
            2.694999933242798,
            0.4099999964237213,
            0.7785999774932861
          ]
        },
        {
          "atom_index": 2145,
          "name": "CA",
          "element": "C",
          "coord": [
            2.817199945449829,
            0.45419999957084656,
            0.8446000218391418
          ]
        },
        {
          "atom_index": 2146,
          "name": "C",
          "element": "C",
          "coord": [
            2.7959001064300537,
            0.4675000011920929,
            0.995199978351593
          ]
        },
        {
          "atom_index": 2147,
          "name": "O",
          "element": "O",
          "coord": [
            2.6958000659942627,
            0.5236999988555908,
            1.0384999513626099
          ]
        },
        {
          "atom_index": 2148,
          "name": "CB",
          "element": "C",
          "coord": [
            2.844099998474121,
            0.5911999940872192,
            0.781000018119812
          ]
        },
        {
          "atom_index": 2149,
          "name": "CG",
          "element": "C",
          "coord": [
            2.7144999504089355,
            0.6352999806404114,
            0.7257999777793884
          ]
        },
        {
          "atom_index": 2150,
          "name": "CD",
          "element": "C",
          "coord": [
            2.6440000534057617,
            0.5103999972343445,
            0.6837999820709229
          ]
        }
      ]
    },
    {
      "id": "B:236",
      "chain": "B",
      "resseq": 236,
      "icode": "",
      "resname": "SER",
      "hetflag": " ",
      "sasa": 0.0,
      "atoms": [
        {
          "atom_index": 2151,
          "name": "N",
          "element": "N",
          "coord": [
            2.888200044631958,
            0.4129999876022339,
            1.0738999843597412
          ]
        },
        {
          "atom_index": 2152,
          "name": "CA",
          "element": "C",
          "coord": [
            2.873300075531006,
            0.41119998693466187,
            1.2188999652862549
          ]
        },
        {
          "atom_index": 2153,
          "name": "C",
          "element": "C",
          "coord": [
            2.870800018310547,
            0.551800012588501,
            1.277899980545044
          ]
        },
        {
          "atom_index": 2154,
          "name": "O",
          "element": "O",
          "coord": [
            2.956199884414673,
            0.6348999738693237,
            1.2482999563217163
          ]
        },
        {
          "atom_index": 2155,
          "name": "CB",
          "element": "C",
          "coord": [
            2.9844000339508057,
            0.328900009393692,
            1.2842999696731567
          ]
        },
        {
          "atom_index": 2156,
          "name": "OG",
          "element": "O",
          "coord": [
            2.994999885559082,
            0.3589000105857849,
            1.422700047492981
          ]
        }
      ]
    },
    {
      "id": "B:237",
      "chain": "B",
      "resseq": 237,
      "icode": "",
      "resname": "THR",
      "hetflag": " ",
      "sasa": 0.2581236958503723,
      "atoms": [
        {
          "atom_index": 2157,
          "name": "N",
          "element": "N",
          "coord": [
            2.7732999324798584,
            0.5755000114440918,
            1.364799976348877
          ]
        },
        {
          "atom_index": 2158,
          "name": "CA",
          "element": "C",
          "coord": [
            2.756700038909912,
            0.7045000195503235,
            1.4300999641418457
          ]
        },
        {
          "atom_index": 2159,
          "name": "C",
          "element": "C",
          "coord": [
            2.8608999252319336,
            0.7264999747276306,
            1.5398999452590942
          ]
        },
        {
          "atom_index": 2160,
          "name": "O",
          "element": "O",
          "coord": [
            2.88700008392334,
            0.8396999835968018,
            1.5815000534057617
          ]
        },
        {
          "atom_index": 2161,
          "name": "CB",
          "element": "C",
          "coord": [
            2.6150999069213867,
            0.717199981212616,
            1.4884999990463257
          ]
        },
        {
          "atom_index": 2162,
          "name": "OG1",
          "element": "O",
          "coord": [
            2.524600028991699,
            0.7552000284194946,
            1.3844000101089478
          ]
        },
        {
          "atom_index": 2163,
          "name": "CG2",
          "element": "C",
          "coord": [
            2.6110999584198,
            0.821399986743927,
            1.5987000465393066
          ]
        }
      ]
    },
    {
      "id": "B:238",
      "chain": "B",
      "resseq": 238,
      "icode": "",
      "resname": "THR",
      "hetflag": " ",
      "sasa": 0.9217219352722168,
      "atoms": [
        {
          "atom_index": 2164,
          "name": "N",
          "element": "N",
          "coord": [
            2.921799898147583,
            0.6176000237464905,
            1.5853999853134155
          ]
        },
        {
          "atom_index": 2165,
          "name": "CA",
          "element": "C",
          "coord": [
            3.032599925994873,
            0.6261000037193298,
            1.6794999837875366
          ]
        },
        {
          "atom_index": 2166,
          "name": "C",
          "element": "C",
          "coord": [
            3.160399913787842,
            0.6696000099182129,
            1.6085000038146973
          ]
        },
        {
          "atom_index": 2167,
          "name": "O",
          "element": "O",
          "coord": [
            3.2255001068115234,
            0.7645999789237976,
            1.6505999565124512
          ]
        },
        {
          "atom_index": 2168,
          "name": "CB",
          "element": "C",
          "coord": [
            3.05649995803833,
            0.4916999936103821,
            1.7509000301361084
          ]
        },
        {
          "atom_index": 2169,
          "name": "OG1",
          "element": "O",
          "coord": [
            2.935499906539917,
            0.4496000111103058,
            1.8145999908447266
          ]
        },
        {
          "atom_index": 2170,
          "name": "CG2",
          "element": "C",
          "coord": [
            3.1649999618530273,
            0.5059000253677368,
            1.8553999662399292
          ]
        }
      ]
    },
    {
      "id": "B:239",
      "chain": "B",
      "resseq": 239,
      "icode": "",
      "resname": "ALA",
      "hetflag": " ",
      "sasa": 0.0,
      "atoms": [
        {
          "atom_index": 2171,
          "name": "N",
          "element": "N",
          "coord": [
            3.194999933242798,
            0.6010000109672546,
            1.500100016593933
          ]
        },
        {
          "atom_index": 2172,
          "name": "CA",
          "element": "C",
          "coord": [
            3.316200017929077,
            0.632099986076355,
            1.4248000383377075
          ]
        },
        {
          "atom_index": 2173,
          "name": "C",
          "element": "C",
          "coord": [
            3.3048999309539795,
            0.7646999955177307,
            1.3496999740600586
          ]
        },
        {
          "atom_index": 2174,
          "name": "O",
          "element": "O",
          "coord": [
            3.4014999866485596,
            0.8403000235557556,
            1.3396999835968018
          ]
        },
        {
          "atom_index": 2175,
          "name": "CB",
          "element": "C",
          "coord": [
            3.348599910736084,
            0.5189999938011169,
            1.3281999826431274
          ]
        }
      ]
    },
    {
      "id": "B:240",
      "chain": "B",
      "resseq": 240,
      "icode": "",
      "resname": "TYR",
      "hetflag": " ",
      "sasa": 0.0,
      "atoms": [
        {
          "atom_index": 2176,
          "name": "N",
          "element": "N",
          "coord": [
            3.1868999004364014,
            0.7914999723434448,
            1.295199990272522
          ]
        },
        {
          "atom_index": 2177,
          "name": "CA",
          "element": "C",
          "coord": [
            3.162100076675415,
            0.9157000184059143,
            1.223099946975708
          ]
        },
        {
          "atom_index": 2178,
          "name": "C",
          "element": "C",
          "coord": [
            3.040299892425537,
            0.9869999885559082,
            1.280400037765503
          ]
        },
        {
          "atom_index": 2179,
          "name": "O",
          "element": "O",
          "coord": [
            2.928999900817871,
            0.9700999855995178,
            1.2308000326156616
          ]
        },
        {
          "atom_index": 2180,
          "name": "CB",
          "element": "C",
          "coord": [
            3.141400098800659,
            0.8866999745368958,
            1.0743000507354736
          ]
        },
        {
          "atom_index": 2181,
          "name": "CG",
          "element": "C",
          "coord": [
            3.234100103378296,
            0.7802000045776367,
            1.021399974822998
          ]
        },
        {
          "atom_index": 2182,
          "name": "CD1",
          "element": "C",
          "coord": [
            3.368499994277954,
            0.8077999949455261,
            0.9983000159263611
          ]
        },
        {
          "atom_index": 2183,
          "name": "CD2",
          "element": "C",
          "coord": [
            3.188800096511841,
            0.6510000228881836,
            0.9994000196456909
          ]
        },
        {
          "atom_index": 2184,
          "name": "CE1",
          "element": "C",
          "coord": [
            3.454699993133545,
            0.7102000117301941,
            0.95169997215271
          ]
        },
        {
          "atom_index": 2185,
          "name": "CE2",
          "element": "C",
          "coord": [
            3.2739999294281006,
            0.5526000261306763,
            0.9523000121116638
          ]
        },
        {
          "atom_index": 2186,
          "name": "CZ",
          "element": "C",
          "coord": [
            3.4072000980377197,
            0.5830000042915344,
            0.9286999702453613
          ]
        },
        {
          "atom_index": 2187,
          "name": "OH",
          "element": "O",
          "coord": [
            3.4932000637054443,
            0.48570001125335693,
            0.8837000131607056
          ]
        }
      ]
    },
    {
      "id": "B:241",
      "chain": "B",
      "resseq": 241,
      "icode": "",
      "resname": "PRO",
      "hetflag": " ",
      "sasa": 0.0,
      "atoms": [
        {
          "atom_index": 2188,
          "name": "N",
          "element": "N",
          "coord": [
            3.0611000061035156,
            1.0652999877929688,
            1.3877999782562256
          ]
        },
        {
          "atom_index": 2189,
          "name": "CA",
          "element": "C",
          "coord": [
            2.950200080871582,
            1.1246000528335571,
            1.460800051689148
          ]
        },
        {
          "atom_index": 2190,
          "name": "C",
          "element": "C",
          "coord": [
            2.898099899291992,
            1.2502000331878662,
            1.3934999704360962
          ]
        },
        {
          "atom_index": 2191,
          "name": "O",
          "element": "O",
          "coord": [
            2.9637999534606934,
            1.30649995803833,
            1.305899977684021
          ]
        },
        {
          "atom_index": 2192,
          "name": "CB",
          "element": "C",
          "coord": [
            3.012700080871582,
            1.1601999998092651,
            1.5954999923706055
          ]
        },
        {
          "atom_index": 2193,
          "name": "CG",
          "element": "C",
          "coord": [
            3.1547000408172607,
            1.1877000331878662,
            1.5638999938964844
          ]
        },
        {
          "atom_index": 2194,
          "name": "CD",
          "element": "C",
          "coord": [
            3.191499948501587,
            1.1003999710083008,
            1.4469000101089478
          ]
        }
      ]
    },
    {
      "id": "B:242",
      "chain": "B",
      "resseq": 242,
      "icode": "",
      "resname": "PHE",
      "hetflag": " ",
      "sasa": 0.0,
      "atoms": [
        {
          "atom_index": 2195,
          "name": "N",
          "element": "N",
          "coord": [
            2.7797999382019043,
            1.2932000160217285,
            1.4349000453948975
          ]
        },
        {
          "atom_index": 2196,
          "name": "CA",
          "element": "C",
          "coord": [
            2.7302000522613525,
            1.423200011253357,
            1.395900011062622
          ]
        },
        {
          "atom_index": 2197,
          "name": "C",
          "element": "C",
          "coord": [
            2.796299934387207,
            1.529099941253662,
            1.483199954032898
          ]
        },
        {
          "atom_index": 2198,
          "name": "O",
          "element": "O",
          "coord": [
            2.81030011177063,
            1.5103000402450562,
            1.6039999723434448
          ]
        },
        {
          "atom_index": 2199,
          "name": "CB",
          "element": "C",
          "coord": [
            2.5778000354766846,
            1.4266999959945679,
            1.4067000150680542
          ]
        },
        {
          "atom_index": 2200,
          "name": "CG",
          "element": "C",
          "coord": [
            2.507999897003174,
            1.3421000242233276,
            1.3027000427246094
          ]
        },
        {
          "atom_index": 2201,
          "name": "CD1",
          "element": "C",
          "coord": [
            2.4749999046325684,
            1.3949999809265137,
            1.1785999536514282
          ]
        },
        {
          "atom_index": 2202,
          "name": "CD2",
          "element": "C",
          "coord": [
            2.477400064468384,
            1.2091000080108643,
            1.3284000158309937
          ]
        },
        {
          "atom_index": 2203,
          "name": "CE1",
          "element": "C",
          "coord": [
            2.4102001190185547,
            1.3180999755859375,
            1.083400011062622
          ]
        },
        {
          "atom_index": 2204,
          "name": "CE2",
          "element": "C",
          "coord": [
            2.414400100708008,
            1.131100058555603,
            1.2329000234603882
          ]
        },
        {
          "atom_index": 2205,
          "name": "CZ",
          "element": "C",
          "coord": [
            2.38070011138916,
            1.1857000589370728,
            1.1102999448776245
          ]
        }
      ]
    },
    {
      "id": "B:243",
      "chain": "B",
      "resseq": 243,
      "icode": "",
      "resname": "ASN",
      "hetflag": " ",
      "sasa": 0.0,
      "atoms": [
        {
          "atom_index": 2206,
          "name": "N",
          "element": "N",
          "coord": [
            2.844099998474121,
            1.636199951171875,
            1.420699954032898
          ]
        },
        {
          "atom_index": 2207,
          "name": "CA",
          "element": "C",
          "coord": [
            2.9231998920440674,
            1.7371000051498413,
            1.4910999536514282
          ]
        },
        {
          "atom_index": 2208,
          "name": "C",
          "element": "C",
          "coord": [
            2.8417999744415283,
            1.8598999977111816,
            1.5295000076293945
          ]
        },
        {
          "atom_index": 2209,
          "name": "O",
          "element": "O",
          "coord": [
            2.752500057220459,
            1.9017000198364258,
            1.4556000232696533
          ]
        },
        {
          "atom_index": 2210,
          "name": "CB",
          "element": "C",
          "coord": [
            3.0441999435424805,
            1.7798999547958374,
            1.407099962234497
          ]
        },
        {
          "atom_index": 2211,
          "name": "CG",
          "element": "C",
          "coord": [
            3.1363000869750977,
            1.6641000509262085,
            1.3733999729156494
          ]
        },
        {
          "atom_index": 2212,
          "name": "OD1",
          "element": "O",
          "coord": [
            3.1410999298095703,
            1.5635000467300415,
            1.4448000192642212
          ]
        },
        {
          "atom_index": 2213,
          "name": "ND2",
          "element": "N",
          "coord": [
            3.2102999687194824,
            1.6778000593185425,
            1.2640999555587769
          ]
        }
      ]
    },
    {
      "id": "B:244",
      "chain": "B",
      "resseq": 244,
      "icode": "",
      "resname": "THR",
      "hetflag": " ",
      "sasa": 6.552527904510498,
      "atoms": [
        {
          "atom_index": 2214,
          "name": "N",
          "element": "N",
          "coord": [
            2.874300003051758,
            1.9179999828338623,
            1.6448999643325806
          ]
        },
        {
          "atom_index": 2215,
          "name": "CA",
          "element": "C",
          "coord": [
            2.820499897003174,
            2.0480000972747803,
            1.6842000484466553
          ]
        },
        {
          "atom_index": 2216,
          "name": "C",
          "element": "C",
          "coord": [
            2.924999952316284,
            2.1582000255584717,
            1.6680999994277954
          ]
        },
        {
          "atom_index": 2217,
          "name": "O",
          "element": "O",
          "coord": [
            2.9189000129699707,
            2.2614998817443848,
            1.7348999977111816
          ]
        },
        {
          "atom_index": 2218,
          "name": "CB",
          "element": "C",
          "coord": [
            2.7672998905181885,
            2.047600030899048,
            1.8294999599456787
          ]
        },
        {
          "atom_index": 2219,
          "name": "OG1",
          "element": "O",
          "coord": [
            2.8766000270843506,
            2.057300090789795,
            1.9220999479293823
          ]
        },
        {
          "atom_index": 2220,
          "name": "CG2",
          "element": "C",
          "coord": [
            2.687999963760376,
            1.920699954032898,
            1.857300043106079
          ]
        }
      ]
    },
    {
      "id": "B:245",
      "chain": "B",
      "resseq": 245,
      "icode": "",
      "resname": "THR",
      "hetflag": " ",
      "sasa": 1.0002293586730957,
      "atoms": [
        {
          "atom_index": 2221,
          "name": "N",
          "element": "N",
          "coord": [
            3.020900011062622,
            2.1350998878479004,
            1.579300045967102
          ]
        },
        {
          "atom_index": 2222,
          "name": "CA",
          "element": "C",
          "coord": [
            3.1210999488830566,
            2.2353999614715576,
            1.5465999841690063
          ]
        },
        {
          "atom_index": 2223,
          "name": "C",
          "element": "C",
          "coord": [
            3.1733999252319336,
            2.2100000381469727,
            1.406000018119812
          ]
        },
        {
          "atom_index": 2224,
          "name": "O",
          "element": "O",
          "coord": [
            3.137700080871582,
            2.110599994659424,
            1.3430999517440796
          ]
        },
        {
          "atom_index": 2225,
          "name": "CB",
          "element": "C",
          "coord": [
            3.2402000427246094,
            2.230799913406372,
            1.6440999507904053
          ]
        },
        {
          "atom_index": 2226,
          "name": "OG1",
          "element": "O",
          "coord": [
            3.3436999320983887,
            2.1484999656677246,
            1.5889999866485596
          ]
        },
        {
          "atom_index": 2227,
          "name": "CG2",
          "element": "C",
          "coord": [
            3.1972999572753906,
            2.175299882888794,
            1.7800999879837036
          ]
        }
      ]
    },
    {
      "id": "B:246",
      "chain": "B",
      "resseq": 246,
      "icode": "",
      "resname": "THR",
      "hetflag": " ",
      "sasa": 2.3244833946228027,
      "atoms": [
        {
          "atom_index": 2228,
          "name": "N",
          "element": "N",
          "coord": [
            3.2600998878479004,
            2.2988998889923096,
            1.3586000204086304
          ]
        },
        {
          "atom_index": 2229,
          "name": "CA",
          "element": "C",
          "coord": [
            3.312999963760376,
            2.2899999618530273,
            1.2226999998092651
          ]
        },
        {
          "atom_index": 2230,
          "name": "C",
          "element": "C",
          "coord": [
            3.4302000999450684,
            2.19320011138916,
            1.2086999416351318
          ]
        },
        {
          "atom_index": 2231,
          "name": "O",
          "element": "O",
          "coord": [
            3.473599910736084,
            2.164400100708008,
            1.0973999500274658
          ]
        },
        {
          "atom_index": 2232,
          "name": "CB",
          "element": "C",
          "coord": [
            3.356800079345703,
            2.427799940109253,
            1.1694999933242798
          ]
        },
        {
          "atom_index": 2233,
          "name": "OG1",
          "element": "O",
          "coord": [
            3.352400064468384,
            2.5239999294281006,
            1.2755999565124512
          ]
        },
        {
          "atom_index": 2234,
          "name": "CG2",
          "element": "C",
          "coord": [
            3.2653000354766846,
            2.4727001190185547,
            1.0562000274658203
          ]
        }
      ]
    },
    {
      "id": "B:247",
      "chain": "B",
      "resseq": 247,
      "icode": "",
      "resname": "ARG",
      "hetflag": " ",
      "sasa": 0.0,
      "atoms": [
        {
          "atom_index": 2235,
          "name": "N",
          "element": "N",
          "coord": [
            3.4837000370025635,
            2.1461000442504883,
            1.3209999799728394
          ]
        },
        {
          "atom_index": 2236,
          "name": "CA",
          "element": "C",
          "coord": [
            3.5852999687194824,
            2.0411999225616455,
            1.3183000087738037
          ]
        },
        {
          "atom_index": 2237,
          "name": "C",
          "element": "C",
          "coord": [
            3.5216000080108643,
            1.9093999862670898,
            1.2767000198364258
          ]
        },
        {
          "atom_index": 2238,
          "name": "O",
          "element": "O",
          "coord": [
            3.4375998973846436,
            1.8552000522613525,
            1.3482999801635742
          ]
        },
        {
          "atom_index": 2239,
          "name": "CB",
          "element": "C",
          "coord": [
            3.651700019836426,
            2.0262999534606934,
            1.455299973487854
          ]
        },
        {
          "atom_index": 2240,
          "name": "CG",
          "element": "C",
          "coord": [
            3.7597999572753906,
            1.9184000492095947,
            1.4615000486373901
          ]
        },
        {
          "atom_index": 2241,
          "name": "CD",
          "element": "C",
          "coord": [
            3.699899911880493,
            1.7781000137329102,
            1.457900047302246
          ]
        },
        {
          "atom_index": 2242,
          "name": "NE",
          "element": "N",
          "coord": [
            3.799999952316284,
            1.6715999841690063,
            1.4651000499725342
          ]
        },
        {
          "atom_index": 2243,
          "name": "CZ",
          "element": "C",
          "coord": [
            3.925600051879883,
            1.681399941444397,
            1.4220999479293823
          ]
        },
        {
          "atom_index": 2244,
          "name": "NH1",
          "element": "N",
          "coord": [
            3.9697999954223633,
            1.7941999435424805,
            1.368399977684021
          ]
        },
        {
          "atom_index": 2245,
          "name": "NH2",
          "element": "N",
          "coord": [
            4.007199764251709,
            1.577299952507019,
            1.4325000047683716
          ]
        }
      ]
    },
    {
      "id": "B:248",
      "chain": "B",
      "resseq": 248,
      "icode": "",
      "resname": "ASP",
      "hetflag": " ",
      "sasa": 0.0,
      "atoms": [
        {
          "atom_index": 2246,
          "name": "N",
          "element": "N",
          "coord": [
            3.561000108718872,
            1.858299970626831,
            1.1605000495910645
          ]
        },
        {
          "atom_index": 2247,
          "name": "CA",
          "element": "C",
          "coord": [
            3.4927000999450684,
            1.7437000274658203,
            1.101699948310852
          ]
        },
        {
          "atom_index": 2248,
          "name": "C",
          "element": "C",
          "coord": [
            3.584399938583374,
            1.6579999923706055,
            1.0151000022888184
          ]
        },
        {
          "atom_index": 2249,
          "name": "O",
          "element": "O",
          "coord": [
            3.5378000736236572,
            1.5717999935150146,
            0.9405999779701233
          ]
        },
        {
          "atom_index": 2250,
          "name": "CB",
          "element": "C",
          "coord": [
            3.370800018310547,
            1.7898999452590942,
            1.0211000442504883
          ]
        },
        {
          "atom_index": 2251,
          "name": "CG",
          "element": "C",
          "coord": [
            3.4072000980377197,
            1.8854000568389893,
            0.9085000157356262
          ]
        },
        {
          "atom_index": 2252,
          "name": "OD1",
          "element": "O",
          "coord": [
            3.5183000564575195,
            1.9426000118255615,
            0.9114999771118164
          ]
        },
        {
          "atom_index": 2253,
          "name": "OD2",
          "element": "O",
          "coord": [
            3.324399948120117,
            1.903499960899353,
            0.8166999816894531
          ]
        }
      ]
    },
    {
      "id": "B:249",
      "chain": "B",
      "resseq": 249,
      "icode": "",
      "resname": "SER",
      "hetflag": " ",
      "sasa": 0.0,
      "atoms": [
        {
          "atom_index": 2254,
          "name": "N",
          "element": "N",
          "coord": [
            3.714900016784668,
            1.6797000169754028,
            1.0276000499725342
          ]
        },
        {
          "atom_index": 2255,
          "name": "CA",
          "element": "C",
          "coord": [
            3.812999963760376,
            1.6145000457763672,
            0.9413999915122986
          ]
        },
        {
          "atom_index": 2256,
          "name": "C",
          "element": "C",
          "coord": [
            3.803299903869629,
            1.462399959564209,
            0.9412000179290771
          ]
        },
        {
          "atom_index": 2257,
          "name": "O",
          "element": "O",
          "coord": [
            3.8341000080108643,
            1.3985999822616577,
            0.840499997138977
          ]
        },
        {
          "atom_index": 2258,
          "name": "CB",
          "element": "C",
          "coord": [
            3.954400062561035,
            1.6568000316619873,
            0.9803000092506409
          ]
        },
        {
          "atom_index": 2259,
          "name": "OG",
          "element": "O",
          "coord": [
            3.9751999378204346,
            1.7936999797821045,
            0.9516000151634216
          ]
        }
      ]
    },
    {
      "id": "B:250",
      "chain": "B",
      "resseq": 250,
      "icode": "",
      "resname": "GLU",
      "hetflag": " ",
      "sasa": 0.0,
      "atoms": [
        {
          "atom_index": 2260,
          "name": "N",
          "element": "N",
          "coord": [
            3.7630999088287354,
            1.4043999910354614,
            1.0540000200271606
          ]
        },
        {
          "atom_index": 2261,
          "name": "CA",
          "element": "C",
          "coord": [
            3.761399984359741,
            1.2590999603271484,
            1.068600058555603
          ]
        },
        {
          "atom_index": 2262,
          "name": "C",
          "element": "C",
          "coord": [
            3.638400077819824,
            1.1955000162124634,
            1.003999948501587
          ]
        },
        {
          "atom_index": 2263,
          "name": "O",
          "element": "O",
          "coord": [
            3.6257998943328857,
            1.0729999542236328,
            0.9991999864578247
          ]
        },
        {
          "atom_index": 2264,
          "name": "CB",
          "element": "C",
          "coord": [
            3.771399974822998,
            1.219099998474121,
            1.21589994430542
          ]
        },
        {
          "atom_index": 2265,
          "name": "CG",
          "element": "C",
          "coord": [
            3.9091999530792236,
            1.2405999898910522,
            1.276900053024292
          ]
        },
        {
          "atom_index": 2266,
          "name": "CD",
          "element": "C",
          "coord": [
            3.9056999683380127,
            1.2461999654769897,
            1.4285000562667847
          ]
        },
        {
          "atom_index": 2267,
          "name": "OE1",
          "element": "O",
          "coord": [
            3.8485000133514404,
            1.154099941253662,
            1.4908000230789185
          ]
        },
        {
          "atom_index": 2268,
          "name": "OE2",
          "element": "O",
          "coord": [
            3.9600000381469727,
            1.3432999849319458,
            1.485700011253357
          ]
        }
      ]
    },
    {
      "id": "B:251",
      "chain": "B",
      "resseq": 251,
      "icode": "",
      "resname": "ASN",
      "hetflag": " ",
      "sasa": 0.0,
      "atoms": [
        {
          "atom_index": 2269,
          "name": "N",
          "element": "N",
          "coord": [
            3.5490000247955322,
            1.2790000438690186,
            0.9523000121116638
          ]
        },
        {
          "atom_index": 2270,
          "name": "CA",
          "element": "C",
          "coord": [
            3.427000045776367,
            1.2303999662399292,
            0.8885999917984009
          ]
        },
        {
          "atom_index": 2271,
          "name": "C",
          "element": "C",
          "coord": [
            3.4442999362945557,
            1.2156000137329102,
            0.7383000254631042
          ]
        },
        {
          "atom_index": 2272,
          "name": "O",
          "element": "O",
          "coord": [
            3.350800037384033,
            1.177299976348877,
            0.6682000160217285
          ]
        },
        {
          "atom_index": 2273,
          "name": "CB",
          "element": "C",
          "coord": [
            3.3097000122070312,
            1.3244999647140503,
            0.9176999926567078
          ]
        },
        {
          "atom_index": 2274,
          "name": "CG",
          "element": "C",
          "coord": [
            3.262399911880493,
            1.3163000345230103,
            1.0614999532699585
          ]
        },
        {
          "atom_index": 2275,
          "name": "OD1",
          "element": "O",
          "coord": [
            3.33489990234375,
            1.3517999649047852,
            1.15339994430542
          ]
        },
        {
          "atom_index": 2276,
          "name": "ND2",
          "element": "N",
          "coord": [
            3.139699935913086,
            1.2702000141143799,
            1.0813000202178955
          ]
        }
      ]
    },
    {
      "id": "B:252",
      "chain": "B",
      "resseq": 252,
      "icode": "",
      "resname": "TYR",
      "hetflag": " ",
      "sasa": 0.0,
      "atoms": [
        {
          "atom_index": 2277,
          "name": "N",
          "element": "N",
          "coord": [
            3.5634000301361084,
            1.247499942779541,
            0.6888999938964844
          ]
        },
        {
          "atom_index": 2278,
          "name": "CA",
          "element": "C",
          "coord": [
            3.5859999656677246,
            1.2555999755859375,
            0.544700026512146
          ]
        },
        {
          "atom_index": 2279,
          "name": "C",
          "element": "C",
          "coord": [
            3.670099973678589,
            1.1403000354766846,
            0.4909000098705292
          ]
        },
        {
          "atom_index": 2280,
          "name": "O",
          "element": "O",
          "coord": [
            3.768399953842163,
            1.0994000434875488,
            0.5529000163078308
          ]
        },
        {
          "atom_index": 2281,
          "name": "CB",
          "element": "C",
          "coord": [
            3.652600049972534,
            1.388200044631958,
            0.5074999928474426
          ]
        },
        {
          "atom_index": 2282,
          "name": "CG",
          "element": "C",
          "coord": [
            3.559000015258789,
            1.5062999725341797,
            0.5037000179290771
          ]
        },
        {
          "atom_index": 2283,
          "name": "CD1",
          "element": "C",
          "coord": [
            3.495699882507324,
            1.5434000492095947,
            0.38580000400543213
          ]
        },
        {
          "atom_index": 2284,
          "name": "CD2",
          "element": "C",
          "coord": [
            3.5371999740600586,
            1.5835000276565552,
            0.6169999837875366
          ]
        },
        {
          "atom_index": 2285,
          "name": "CE1",
          "element": "C",
          "coord": [
            3.4119999408721924,
            1.653499960899353,
            0.38100001215934753
          ]
        },
        {
          "atom_index": 2286,
          "name": "CE2",
          "element": "C",
          "coord": [
            3.453399896621704,
            1.6931999921798706,
            0.6136000156402588
          ]
        },
        {
          "atom_index": 2287,
          "name": "CZ",
          "element": "C",
          "coord": [
            3.3910999298095703,
            1.7276999950408936,
            0.49540001153945923
          ]
        },
        {
          "atom_index": 2288,
          "name": "OH",
          "element": "O",
          "coord": [
            3.3076000213623047,
            1.8370000123977661,
            0.4918999969959259
          ]
        }
      ]
    },
    {
      "id": "B:253",
      "chain": "B",
      "resseq": 253,
      "icode": "",
      "resname": "ILE",
      "hetflag": " ",
      "sasa": 0.0,
      "atoms": [
        {
          "atom_index": 2289,
          "name": "N",
          "element": "N",
          "coord": [
            3.6317999362945557,
            1.090499997138977,
            0.37369999289512634
          ]
        },
        {
          "atom_index": 2290,
          "name": "CA",
          "element": "C",
          "coord": [
            3.7207000255584717,
            1.0089999437332153,
            0.29170000553131104
          ]
        },
        {
          "atom_index": 2291,
          "name": "C",
          "element": "C",
          "coord": [
            3.7583999633789062,
            1.0885000228881836,
            0.1680999994277954
          ]
        },
        {
          "atom_index": 2292,
          "name": "O",
          "element": "O",
          "coord": [
            3.672800064086914,
            1.1520999670028687,
            0.10679999738931656
          ]
        },
        {
          "atom_index": 2293,
          "name": "CB",
          "element": "C",
          "coord": [
            3.652400016784668,
            0.8791999816894531,
            0.24609999358654022
          ]
        },
        {
          "atom_index": 2294,
          "name": "CG1",
          "element": "C",
          "coord": [
            3.6285998821258545,
            0.7860999703407288,
            0.36500000953674316
          ]
        },
        {
          "atom_index": 2295,
          "name": "CG2",
          "element": "C",
          "coord": [
            3.7358999252319336,
            0.8102999925613403,
            0.14010000228881836
          ]
        },
        {
          "atom_index": 2296,
          "name": "CD1",
          "element": "C",
          "coord": [
            3.531899929046631,
            0.6744999885559082,
            0.3353999853134155
          ]
        }
      ]
    },
    {
      "id": "B:254",
      "chain": "B",
      "resseq": 254,
      "icode": "",
      "resname": "HIS",
      "hetflag": " ",
      "sasa": 0.0,
      "atoms": [
        {
          "atom_index": 2297,
          "name": "N",
          "element": "N",
          "coord": [
            3.886699914932251,
            1.0865999460220337,
            0.13279999792575836
          ]
        },
        {
          "atom_index": 2298,
          "name": "CA",
          "element": "C",
          "coord": [
            3.9351999759674072,
            1.1619000434875488,
            0.017400000244379044
          ]
        },
        {
          "atom_index": 2299,
          "name": "C",
          "element": "C",
          "coord": [
            4.009500026702881,
            1.073699951171875,
            -0.08209999650716782
          ]
        },
        {
          "atom_index": 2300,
          "name": "O",
          "element": "O",
          "coord": [
            4.076399803161621,
            0.9783999919891357,
            -0.04360000044107437
          ]
        },
        {
          "atom_index": 2301,
          "name": "CB",
          "element": "C",
          "coord": [
            4.0258002281188965,
            1.2760000228881836,
            0.062199998646974564
          ]
        },
        {
          "atom_index": 2302,
          "name": "CG",
          "element": "C",
          "coord": [
            3.9563000202178955,
            1.378999948501587,
            0.14550000429153442
          ]
        },
        {
          "atom_index": 2303,
          "name": "ND1",
          "element": "N",
          "coord": [
            3.985100030899048,
            1.3986999988555908,
            0.27889999747276306
          ]
        },
        {
          "atom_index": 2304,
          "name": "CD2",
          "element": "C",
          "coord": [
            3.859600067138672,
            1.4686000347137451,
            0.11410000175237656
          ]
        },
        {
          "atom_index": 2305,
          "name": "CE1",
          "element": "C",
          "coord": [
            3.9093000888824463,
            1.4960999488830566,
            0.326200008392334
          ]
        },
        {
          "atom_index": 2306,
          "name": "NE2",
          "element": "N",
          "coord": [
            3.832200050354004,
            1.5400999784469604,
            0.22830000519752502
          ]
        }
      ]
    },
    {
      "id": "B:255",
      "chain": "B",
      "resseq": 255,
      "icode": "",
      "resname": "GLY",
      "hetflag": " ",
      "sasa": 0.0,
      "atoms": [
        {
          "atom_index": 2307,
          "name": "N",
          "element": "N",
          "coord": [
            3.9979000091552734,
            1.1062999963760376,
            -0.2102999985218048
          ]
        },
        {
          "atom_index": 2308,
          "name": "CA",
          "element": "C",
          "coord": [
            4.06220006942749,
            1.0270999670028687,
            -0.31439998745918274
          ]
        },
        {
          "atom_index": 2309,
          "name": "C",
          "element": "C",
          "coord": [
            4.046500205993652,
            1.0885000228881836,
            -0.45179998874664307
          ]
        },
        {
          "atom_index": 2310,
          "name": "O",
          "element": "O",
          "coord": [
            4.002600193023682,
            1.2026000022888184,
            -0.4652999937534332
          ]
        }
      ]
    },
    {
      "id": "B:256",
      "chain": "B",
      "resseq": 256,
      "icode": "",
      "resname": "ILE",
      "hetflag": " ",
      "sasa": 0.0,
      "atoms": [
        {
          "atom_index": 2311,
          "name": "N",
          "element": "N",
          "coord": [
            4.081999778747559,
            1.0117000341415405,
            -0.554099977016449
          ]
        },
        {
          "atom_index": 2312,
          "name": "CA",
          "element": "C",
          "coord": [
            4.080599784851074,
            1.0611000061035156,
            -0.6909999847412109
          ]
        },
        {
          "atom_index": 2313,
          "name": "C",
          "element": "C",
          "coord": [
            4.020100116729736,
            0.9574999809265137,
            -0.7843999862670898
          ]
        },
        {
          "atom_index": 2314,
          "name": "O",
          "element": "O",
          "coord": [
            4.052800178527832,
            0.8392000198364258,
            -0.7771999835968018
          ]
        },
        {
          "atom_index": 2315,
          "name": "CB",
          "element": "C",
          "coord": [
            4.223100185394287,
            1.0958000421524048,
            -0.7404999732971191
          ]
        },
        {
          "atom_index": 2316,
          "name": "CG1",
          "element": "C",
          "coord": [
            4.285600185394287,
            1.204200029373169,
            -0.6523000001907349
          ]
        },
        {
          "atom_index": 2317,
          "name": "CG2",
          "element": "C",
          "coord": [
            4.219900131225586,
            1.1406999826431274,
            -0.8858000040054321
          ]
        },
        {
          "atom_index": 2318,
          "name": "CD1",
          "element": "C",
          "coord": [
            4.423500061035156,
            1.247499942779541,
            -0.6966999769210815
          ]
        }
      ]
    },
    {
      "id": "B:257",
      "chain": "B",
      "resseq": 257,
      "icode": "",
      "resname": "CYS",
      "hetflag": " ",
      "sasa": 0.0,
      "atoms": [
        {
          "atom_index": 2319,
          "name": "N",
          "element": "N",
          "coord": [
            3.929500102996826,
            1.0024000406265259,
            -0.8705999851226807
          ]
        },
        {
          "atom_index": 2320,
          "name": "CA",
          "element": "C",
          "coord": [
            3.8910000324249268,
            0.9251999855041504,
            -0.987500011920929
          ]
        },
        {
          "atom_index": 2321,
          "name": "C",
          "element": "C",
          "coord": [
            3.9103000164031982,
            1.0108000040054321,
            -1.111899971961975
          ]
        },
        {
          "atom_index": 2322,
          "name": "O",
          "element": "O",
          "coord": [
            3.964400053024292,
            1.121000051498413,
            -1.1038999557495117
          ]
        },
        {
          "atom_index": 2323,
          "name": "CB",
          "element": "C",
          "coord": [
            3.746299982070923,
            0.876800000667572,
            -0.9760000109672546
          ]
        },
        {
          "atom_index": 2324,
          "name": "SG",
          "element": "S",
          "coord": [
            3.6250998973846436,
            1.0075000524520874,
            -0.9442999958992004
          ]
        }
      ]
    },
    {
      "id": "B:258",
      "chain": "B",
      "resseq": 258,
      "icode": "",
      "resname": "TYR",
      "hetflag": " ",
      "sasa": 0.0,
      "atoms": [
        {
          "atom_index": 2325,
          "name": "N",
          "element": "N",
          "coord": [
            3.86680006980896,
            0.9599999785423279,
            -1.2266000509262085
          ]
        },
        {
          "atom_index": 2326,
          "name": "CA",
          "element": "C",
          "coord": [
            3.9096999168395996,
            1.0153000354766846,
            -1.3543000221252441
          ]
        },
        {
          "atom_index": 2327,
          "name": "C",
          "element": "C",
          "coord": [
            3.7964000701904297,
            1.031999945640564,
            -1.4543999433517456
          ]
        },
        {
          "atom_index": 2328,
          "name": "O",
          "element": "O",
          "coord": [
            3.698199987411499,
            0.9577000141143799,
            -1.4530999660491943
          ]
        },
        {
          "atom_index": 2329,
          "name": "CB",
          "element": "C",
          "coord": [
            4.022600173950195,
            0.9311000108718872,
            -1.4139000177383423
          ]
        },
        {
          "atom_index": 2330,
          "name": "CG",
          "element": "C",
          "coord": [
            4.142099857330322,
            0.9200999736785889,
            -1.3219000101089478
          ]
        },
        {
          "atom_index": 2331,
          "name": "CD1",
          "element": "C",
          "coord": [
            4.146299839019775,
            0.824400007724762,
            -1.2211999893188477
          ]
        },
        {
          "atom_index": 2332,
          "name": "CD2",
          "element": "C",
          "coord": [
            4.248600006103516,
            1.0090999603271484,
            -1.3320000171661377
          ]
        },
        {
          "atom_index": 2333,
          "name": "CE1",
          "element": "C",
          "coord": [
            4.254499912261963,
            0.815500020980835,
            -1.1353000402450562
          ]
        },
        {
          "atom_index": 2334,
          "name": "CE2",
          "element": "C",
          "coord": [
            4.357399940490723,
            1.0010000467300415,
            -1.2462999820709229
          ]
        },
        {
          "atom_index": 2335,
          "name": "CZ",
          "element": "C",
          "coord": [
            4.359300136566162,
            0.9045000076293945,
            -1.1477999687194824
          ]
        },
        {
          "atom_index": 2336,
          "name": "OH",
          "element": "O",
          "coord": [
            4.466599941253662,
            0.8967000246047974,
            -1.0614999532699585
          ]
        }
      ]
    },
    {
      "id": "B:259",
      "chain": "B",
      "resseq": 259,
      "icode": "",
      "resname": "TYR",
      "hetflag": " ",
      "sasa": 0.0,
      "atoms": [
        {
          "atom_index": 2337,
          "name": "N",
          "element": "N",
          "coord": [
            3.810699939727783,
            1.1328999996185303,
            -1.5393999814987183
          ]
        },
        {
          "atom_index": 2338,
          "name": "CA",
          "element": "C",
          "coord": [
            3.721100091934204,
            1.152899980545044,
            -1.6519999504089355
          ]
        },
        {
          "atom_index": 2339,
          "name": "C",
          "element": "C",
          "coord": [
            3.7980000972747803,
            1.1318000555038452,
            -1.7821999788284302
          ]
        },
        {
          "atom_index": 2340,
          "name": "O",
          "element": "O",
          "coord": [
            3.9094998836517334,
            1.18149995803833,
            -1.7977999448776245
          ]
        },
        {
          "atom_index": 2341,
          "name": "CB",
          "element": "C",
          "coord": [
            3.661900043487549,
            1.2942999601364136,
            -1.6477999687194824
          ]
        },
        {
          "atom_index": 2342,
          "name": "CG",
          "element": "C",
          "coord": [
            3.5843000411987305,
            1.3322999477386475,
            -1.7717000246047974
          ]
        },
        {
          "atom_index": 2343,
          "name": "CD1",
          "element": "C",
          "coord": [
            3.4600000381469727,
            1.2759000062942505,
            -1.7978999614715576
          ]
        },
        {
          "atom_index": 2344,
          "name": "CD2",
          "element": "C",
          "coord": [
            3.6352999210357666,
            1.424299955368042,
            -1.8625999689102173
          ]
        },
        {
          "atom_index": 2345,
          "name": "CE1",
          "element": "C",
          "coord": [
            3.3886001110076904,
            1.309399962425232,
            -1.9108999967575073
          ]
        },
        {
          "atom_index": 2346,
          "name": "CE2",
          "element": "C",
          "coord": [
            3.564500093460083,
            1.4585000276565552,
            -1.9764000177383423
          ]
        },
        {
          "atom_index": 2347,
          "name": "CZ",
          "element": "C",
          "coord": [
            3.440700054168701,
            1.4009000062942505,
            -1.9996000528335571
          ]
        },
        {
          "atom_index": 2348,
          "name": "OH",
          "element": "O",
          "coord": [
            3.367799997329712,
            1.4342000484466553,
            -2.1110000610351562
          ]
        }
      ]
    },
    {
      "id": "B:260",
      "chain": "B",
      "resseq": 260,
      "icode": "",
      "resname": "MET",
      "hetflag": " ",
      "sasa": 0.0,
      "atoms": [
        {
          "atom_index": 2349,
          "name": "N",
          "element": "N",
          "coord": [
            3.7399001121520996,
            1.055299997329712,
            -1.8739999532699585
          ]
        },
        {
          "atom_index": 2350,
          "name": "CA",
          "element": "C",
          "coord": [
            3.797300100326538,
            1.0392999649047852,
            -2.0076000690460205
          ]
        },
        {
          "atom_index": 2351,
          "name": "C",
          "element": "C",
          "coord": [
            3.7404000759124756,
            1.1440999507904053,
            -2.1029000282287598
          ]
        },
        {
          "atom_index": 2352,
          "name": "O",
          "element": "O",
          "coord": [
            3.61929988861084,
            1.1490999460220337,
            -2.1259000301361084
          ]
        },
        {
          "atom_index": 2353,
          "name": "CB",
          "element": "C",
          "coord": [
            3.7690999507904053,
            0.8992999792098999,
            -2.0625998973846436
          ]
        },
        {
          "atom_index": 2354,
          "name": "CG",
          "element": "C",
          "coord": [
            3.8649001121520996,
            0.7918000221252441,
            -2.0144999027252197
          ]
        },
        {
          "atom_index": 2355,
          "name": "SD",
          "element": "S",
          "coord": [
            3.834199905395508,
            0.6297000050544739,
            -2.089400053024292
          ]
        },
        {
          "atom_index": 2356,
          "name": "CE",
          "element": "C",
          "coord": [
            3.8231000900268555,
            0.6747000217437744,
            -2.2625999450683594
          ]
        }
      ]
    },
    {
      "id": "B:261",
      "chain": "B",
      "resseq": 261,
      "icode": "",
      "resname": "THR",
      "hetflag": " ",
      "sasa": 0.0,
      "atoms": [
        {
          "atom_index": 2357,
          "name": "N",
          "element": "N",
          "coord": [
            3.827399969100952,
            1.228700041770935,
            -2.157099962234497
          ]
        },
        {
          "atom_index": 2358,
          "name": "CA",
          "element": "C",
          "coord": [
            3.785099983215332,
            1.3260999917984009,
            -2.256999969482422
          ]
        },
        {
          "atom_index": 2359,
          "name": "C",
          "element": "C",
          "coord": [
            3.7302000522613525,
            1.2559000253677368,
            -2.3808999061584473
          ]
        },
        {
          "atom_index": 2360,
          "name": "O",
          "element": "O",
          "coord": [
            3.7695000171661377,
            1.1430000066757202,
            -2.4114999771118164
          ]
        },
        {
          "atom_index": 2361,
          "name": "CB",
          "element": "C",
          "coord": [
            3.899600028991699,
            1.4225000143051147,
            -2.2962000370025635
          ]
        },
        {
          "atom_index": 2362,
          "name": "OG1",
          "element": "O",
          "coord": [
            3.9999001026153564,
            1.3516000509262085,
            -2.369800090789795
          ]
        },
        {
          "atom_index": 2363,
          "name": "CG2",
          "element": "C",
          "coord": [
            3.9623000621795654,
            1.483299970626831,
            -2.1723999977111816
          ]
        }
      ]
    },
    {
      "id": "B:262",
      "chain": "B",
      "resseq": 262,
      "icode": "",
      "resname": "SER",
      "hetflag": " ",
      "sasa": 0.0,
      "atoms": [
        {
          "atom_index": 2364,
          "name": "N",
          "element": "N",
          "coord": [
            3.6361000537872314,
            1.3208999633789062,
            -2.449199914932251
          ]
        },
        {
          "atom_index": 2365,
          "name": "CA",
          "element": "C",
          "coord": [
            3.571700096130371,
            1.2618000507354736,
            -2.566499948501587
          ]
        },
        {
          "atom_index": 2366,
          "name": "C",
          "element": "C",
          "coord": [
            3.663300037384033,
            1.2663999795913696,
            -2.6882998943328857
          ]
        },
        {
          "atom_index": 2367,
          "name": "O",
          "element": "O",
          "coord": [
            3.6566998958587646,
            1.1793999671936035,
            -2.7753000259399414
          ]
        },
        {
          "atom_index": 2368,
          "name": "CB",
          "element": "C",
          "coord": [
            3.4403998851776123,
            1.3335000276565552,
            -2.598099946975708
          ]
        },
        {
          "atom_index": 2369,
          "name": "OG",
          "element": "O",
          "coord": [
            3.4644999504089355,
            1.4643000364303589,
            -2.6470000743865967
          ]
        }
      ]
    },
    {
      "id": "B:263",
      "chain": "B",
      "resseq": 263,
      "icode": "",
      "resname": "TYR",
      "hetflag": " ",
      "sasa": 6.864047527313232,
      "atoms": [
        {
          "atom_index": 2370,
          "name": "N",
          "element": "N",
          "coord": [
            3.749000072479248,
            1.367799997329712,
            -2.69350004196167
          ]
        },
        {
          "atom_index": 2371,
          "name": "CA",
          "element": "C",
          "coord": [
            3.8292999267578125,
            1.3948999643325806,
            -2.8120999336242676
          ]
        },
        {
          "atom_index": 2372,
          "name": "C",
          "element": "C",
          "coord": [
            3.944999933242798,
            1.2964999675750732,
            -2.8290998935699463
          ]
        },
        {
          "atom_index": 2373,
          "name": "O",
          "element": "O",
          "coord": [
            3.943000078201294,
            1.2117999792099,
            -2.918299913406372
          ]
        },
        {
          "atom_index": 2374,
          "name": "CB",
          "element": "C",
          "coord": [
            3.8819000720977783,
            1.538699984550476,
            -2.807800054550171
          ]
        },
        {
          "atom_index": 2375,
          "name": "CG",
          "element": "C",
          "coord": [
            3.984800100326538,
            1.5709999799728394,
            -2.9138998985290527
          ]
        },
        {
          "atom_index": 2376,
          "name": "CD1",
          "element": "C",
          "coord": [
            3.9504001140594482,
            1.573799967765808,
            -3.0485999584198
          ]
        },
        {
          "atom_index": 2377,
          "name": "CD2",
          "element": "C",
          "coord": [
            4.115600109100342,
            1.6023000478744507,
            -2.8789000511169434
          ]
        },
        {
          "atom_index": 2378,
          "name": "CE1",
          "element": "C",
          "coord": [
            4.044099807739258,
            1.6049000024795532,
            -3.1456000804901123
          ]
        },
        {
          "atom_index": 2379,
          "name": "CE2",
          "element": "C",
          "coord": [
            4.210000038146973,
            1.6334999799728394,
            -2.9749999046325684
          ]
        },
        {
          "atom_index": 2380,
          "name": "CZ",
          "element": "C",
          "coord": [
            4.173799991607666,
            1.6347999572753906,
            -3.108099937438965
          ]
        },
        {
          "atom_index": 2381,
          "name": "OH",
          "element": "O",
          "coord": [
            4.26800012588501,
            1.6658999919891357,
            -3.203399896621704
          ]
        }
      ]
    },
    {
      "id": "B:264",
      "chain": "B",
      "resseq": 264,
      "icode": "",
      "resname": "ASP",
      "hetflag": " ",
      "sasa": 0.0630597174167633,
      "atoms": [
        {
          "atom_index": 2382,
          "name": "N",
          "element": "N",
          "coord": [
            4.046299934387207,
            1.3092000484466553,
            -2.74399995803833
          ]
        },
        {
          "atom_index": 2383,
          "name": "CA",
          "element": "C",
          "coord": [
            4.168099880218506,
            1.2299000024795532,
            -2.7576000690460205
          ]
        },
        {
          "atom_index": 2384,
          "name": "C",
          "element": "C",
          "coord": [
            4.179100036621094,
            1.126099944114685,
            -2.6466000080108643
          ]
        },
        {
          "atom_index": 2385,
          "name": "O",
          "element": "O",
          "coord": [
            4.272600173950195,
            1.0467000007629395,
            -2.643699884414673
          ]
        },
        {
          "atom_index": 2386,
          "name": "CB",
          "element": "C",
          "coord": [
            4.291299819946289,
            1.3207000494003296,
            -2.7571001052856445
          ]
        },
        {
          "atom_index": 2387,
          "name": "CG",
          "element": "C",
          "coord": [
            4.317200183868408,
            1.3825000524520874,
            -2.621299982070923
          ]
        },
        {
          "atom_index": 2388,
          "name": "OD1",
          "element": "O",
          "coord": [
            4.234600067138672,
            1.3619999885559082,
            -2.5297000408172607
          ]
        },
        {
          "atom_index": 2389,
          "name": "OD2",
          "element": "O",
          "coord": [
            4.420599937438965,
            1.450700044631958,
            -2.6059000492095947
          ]
        }
      ]
    },
    {
      "id": "B:265",
      "chain": "B",
      "resseq": 265,
      "icode": "",
      "resname": "ARG",
      "hetflag": " ",
      "sasa": 0.0,
      "atoms": [
        {
          "atom_index": 2390,
          "name": "N",
          "element": "N",
          "coord": [
            4.084099769592285,
            1.1288000345230103,
            -2.55649995803833
          ]
        },
        {
          "atom_index": 2391,
          "name": "CA",
          "element": "C",
          "coord": [
            4.073999881744385,
            1.027400016784668,
            -2.45169997215271
          ]
        },
        {
          "atom_index": 2392,
          "name": "C",
          "element": "C",
          "coord": [
            4.178100109100342,
            1.0475000143051147,
            -2.3415000438690186
          ]
        },
        {
          "atom_index": 2393,
          "name": "O",
          "element": "O",
          "coord": [
            4.223499774932861,
            0.9516000151634216,
            -2.2795000076293945
          ]
        },
        {
          "atom_index": 2394,
          "name": "CB",
          "element": "C",
          "coord": [
            4.08489990234375,
            0.8866000175476074,
            -2.5113000869750977
          ]
        }
      ]
    },
    {
      "id": "B:266",
      "chain": "B",
      "resseq": 266,
      "icode": "",
      "resname": "SER",
      "hetflag": " ",
      "sasa": 0.0,
      "atoms": [
        {
          "atom_index": 2395,
          "name": "N",
          "element": "N",
          "coord": [
            4.214700222015381,
            1.1720999479293823,
            -2.3148000240325928
          ]
        },
        {
          "atom_index": 2396,
          "name": "CA",
          "element": "C",
          "coord": [
            4.299300193786621,
            1.2051000595092773,
            -2.200500011444092
          ]
        },
        {
          "atom_index": 2397,
          "name": "C",
          "element": "C",
          "coord": [
            4.226799964904785,
            1.17739999294281,
            -2.068700075149536
          ]
        },
        {
          "atom_index": 2398,
          "name": "O",
          "element": "O",
          "coord": [
            4.104000091552734,
            1.187600016593933,
            -2.06030011177063
          ]
        },
        {
          "atom_index": 2399,
          "name": "CB",
          "element": "C",
          "coord": [
            4.343599796295166,
            1.3515000343322754,
            -2.2070000171661377
          ]
        }
      ]
    },
    {
      "id": "B:267",
      "chain": "B",
      "resseq": 267,
      "icode": "",
      "resname": "LEU",
      "hetflag": " ",
      "sasa": 0.0,
      "atoms": [
        {
          "atom_index": 2400,
          "name": "N",
          "element": "N",
          "coord": [
            4.302800178527832,
            1.138700008392334,
            -1.9666999578475952
          ]
        },
        {
          "atom_index": 2401,
          "name": "CA",
          "element": "C",
          "coord": [
            4.2484002113342285,
            1.1227999925613403,
            -1.8325999975204468
          ]
        },
        {
          "atom_index": 2402,
          "name": "C",
          "element": "C",
          "coord": [
            4.2546000480651855,
            1.2552000284194946,
            -1.7575000524520874
          ]
        },
        {
          "atom_index": 2403,
          "name": "O",
          "element": "O",
          "coord": [
            4.361499786376953,
            1.3147000074386597,
            -1.743499994277954
          ]
        },
        {
          "atom_index": 2404,
          "name": "CB",
          "element": "C",
          "coord": [
            4.326000213623047,
            1.0156999826431274,
            -1.7554999589920044
          ]
        },
        {
          "atom_index": 2405,
          "name": "CG",
          "element": "C",
          "coord": [
            4.269999980926514,
            0.8730999827384949,
            -1.7559000253677368
          ]
        },
        {
          "atom_index": 2406,
          "name": "CD1",
          "element": "C",
          "coord": [
            4.200300216674805,
            0.8417999744415283,
            -1.8868000507354736
          ]
        },
        {
          "atom_index": 2407,
          "name": "CD2",
          "element": "C",
          "coord": [
            4.380099773406982,
            0.7720000147819519,
            -1.7276999950408936
          ]
        }
      ]
    },
    {
      "id": "B:268",
      "chain": "B",
      "resseq": 268,
      "icode": "",
      "resname": "VAL",
      "hetflag": " ",
      "sasa": 0.0,
      "atoms": [
        {
          "atom_index": 2408,
          "name": "N",
          "element": "N",
          "coord": [
            4.139699935913086,
            1.3013999462127686,
            -1.7101999521255493
          ]
        },
        {
          "atom_index": 2409,
          "name": "CA",
          "element": "C",
          "coord": [
            4.134699821472168,
            1.420300006866455,
            -1.6262999773025513
          ]
        },
        {
          "atom_index": 2410,
          "name": "C",
          "element": "C",
          "coord": [
            4.098599910736084,
            1.3824000358581543,
            -1.4831000566482544
          ]
        },
        {
          "atom_index": 2411,
          "name": "O",
          "element": "O",
          "coord": [
            3.9960999488830566,
            1.3178000450134277,
            -1.4595999717712402
          ]
        },
        {
          "atom_index": 2412,
          "name": "CB",
          "element": "C",
          "coord": [
            4.032700061798096,
            1.5228999853134155,
            -1.679800033569336
          ]
        },
        {
          "atom_index": 2413,
          "name": "CG1",
          "element": "C",
          "coord": [
            4.021299839019775,
            1.6398999691009521,
            -1.5846999883651733
          ]
        },
        {
          "atom_index": 2414,
          "name": "CG2",
          "element": "C",
          "coord": [
            4.073200225830078,
            1.5703999996185303,
            -1.8183000087738037
          ]
        }
      ]
    },
    {
      "id": "B:269",
      "chain": "B",
      "resseq": 269,
      "icode": "",
      "resname": "PRO",
      "hetflag": " ",
      "sasa": 0.0,
      "atoms": [
        {
          "atom_index": 2415,
          "name": "N",
          "element": "N",
          "coord": [
            4.184199810028076,
            1.4212000370025635,
            -1.3873000144958496
          ]
        },
        {
          "atom_index": 2416,
          "name": "CA",
          "element": "C",
          "coord": [
            4.167500019073486,
            1.3896000385284424,
            -1.2452000379562378
          ]
        },
        {
          "atom_index": 2417,
          "name": "C",
          "element": "C",
          "coord": [
            4.047500133514404,
            1.4601999521255493,
            -1.1842000484466553
          ]
        },
        {
          "atom_index": 2418,
          "name": "O",
          "element": "O",
          "coord": [
            4.026500225067139,
            1.579200029373169,
            -1.2085000276565552
          ]
        },
        {
          "atom_index": 2419,
          "name": "CB",
          "element": "C",
          "coord": [
            4.29640007019043,
            1.4428999423980713,
            -1.180899977684021
          ]
        },
        {
          "atom_index": 2420,
          "name": "CG",
          "element": "C",
          "coord": [
            4.391200065612793,
            1.4671000242233276,
            -1.2941999435424805
          ]
        },
        {
          "atom_index": 2421,
          "name": "CD",
          "element": "C",
          "coord": [
            4.30679988861084,
            1.4983999729156494,
            -1.4133000373840332
          ]
        }
      ]
    },
    {
      "id": "B:270",
      "chain": "B",
      "resseq": 270,
      "icode": "",
      "resname": "LEU",
      "hetflag": " ",
      "sasa": 0.0,
      "atoms": [
        {
          "atom_index": 2422,
          "name": "N",
          "element": "N",
          "coord": [
            3.9697999954223633,
            1.3869999647140503,
            -1.105299949645996
          ]
        },
        {
          "atom_index": 2423,
          "name": "CA",
          "element": "C",
          "coord": [
            3.8631999492645264,
            1.4470000267028809,
            -1.0261000394821167
          ]
        },
        {
          "atom_index": 2424,
          "name": "C",
          "element": "C",
          "coord": [
            3.884500026702881,
            1.4153000116348267,
            -0.8794999718666077
          ]
        },
        {
          "atom_index": 2425,
          "name": "O",
          "element": "O",
          "coord": [
            3.8928000926971436,
            1.298699975013733,
            -0.8409000039100647
          ]
        },
        {
          "atom_index": 2426,
          "name": "CB",
          "element": "C",
          "coord": [
            3.7260000705718994,
            1.3948999643325806,
            -1.0699000358581543
          ]
        },
        {
          "atom_index": 2427,
          "name": "CG",
          "element": "C",
          "coord": [
            3.6846001148223877,
            1.4158999919891357,
            -1.2156000137329102
          ]
        },
        {
          "atom_index": 2428,
          "name": "CD1",
          "element": "C",
          "coord": [
            3.55679988861084,
            1.3377000093460083,
            -1.2458000183105469
          ]
        },
        {
          "atom_index": 2429,
          "name": "CD2",
          "element": "C",
          "coord": [
            3.6673998832702637,
            1.5633000135421753,
            -1.2474000453948975
          ]
        }
      ]
    },
    {
      "id": "B:271",
      "chain": "B",
      "resseq": 271,
      "icode": "",
      "resname": "ASN",
      "hetflag": " ",
      "sasa": 0.0,
      "atoms": [
        {
          "atom_index": 2430,
          "name": "N",
          "element": "N",
          "coord": [
            3.8940000534057617,
            1.5194000005722046,
            -0.7979999780654907
          ]
        },
        {
          "atom_index": 2431,
          "name": "CA",
          "element": "C",
          "coord": [
            3.897599935531616,
            1.5013999938964844,
            -0.6538000106811523
          ]
        },
        {
          "atom_index": 2432,
          "name": "C",
          "element": "C",
          "coord": [
            3.7627999782562256,
            1.4536000490188599,
            -0.6039000153541565
          ]
        },
        {
          "atom_index": 2433,
          "name": "O",
          "element": "O",
          "coord": [
            3.6607000827789307,
            1.517699956893921,
            -0.6279000043869019
          ]
        },
        {
          "atom_index": 2434,
          "name": "CB",
          "element": "C",
          "coord": [
            3.9367001056671143,
            1.632099986076355,
            -0.5853999853134155
          ]
        },
        {
          "atom_index": 2435,
          "name": "CG",
          "element": "C",
          "coord": [
            4.067200183868408,
            1.686900019645691,
            -0.6376000046730042
          ]
        },
        {
          "atom_index": 2436,
          "name": "OD1",
          "element": "O",
          "coord": [
            4.170899868011475,
            1.6225999593734741,
            -0.6263999938964844
          ]
        },
        {
          "atom_index": 2437,
          "name": "ND2",
          "element": "N",
          "coord": [
            4.06220006942749,
            1.8047000169754028,
            -0.6983000040054321
          ]
        }
      ]
    },
    {
      "id": "B:272",
      "chain": "B",
      "resseq": 272,
      "icode": "",
      "resname": "ILE",
      "hetflag": " ",
      "sasa": 0.0,
      "atoms": [
        {
          "atom_index": 2438,
          "name": "N",
          "element": "N",
          "coord": [
            3.7620999813079834,
            1.3380999565124512,
            -0.5389000177383423
          ]
        },
        {
          "atom_index": 2439,
          "name": "CA",
          "element": "C",
          "coord": [
            3.640500068664551,
            1.2869999408721924,
            -0.477400004863739
          ]
        },
        {
          "atom_index": 2440,
          "name": "C",
          "element": "C",
          "coord": [
            3.6542000770568848,
            1.2878999710083008,
            -0.3255999982357025
          ]
        },
        {
          "atom_index": 2441,
          "name": "O",
          "element": "O",
          "coord": [
            3.753700017929077,
            1.2408000230789185,
            -0.27079999446868896
          ]
        },
        {
          "atom_index": 2442,
          "name": "CB",
          "element": "C",
          "coord": [
            3.6052000522613525,
            1.1441999673843384,
            -0.527999997138977
          ]
        },
        {
          "atom_index": 2443,
          "name": "CG1",
          "element": "C",
          "coord": [
            3.4960999488830566,
            1.0815000534057617,
            -0.44130000472068787
          ]
        },
        {
          "atom_index": 2444,
          "name": "CG2",
          "element": "C",
          "coord": [
            3.727099895477295,
            1.054800033569336,
            -0.5275999903678894
          ]
        },
        {
          "atom_index": 2445,
          "name": "CD1",
          "element": "C",
          "coord": [
            3.3577001094818115,
            1.1014000177383423,
            -0.49399998784065247
          ]
        }
      ]
    },
    {
      "id": "B:273",
      "chain": "B",
      "resseq": 273,
      "icode": "",
      "resname": "SER",
      "hetflag": " ",
      "sasa": 0.0,
      "atoms": [
        {
          "atom_index": 2446,
          "name": "N",
          "element": "N",
          "coord": [
            3.5546998977661133,
            1.343400001525879,
            -0.25780001282691956
          ]
        },
        {
          "atom_index": 2447,
          "name": "CA",
          "element": "C",
          "coord": [
            3.5495998859405518,
            1.333899974822998,
            -0.11270000040531158
          ]
        },
        {
          "atom_index": 2448,
          "name": "C",
          "element": "C",
          "coord": [
            3.413800001144409,
            1.2824000120162964,
            -0.06750000268220901
          ]
        },
        {
          "atom_index": 2449,
          "name": "O",
          "element": "O",
          "coord": [
            3.3108999729156494,
            1.3198000192642212,
            -0.12330000102519989
          ]
        },
        {
          "atom_index": 2450,
          "name": "CB",
          "element": "C",
          "coord": [
            3.5794999599456787,
            1.469599962234497,
            -0.048500001430511475
          ]
        },
        {
          "atom_index": 2451,
          "name": "OG",
          "element": "O",
          "coord": [
            3.467400074005127,
            1.5556999444961548,
            -0.057100001722574234
          ]
        }
      ]
    },
    {
      "id": "B:274",
      "chain": "B",
      "resseq": 274,
      "icode": "",
      "resname": "ILE",
      "hetflag": " ",
      "sasa": 0.0,
      "atoms": [
        {
          "atom_index": 2452,
          "name": "N",
          "element": "N",
          "coord": [
            3.414900064468384,
            1.194000005722046,
            0.031599998474121094
          ]
        },
        {
          "atom_index": 2453,
          "name": "CA",
          "element": "C",
          "coord": [
            3.2925000190734863,
            1.138100028038025,
            0.08720000088214874
          ]
        },
        {
          "atom_index": 2454,
          "name": "C",
          "element": "C",
          "coord": [
            3.282099962234497,
            1.1776000261306763,
            0.2337999939918518
          ]
        },
        {
          "atom_index": 2455,
          "name": "O",
          "element": "O",
          "coord": [
            3.371000051498413,
            1.1480000019073486,
            0.313400000333786
          ]
        },
        {
          "atom_index": 2456,
          "name": "CB",
          "element": "C",
          "coord": [
            3.2904999256134033,
            0.9829999804496765,
            0.07649999856948853
          ]
        },
        {
          "atom_index": 2457,
          "name": "CG1",
          "element": "C",
          "coord": [
            3.299499988555908,
            0.9388999938964844,
            -0.07000000029802322
          ]
        },
        {
          "atom_index": 2458,
          "name": "CG2",
          "element": "C",
          "coord": [
            3.165299892425537,
            0.9258999824523926,
            0.14190000295639038
          ]
        },
        {
          "atom_index": 2459,
          "name": "CD1",
          "element": "C",
          "coord": [
            3.3132998943328857,
            0.789900004863739,
            -0.08919999748468399
          ]
        }
      ]
    },
    {
      "id": "B:275",
      "chain": "B",
      "resseq": 275,
      "icode": "",
      "resname": "MET",
      "hetflag": " ",
      "sasa": 0.0,
      "atoms": [
        {
          "atom_index": 2460,
          "name": "N",
          "element": "N",
          "coord": [
            3.1742000579833984,
            1.246399998664856,
            0.26919999718666077
          ]
        },
        {
          "atom_index": 2461,
          "name": "CA",
          "element": "C",
          "coord": [
            3.1526999473571777,
            1.2853000164031982,
            0.4072999954223633
          ]
        },
        {
          "atom_index": 2462,
          "name": "C",
          "element": "C",
          "coord": [
            3.0520999431610107,
            1.1929999589920044,
            0.47209998965263367
          ]
        },
        {
          "atom_index": 2463,
          "name": "O",
          "element": "O",
          "coord": [
            2.942199945449829,
            1.173799991607666,
            0.421099990606308
          ]
        },
        {
          "atom_index": 2464,
          "name": "CB",
          "element": "C",
          "coord": [
            3.1052000522613525,
            1.430299997329712,
            0.4174000024795532
          ]
        },
        {
          "atom_index": 2465,
          "name": "CG",
          "element": "C",
          "coord": [
            3.1259000301361084,
            1.4916000366210938,
            0.555400013923645
          ]
        },
        {
          "atom_index": 2466,
          "name": "SD",
          "element": "S",
          "coord": [
            3.015000104904175,
            1.62909996509552,
            0.59170001745224
          ]
        },
        {
          "atom_index": 2467,
          "name": "CE",
          "element": "C",
          "coord": [
            3.037400007247925,
            1.7324999570846558,
            0.4472000002861023
          ]
        }
      ]
    },
    {
      "id": "B:276",
      "chain": "B",
      "resseq": 276,
      "icode": "",
      "resname": "LEU",
      "hetflag": " ",
      "sasa": 0.0,
      "atoms": [
        {
          "atom_index": 2468,
          "name": "N",
          "element": "N",
          "coord": [
            3.090100049972534,
            1.136199951171875,
            0.5856000185012817
          ]
        },
        {
          "atom_index": 2469,
          "name": "CA",
          "element": "C",
          "coord": [
            3.003200054168701,
            1.0449999570846558,
            0.6578999757766724
          ]
        },
        {
          "atom_index": 2470,
          "name": "C",
          "element": "C",
          "coord": [
            2.936500072479248,
            1.1153000593185425,
            0.775600016117096
          ]
        },
        {
          "atom_index": 2471,
          "name": "O",
          "element": "O",
          "coord": [
            3.0037999153137207,
            1.176300048828125,
            0.8587999939918518
          ]
        },
        {
          "atom_index": 2472,
          "name": "CB",
          "element": "C",
          "coord": [
            3.0826001167297363,
            0.9229999780654907,
            0.7053999900817871
          ]
        },
        {
          "atom_index": 2473,
          "name": "CG",
          "element": "C",
          "coord": [
            3.1549999713897705,
            0.848800003528595,
            0.5928999781608582
          ]
        },
        {
          "atom_index": 2474,
          "name": "CD1",
          "element": "C",
          "coord": [
            3.2492001056671143,
            0.7432000041007996,
            0.6478999853134155
          ]
        },
        {
          "atom_index": 2475,
          "name": "CD2",
          "element": "C",
          "coord": [
            3.054800033569336,
            0.7874000072479248,
            0.49630001187324524
          ]
        }
      ]
    },
    {
      "id": "B:277",
      "chain": "B",
      "resseq": 277,
      "icode": "",
      "resname": "ASN",
      "hetflag": " ",
      "sasa": 0.0,
      "atoms": [
        {
          "atom_index": 2476,
          "name": "N",
          "element": "N",
          "coord": [
            2.803999900817871,
            1.107100009918213,
            0.7807999849319458
          ]
        },
        {
          "atom_index": 2477,
          "name": "CA",
          "element": "C",
          "coord": [
            2.7263998985290527,
            1.1755000352859497,
            0.8831999897956848
          ]
        },
        {
          "atom_index": 2478,
          "name": "C",
          "element": "C",
          "coord": [
            2.7646000385284424,
            1.3228000402450562,
            0.8964999914169312
          ]
        },
        {
          "atom_index": 2479,
          "name": "O",
          "element": "O",
          "coord": [
            2.7493999004364014,
            1.399899959564209,
            0.8014000058174133
          ]
        },
        {
          "atom_index": 2480,
          "name": "CB",
          "element": "C",
          "coord": [
            2.7383999824523926,
            1.1019999980926514,
            1.0163999795913696
          ]
        },
        {
          "atom_index": 2481,
          "name": "CG",
          "element": "C",
          "coord": [
            2.6910998821258545,
            0.9581000208854675,
            1.0074000358581543
          ]
        },
        {
          "atom_index": 2482,
          "name": "OD1",
          "element": "O",
          "coord": [
            2.6040000915527344,
            0.9257000088691711,
            0.9266999959945679
          ]
        },
        {
          "atom_index": 2483,
          "name": "ND2",
          "element": "N",
          "coord": [
            2.749000072479248,
            0.8705999851226807,
            1.089400053024292
          ]
        }
      ]
    },
    {
      "id": "B:278",
      "chain": "B",
      "resseq": 278,
      "icode": "",
      "resname": "SER",
      "hetflag": " ",
      "sasa": 0.0,
      "atoms": [
        {
          "atom_index": 2484,
          "name": "N",
          "element": "N",
          "coord": [
            2.8122000694274902,
            1.3623000383377075,
            1.014299988746643
          ]
        },
        {
          "atom_index": 2485,
          "name": "CA",
          "element": "C",
          "coord": [
            2.865499973297119,
            1.496899962425232,
            1.03410005569458
          ]
        },
        {
          "atom_index": 2486,
          "name": "C",
          "element": "C",
          "coord": [
            2.7555999755859375,
            1.6029000282287598,
            1.0470000505447388
          ]
        },
        {
          "atom_index": 2487,
          "name": "O",
          "element": "O",
          "coord": [
            2.7328999042510986,
            1.6556999683380127,
            1.1557999849319458
          ]
        },
        {
          "atom_index": 2488,
          "name": "CB",
          "element": "C",
          "coord": [
            2.9611001014709473,
            1.5335999727249146,
            0.9207000136375427
          ]
        },
        {
          "atom_index": 2489,
          "name": "OG",
          "element": "O",
          "coord": [
            3.020400047302246,
            1.6598999500274658,
            0.9431999921798706
          ]
        }
      ]
    },
    {
      "id": "B:279",
      "chain": "B",
      "resseq": 279,
      "icode": "",
      "resname": "ARG",
      "hetflag": " ",
      "sasa": 0.0,
      "atoms": [
        {
          "atom_index": 2490,
          "name": "N",
          "element": "N",
          "coord": [
            2.688699960708618,
            1.6345000267028809,
            0.9361000061035156
          ]
        },
        {
          "atom_index": 2491,
          "name": "CA",
          "element": "C",
          "coord": [
            2.5799999237060547,
            1.7333999872207642,
            0.9372000098228455
          ]
        },
        {
          "atom_index": 2492,
          "name": "C",
          "element": "C",
          "coord": [
            2.442199945449829,
            1.6679999828338623,
            0.9290000200271606
          ]
        },
        {
          "atom_index": 2493,
          "name": "O",
          "element": "O",
          "coord": [
            2.4265999794006348,
            1.5607999563217163,
            0.8712000250816345
          ]
        },
        {
          "atom_index": 2494,
          "name": "CB",
          "element": "C",
          "coord": [
            2.5957000255584717,
            1.8336999416351318,
            0.8224999904632568
          ]
        },
        {
          "atom_index": 2495,
          "name": "CG",
          "element": "C",
          "coord": [
            2.7314999103546143,
            1.9018000364303589,
            0.8152999877929688
          ]
        },
        {
          "atom_index": 2496,
          "name": "CD",
          "element": "C",
          "coord": [
            2.7644999027252197,
            1.9758000373840332,
            0.9440000057220459
          ]
        },
        {
          "atom_index": 2497,
          "name": "NE",
          "element": "N",
          "coord": [
            2.9052000045776367,
            2.015199899673462,
            0.9495000243186951
          ]
        },
        {
          "atom_index": 2498,
          "name": "CZ",
          "element": "C",
          "coord": [
            2.976099967956543,
            2.0248000621795654,
            1.0616999864578247
          ]
        },
        {
          "atom_index": 2499,
          "name": "NH1",
          "element": "N",
          "coord": [
            2.919800043106079,
            1.9976999759674072,
            1.1786999702453613
          ]
        },
        {
          "atom_index": 2500,
          "name": "NH2",
          "element": "N",
          "coord": [
            3.1034998893737793,
            2.0608999729156494,
            1.0568000078201294
          ]
        }
      ]
    },
    {
      "id": "B:280",
      "chain": "B",
      "resseq": 280,
      "icode": "",
      "resname": "THR",
      "hetflag": " ",
      "sasa": 0.03152985870838165,
      "atoms": [
        {
          "atom_index": 2501,
          "name": "N",
          "element": "N",
          "coord": [
            2.342099905014038,
            1.7344000339508057,
            0.9857000112533569
          ]
        },
        {
          "atom_index": 2502,
          "name": "CA",
          "element": "C",
          "coord": [
            2.202699899673462,
            1.6934000253677368,
            0.9695000052452087
          ]
        },
        {
          "atom_index": 2503,
          "name": "C",
          "element": "C",
          "coord": [
            2.1159000396728516,
            1.8133000135421753,
            0.9334999918937683
          ]
        },
        {
          "atom_index": 2504,
          "name": "O",
          "element": "O",
          "coord": [
            2.1470999717712402,
            1.9265999794006348,
            0.9706000089645386
          ]
        },
        {
          "atom_index": 2505,
          "name": "CB",
          "element": "C",
          "coord": [
            2.147700071334839,
            1.628100037574768,
            1.0979000329971313
          ]
        },
        {
          "atom_index": 2506,
          "name": "OG1",
          "element": "O",
          "coord": [
            2.009399890899658,
            1.5946999788284302,
            1.0794999599456787
          ]
        },
        {
          "atom_index": 2507,
          "name": "CG2",
          "element": "C",
          "coord": [
            2.162400007247925,
            1.7223000526428223,
            1.2170000076293945
          ]
        }
      ]
    },
    {
      "id": "B:281",
      "chain": "B",
      "resseq": 281,
      "icode": "",
      "resname": "ILE",
      "hetflag": " ",
      "sasa": 2.053118944168091,
      "atoms": [
        {
          "atom_index": 2508,
          "name": "N",
          "element": "N",
          "coord": [
            2.006999969482422,
            1.7890000343322754,
            0.8611999750137329
          ]
        },
        {
          "atom_index": 2509,
          "name": "CA",
          "element": "C",
          "coord": [
            1.9190000295639038,
            1.8982000350952148,
            0.8191999793052673
          ]
        },
        {
          "atom_index": 2510,
          "name": "C",
          "element": "C",
          "coord": [
            1.7745000123977661,
            1.8837000131607056,
            0.8669999837875366
          ]
        },
        {
          "atom_index": 2511,
          "name": "O",
          "element": "O",
          "coord": [
            1.6899000406265259,
            1.9673999547958374,
            0.8356999754905701
          ]
        },
        {
          "atom_index": 2512,
          "name": "CB",
          "element": "C",
          "coord": [
            1.9208999872207642,
            1.919700026512146,
            0.6660000085830688
          ]
        },
        {
          "atom_index": 2513,
          "name": "CG1",
          "element": "C",
          "coord": [
            1.8924000263214111,
            1.788599967956543,
            0.5924000144004822
          ]
        },
        {
          "atom_index": 2514,
          "name": "CG2",
          "element": "C",
          "coord": [
            2.0536999702453613,
            1.9799000024795532,
            0.6219000220298767
          ]
        },
        {
          "atom_index": 2515,
          "name": "CD1",
          "element": "C",
          "coord": [
            1.8549000024795532,
            1.8075000047683716,
            0.4465000033378601
          ]
        }
      ]
    },
    {
      "id": "B:282",
      "chain": "B",
      "resseq": 282,
      "icode": "",
      "resname": "SER",
      "hetflag": " ",
      "sasa": 0.03226546198129654,
      "atoms": [
        {
          "atom_index": 2516,
          "name": "N",
          "element": "N",
          "coord": [
            1.7467999458312988,
            1.7788000106811523,
            0.9437999725341797
          ]
        },
        {
          "atom_index": 2517,
          "name": "CA",
          "element": "C",
          "coord": [
            1.613700032234192,
            1.7592999935150146,
            1.0003000497817993
          ]
        },
        {
          "atom_index": 2518,
          "name": "C",
          "element": "C",
          "coord": [
            1.6132999658584595,
            1.6449999809265137,
            1.1008000373840332
          ]
        },
        {
          "atom_index": 2519,
          "name": "O",
          "element": "O",
          "coord": [
            1.7107000350952148,
            1.5705000162124634,
            1.1114000082015991
          ]
        },
        {
          "atom_index": 2520,
          "name": "CB",
          "element": "C",
          "coord": [
            1.5118000507354736,
            1.732100009918213,
            0.8895999789237976
          ]
        },
        {
          "atom_index": 2521,
          "name": "OG",
          "element": "O",
          "coord": [
            1.5428999662399292,
            1.6126999855041504,
            0.8198999762535095
          ]
        }
      ]
    },
    {
      "id": "B:283",
      "chain": "B",
      "resseq": 283,
      "icode": "",
      "resname": "SER",
      "hetflag": " ",
      "sasa": 6.936771392822266,
      "atoms": [
        {
          "atom_index": 2522,
          "name": "N",
          "element": "N",
          "coord": [
            1.5024000406265259,
            1.6299999952316284,
            1.1725000143051147
          ]
        },
        {
          "atom_index": 2523,
          "name": "CA",
          "element": "C",
          "coord": [
            1.4948999881744385,
            1.534999966621399,
            1.2827999591827393
          ]
        },
        {
          "atom_index": 2524,
          "name": "C",
          "element": "C",
          "coord": [
            1.4801000356674194,
            1.3901000022888184,
            1.235700011253357
          ]
        },
        {
          "atom_index": 2525,
          "name": "O",
          "element": "O",
          "coord": [
            1.4987000226974487,
            1.2961000204086304,
            1.3134000301361084
          ]
        },
        {
          "atom_index": 2526,
          "name": "CB",
          "element": "C",
          "coord": [
            1.38100004196167,
            1.57260000705719,
            1.378100037574768
          ]
        },
        {
          "atom_index": 2527,
          "name": "OG",
          "element": "O",
          "coord": [
            1.2547999620437622,
            1.567199945449829,
            1.3135000467300415
          ]
        }
      ]
    },
    {
      "id": "B:284",
      "chain": "B",
      "resseq": 284,
      "icode": "",
      "resname": "ASN",
      "hetflag": " ",
      "sasa": 0.1613273024559021,
      "atoms": [
        {
          "atom_index": 2528,
          "name": "N",
          "element": "N",
          "coord": [
            1.447100043296814,
            1.371999979019165,
            1.108299970626831
          ]
        },
        {
          "atom_index": 2529,
          "name": "CA",
          "element": "C",
          "coord": [
            1.4263999462127686,
            1.2382999658584595,
            1.0541000366210938
          ]
        },
        {
          "atom_index": 2530,
          "name": "C",
          "element": "C",
          "coord": [
            1.5568000078201294,
            1.1710000038146973,
            1.0127999782562256
          ]
        },
        {
          "atom_index": 2531,
          "name": "O",
          "element": "O",
          "coord": [
            1.5595999956130981,
            1.0506999492645264,
            0.9872000217437744
          ]
        },
        {
          "atom_index": 2532,
          "name": "CB",
          "element": "C",
          "coord": [
            1.329200029373169,
            1.2422000169754028,
            0.9361000061035156
          ]
        },
        {
          "atom_index": 2533,
          "name": "CG",
          "element": "C",
          "coord": [
            1.3252999782562256,
            1.3776999711990356,
            0.8687999844551086
          ]
        },
        {
          "atom_index": 2534,
          "name": "OD1",
          "element": "O",
          "coord": [
            1.3547999858856201,
            1.4797999858856201,
            0.9311000108718872
          ]
        },
        {
          "atom_index": 2535,
          "name": "ND2",
          "element": "N",
          "coord": [
            1.2884999513626099,
            1.3796000480651855,
            0.7411999702453613
          ]
        }
      ]
    },
    {
      "id": "B:285",
      "chain": "B",
      "resseq": 285,
      "icode": "",
      "resname": "VAL",
      "hetflag": " ",
      "sasa": 0.0,
      "atoms": [
        {
          "atom_index": 2536,
          "name": "N",
          "element": "N",
          "coord": [
            1.6644999980926514,
            1.2487000226974487,
            1.0080000162124634
          ]
        },
        {
          "atom_index": 2537,
          "name": "CA",
          "element": "C",
          "coord": [
            1.7934000492095947,
            1.197700023651123,
            0.9627000093460083
          ]
        },
        {
          "atom_index": 2538,
          "name": "C",
          "element": "C",
          "coord": [
            1.8690999746322632,
            1.1265000104904175,
            1.0743999481201172
          ]
        },
        {
          "atom_index": 2539,
          "name": "O",
          "element": "O",
          "coord": [
            1.8939000368118286,
            1.1841000318527222,
            1.1805000305175781
          ]
        },
        {
          "atom_index": 2540,
          "name": "CB",
          "element": "C",
          "coord": [
            1.8824000358581543,
            1.3097000122070312,
            0.9061999917030334
          ]
        },
        {
          "atom_index": 2541,
          "name": "CG1",
          "element": "C",
          "coord": [
            2.0197999477386475,
            1.2556999921798706,
            0.8726999759674072
          ]
        },
        {
          "atom_index": 2542,
          "name": "CG2",
          "element": "C",
          "coord": [
            1.8181999921798706,
            1.3720999956130981,
            0.7829999923706055
          ]
        }
      ]
    },
    {
      "id": "B:286",
      "chain": "B",
      "resseq": 286,
      "icode": "",
      "resname": "ALA",
      "hetflag": " ",
      "sasa": 0.0,
      "atoms": [
        {
          "atom_index": 2543,
          "name": "N",
          "element": "N",
          "coord": [
            1.906599998474121,
            1.0012999773025513,
            1.0494999885559082
          ]
        },
        {
          "atom_index": 2544,
          "name": "CA",
          "element": "C",
          "coord": [
            1.9848999977111816,
            0.9247000217437744,
            1.1454999446868896
          ]
        },
        {
          "atom_index": 2545,
          "name": "C",
          "element": "C",
          "coord": [
            2.124500036239624,
            0.8955000042915344,
            1.0917999744415283
          ]
        },
        {
          "atom_index": 2546,
          "name": "O",
          "element": "O",
          "coord": [
            2.219599962234497,
            0.8826000094413757,
            1.1683000326156616
          ]
        },
        {
          "atom_index": 2547,
          "name": "CB",
          "element": "C",
          "coord": [
            1.9134000539779663,
            0.7958999872207642,
            1.18149995803833
          ]
        }
      ]
    },
    {
      "id": "B:287",
      "chain": "B",
      "resseq": 287,
      "icode": "",
      "resname": "TYR",
      "hetflag": " ",
      "sasa": 0.0,
      "atoms": [
        {
          "atom_index": 2548,
          "name": "N",
          "element": "N",
          "coord": [
            2.136199951171875,
            0.8848999738693237,
            0.9598000049591064
          ]
        },
        {
          "atom_index": 2549,
          "name": "CA",
          "element": "C",
          "coord": [
            2.2653000354766846,
            0.8654000163078308,
            0.8950999975204468
          ]
        },
        {
          "atom_index": 2550,
          "name": "C",
          "element": "C",
          "coord": [
            2.2736001014709473,
            0.9491999745368958,
            0.7681999802589417
          ]
        },
        {
          "atom_index": 2551,
          "name": "O",
          "element": "O",
          "coord": [
            2.171299934387207,
            0.9908999800682068,
            0.7135000228881836
          ]
        },
        {
          "atom_index": 2552,
          "name": "CB",
          "element": "C",
          "coord": [
            2.285900115966797,
            0.7178999781608582,
            0.8601999878883362
          ]
        },
        {
          "atom_index": 2553,
          "name": "CG",
          "element": "C",
          "coord": [
            2.255199909210205,
            0.623199999332428,
            0.973800003528595
          ]
        },
        {
          "atom_index": 2554,
          "name": "CD1",
          "element": "C",
          "coord": [
            2.35260009765625,
            0.5891000032424927,
            1.0664000511169434
          ]
        },
        {
          "atom_index": 2555,
          "name": "CD2",
          "element": "C",
          "coord": [
            2.128700017929077,
            0.5679000020027161,
            0.9883000254631042
          ]
        },
        {
          "atom_index": 2556,
          "name": "CE1",
          "element": "C",
          "coord": [
            2.325000047683716,
            0.5031999945640564,
            1.170199990272522
          ]
        },
        {
          "atom_index": 2557,
          "name": "CE2",
          "element": "C",
          "coord": [
            2.100100040435791,
            0.48249998688697815,
            1.0922000408172607
          ]
        },
        {
          "atom_index": 2558,
          "name": "CZ",
          "element": "C",
          "coord": [
            2.1986000537872314,
            0.4503999948501587,
            1.1827000379562378
          ]
        },
        {
          "atom_index": 2559,
          "name": "OH",
          "element": "O",
          "coord": [
            2.170799970626831,
            0.36489999294281006,
            1.2862999439239502
          ]
        }
      ]
    },
    {
      "id": "B:288",
      "chain": "B",
      "resseq": 288,
      "icode": "",
      "resname": "ALA",
      "hetflag": " ",
      "sasa": 0.0,
      "atoms": [
        {
          "atom_index": 2560,
          "name": "N",
          "element": "N",
          "coord": [
            2.3952999114990234,
            0.9704999923706055,
            0.7196999788284302
          ]
        },
        {
          "atom_index": 2561,
          "name": "CA",
          "element": "C",
          "coord": [
            2.4154000282287598,
            1.0484999418258667,
            0.5982000231742859
          ]
        },
        {
          "atom_index": 2562,
          "name": "C",
          "element": "C",
          "coord": [
            2.5434000492095947,
            1.0094000101089478,
            0.5249000191688538
          ]
        },
        {
          "atom_index": 2563,
          "name": "O",
          "element": "O",
          "coord": [
            2.6442999839782715,
            0.975600004196167,
            0.5867000222206116
          ]
        },
        {
          "atom_index": 2564,
          "name": "CB",
          "element": "C",
          "coord": [
            2.415600061416626,
            1.197700023651123,
            0.6301000118255615
          ]
        }
      ]
    },
    {
      "id": "B:289",
      "chain": "B",
      "resseq": 289,
      "icode": "",
      "resname": "ILE",
      "hetflag": " ",
      "sasa": 0.0,
      "atoms": [
        {
          "atom_index": 2565,
          "name": "N",
          "element": "N",
          "coord": [
            2.537100076675415,
            1.0123000144958496,
            0.392300009727478
          ]
        },
        {
          "atom_index": 2566,
          "name": "CA",
          "element": "C",
          "coord": [
            2.654099941253662,
            0.9922000169754028,
            0.30790001153945923
          ]
        },
        {
          "atom_index": 2567,
          "name": "C",
          "element": "C",
          "coord": [
            2.655100107192993,
            1.0973000526428223,
            0.19760000705718994
          ]
        },
        {
          "atom_index": 2568,
          "name": "O",
          "element": "O",
          "coord": [
            2.559799909591675,
            1.1085000038146973,
            0.12030000239610672
          ]
        },
        {
          "atom_index": 2569,
          "name": "CB",
          "element": "C",
          "coord": [
            2.6533000469207764,
            0.8529000282287598,
            0.24070000648498535
          ]
        },
        {
          "atom_index": 2570,
          "name": "CG1",
          "element": "C",
          "coord": [
            2.6275999546051025,
            0.7422999739646912,
            0.3434999883174896
          ]
        },
        {
          "atom_index": 2571,
          "name": "CG2",
          "element": "C",
          "coord": [
            2.7839999198913574,
            0.8292999863624573,
            0.16599999368190765
          ]
        },
        {
          "atom_index": 2572,
          "name": "CD1",
          "element": "C",
          "coord": [
            2.6442999839782715,
            0.6033999919891357,
            0.28700000047683716
          ]
        }
      ]
    },
    {
      "id": "B:290",
      "chain": "B",
      "resseq": 290,
      "icode": "",
      "resname": "GLN",
      "hetflag": " ",
      "sasa": 0.0,
      "atoms": [
        {
          "atom_index": 2573,
          "name": "N",
          "element": "N",
          "coord": [
            2.7630999088287354,
            1.1734000444412231,
            0.18889999389648438
          ]
        },
        {
          "atom_index": 2574,
          "name": "CA",
          "element": "C",
          "coord": [
            2.772700071334839,
            1.2788000106811523,
            0.08919999748468399
          ]
        },
        {
          "atom_index": 2575,
          "name": "C",
          "element": "C",
          "coord": [
            2.8889000415802,
            1.2549999952316284,
            -0.005799999926239252
          ]
        },
        {
          "atom_index": 2576,
          "name": "O",
          "element": "O",
          "coord": [
            3.0027999877929688,
            1.2414000034332275,
            0.037300001829862595
          ]
        },
        {
          "atom_index": 2577,
          "name": "CB",
          "element": "C",
          "coord": [
            2.7871999740600586,
            1.4149999618530273,
            0.156700000166893
          ]
        },
        {
          "atom_index": 2578,
          "name": "CG",
          "element": "C",
          "coord": [
            2.7939999103546143,
            1.5313999652862549,
            0.05950000137090683
          ]
        },
        {
          "atom_index": 2579,
          "name": "CD",
          "element": "C",
          "coord": [
            2.8252999782562256,
            1.662500023841858,
            0.12849999964237213
          ]
        },
        {
          "atom_index": 2580,
          "name": "OE1",
          "element": "O",
          "coord": [
            2.9407999515533447,
            1.7049000263214111,
            0.13410000503063202
          ]
        },
        {
          "atom_index": 2581,
          "name": "NE2",
          "element": "N",
          "coord": [
            2.7230000495910645,
            1.7264000177383423,
            0.1834000051021576
          ]
        }
      ]
    },
    {
      "id": "B:291",
      "chain": "B",
      "resseq": 291,
      "icode": "",
      "resname": "PHE",
      "hetflag": " ",
      "sasa": 0.0,
      "atoms": [
        {
          "atom_index": 2582,
          "name": "N",
          "element": "N",
          "coord": [
            2.8592000007629395,
            1.2482999563217163,
            -0.13510000705718994
          ]
        },
        {
          "atom_index": 2583,
          "name": "CA",
          "element": "C",
          "coord": [
            2.962399959564209,
            1.2402000427246094,
            -0.2378000020980835
          ]
        },
        {
          "atom_index": 2584,
          "name": "C",
          "element": "C",
          "coord": [
            2.9839000701904297,
            1.3761999607086182,
            -0.3027999997138977
          ]
        },
        {
          "atom_index": 2585,
          "name": "O",
          "element": "O",
          "coord": [
            2.8882999420166016,
            1.4452999830245972,
            -0.3361999988555908
          ]
        },
        {
          "atom_index": 2586,
          "name": "CB",
          "element": "C",
          "coord": [
            2.9226999282836914,
            1.1383999586105347,
            -0.3447999954223633
          ]
        },
        {
          "atom_index": 2587,
          "name": "CG",
          "element": "C",
          "coord": [
            2.8945000171661377,
            1.0012999773025513,
            -0.2904999852180481
          ]
        },
        {
          "atom_index": 2588,
          "name": "CD1",
          "element": "C",
          "coord": [
            2.997499942779541,
            0.9107999801635742,
            -0.2703000009059906
          ]
        },
        {
          "atom_index": 2589,
          "name": "CD2",
          "element": "C",
          "coord": [
            2.7653000354766846,
            0.9629999995231628,
            -0.2597000002861023
          ]
        },
        {
          "atom_index": 2590,
          "name": "CE1",
          "element": "C",
          "coord": [
            2.9723000526428223,
            0.7850000262260437,
            -0.22030000388622284
          ]
        },
        {
          "atom_index": 2591,
          "name": "CE2",
          "element": "C",
          "coord": [
            2.7392001152038574,
            0.836899995803833,
            -0.20970000326633453
          ]
        },
        {
          "atom_index": 2592,
          "name": "CZ",
          "element": "C",
          "coord": [
            2.8429999351501465,
            0.7476000189781189,
            -0.19009999930858612
          ]
        }
      ]
    },
    {
      "id": "B:292",
      "chain": "B",
      "resseq": 292,
      "icode": "",
      "resname": "GLU",
      "hetflag": " ",
      "sasa": 0.0,
      "atoms": [
        {
          "atom_index": 2593,
          "name": "N",
          "element": "N",
          "coord": [
            3.109499931335449,
            1.4133000373840332,
            -0.3231000006198883
          ]
        },
        {
          "atom_index": 2594,
          "name": "CA",
          "element": "C",
          "coord": [
            3.1410000324249268,
            1.5367000102996826,
            -0.39340001344680786
          ]
        },
        {
          "atom_index": 2595,
          "name": "C",
          "element": "C",
          "coord": [
            3.2574000358581543,
            1.518399953842163,
            -0.4900999963283539
          ]
        },
        {
          "atom_index": 2596,
          "name": "O",
          "element": "O",
          "coord": [
            3.367799997329712,
            1.482200026512146,
            -0.4494999945163727
          ]
        },
        {
          "atom_index": 2597,
          "name": "CB",
          "element": "C",
          "coord": [
            3.1719000339508057,
            1.6490000486373901,
            -0.29429998993873596
          ]
        },
        {
          "atom_index": 2598,
          "name": "CG",
          "element": "C",
          "coord": [
            3.1972999572753906,
            1.7832000255584717,
            -0.36000001430511475
          ]
        },
        {
          "atom_index": 2599,
          "name": "CD",
          "element": "C",
          "coord": [
            3.2076001167297363,
            1.8967000246047974,
            -0.2599000036716461
          ]
        },
        {
          "atom_index": 2600,
          "name": "OE1",
          "element": "O",
          "coord": [
            3.1229000091552734,
            1.903499960899353,
            -0.1679999977350235
          ]
        },
        {
          "atom_index": 2601,
          "name": "OE2",
          "element": "O",
          "coord": [
            3.3004000186920166,
            1.9794000387191772,
            -0.27379998564720154
          ]
        }
      ]
    },
    {
      "id": "B:293",
      "chain": "B",
      "resseq": 293,
      "icode": "",
      "resname": "TRP",
      "hetflag": " ",
      "sasa": 0.0,
      "atoms": [
        {
          "atom_index": 2602,
          "name": "N",
          "element": "N",
          "coord": [
            3.2314000129699707,
            1.5420000553131104,
            -0.618399977684021
          ]
        },
        {
          "atom_index": 2603,
          "name": "CA",
          "element": "C",
          "coord": [
            3.3362998962402344,
            1.5427000522613525,
            -0.7195000052452087
          ]
        },
        {
          "atom_index": 2604,
          "name": "C",
          "element": "C",
          "coord": [
            3.376300096511841,
            1.6857999563217163,
            -0.7534000277519226
          ]
        },
        {
          "atom_index": 2605,
          "name": "O",
          "element": "O",
          "coord": [
            3.290800094604492,
            1.7718000411987305,
            -0.7741000056266785
          ]
        },
        {
          "atom_index": 2606,
          "name": "CB",
          "element": "C",
          "coord": [
            3.2885000705718994,
            1.4723000526428223,
            -0.8468999862670898
          ]
        },
        {
          "atom_index": 2607,
          "name": "CG",
          "element": "C",
          "coord": [
            3.2665998935699463,
            1.3253999948501587,
            -0.8317999839782715
          ]
        },
        {
          "atom_index": 2608,
          "name": "CD1",
          "element": "C",
          "coord": [
            3.3554000854492188,
            1.2263000011444092,
            -0.8608999848365784
          ]
        },
        {
          "atom_index": 2609,
          "name": "CD2",
          "element": "C",
          "coord": [
            3.1470000743865967,
            1.2604000568389893,
            -0.7871999740600586
          ]
        },
        {
          "atom_index": 2610,
          "name": "NE1",
          "element": "N",
          "coord": [
            3.299099922180176,
            1.1032999753952026,
            -0.8360999822616577
          ]
        },
        {
          "atom_index": 2611,
          "name": "CE2",
          "element": "C",
          "coord": [
            3.1712000370025635,
            1.1216000318527222,
            -0.7904999852180481
          ]
        },
        {
          "atom_index": 2612,
          "name": "CE3",
          "element": "C",
          "coord": [
            3.0225000381469727,
            1.305899977684021,
            -0.7427999973297119
          ]
        },
        {
          "atom_index": 2613,
          "name": "CZ2",
          "element": "C",
          "coord": [
            3.0754001140594482,
            1.0281000137329102,
            -0.7515000104904175
          ]
        },
        {
          "atom_index": 2614,
          "name": "CZ3",
          "element": "C",
          "coord": [
            2.9274001121520996,
            1.2127000093460083,
            -0.7041000127792358
          ]
        },
        {
          "atom_index": 2615,
          "name": "CH2",
          "element": "C",
          "coord": [
            2.954200029373169,
            1.0753999948501587,
            -0.7095999717712402
          ]
        }
      ]
    },
    {
      "id": "B:294",
      "chain": "B",
      "resseq": 294,
      "icode": "",
      "resname": "ASN",
      "hetflag": " ",
      "sasa": 0.0,
      "atoms": [
        {
          "atom_index": 2616,
          "name": "N",
          "element": "N",
          "coord": [
            3.5064001083374023,
            1.7101000547409058,
            -0.7626000046730042
          ]
        },
        {
          "atom_index": 2617,
          "name": "CA",
          "element": "C",
          "coord": [
            3.5560998916625977,
            1.8414000272750854,
            -0.8008000254631042
          ]
        },
        {
          "atom_index": 2618,
          "name": "C",
          "element": "C",
          "coord": [
            3.6491000652313232,
            1.8366999626159668,
            -0.9215999841690063
          ]
        },
        {
          "atom_index": 2619,
          "name": "O",
          "element": "O",
          "coord": [
            3.74780011177063,
            1.7630000114440918,
            -0.9232000112533569
          ]
        },
        {
          "atom_index": 2620,
          "name": "CB",
          "element": "C",
          "coord": [
            3.625499963760376,
            1.9093999862670898,
            -0.6823999881744385
          ]
        },
        {
          "atom_index": 2621,
          "name": "CG",
          "element": "C",
          "coord": [
            3.528899908065796,
            1.9872000217437744,
            -0.595300018787384
          ]
        },
        {
          "atom_index": 2622,
          "name": "OD1",
          "element": "O",
          "coord": [
            3.4804000854492188,
            2.093400001525879,
            -0.6342999935150146
          ]
        },
        {
          "atom_index": 2623,
          "name": "ND2",
          "element": "N",
          "coord": [
            3.4992001056671143,
            1.9342000484466553,
            -0.477400004863739
          ]
        }
      ]
    },
    {
      "id": "B:295",
      "chain": "B",
      "resseq": 295,
      "icode": "",
      "resname": "LEU",
      "hetflag": " ",
      "sasa": 0.0,
      "atoms": [
        {
          "atom_index": 2624,
          "name": "N",
          "element": "N",
          "coord": [
            3.615000009536743,
            1.9143999814987183,
            -1.023800015449524
          ]
        },
        {
          "atom_index": 2625,
          "name": "CA",
          "element": "C",
          "coord": [
            3.7053000926971436,
            1.9388999938964844,
            -1.1349999904632568
          ]
        },
        {
          "atom_index": 2626,
          "name": "C",
          "element": "C",
          "coord": [
            3.781399965286255,
            2.0687999725341797,
            -1.1114000082015991
          ]
        },
        {
          "atom_index": 2627,
          "name": "O",
          "element": "O",
          "coord": [
            3.721400022506714,
            2.17330002784729,
            -1.0852999687194824
          ]
        },
        {
          "atom_index": 2628,
          "name": "CB",
          "element": "C",
          "coord": [
            3.6273999214172363,
            1.9483000040054321,
            -1.2659000158309937
          ]
        },
        {
          "atom_index": 2629,
          "name": "CG",
          "element": "C",
          "coord": [
            3.707200050354004,
            2.001300096511841,
            -1.3847999572753906
          ]
        },
        {
          "atom_index": 2630,
          "name": "CD1",
          "element": "C",
          "coord": [
            3.8132998943328857,
            1.9010000228881836,
            -1.4276000261306763
          ]
        },
        {
          "atom_index": 2631,
          "name": "CD2",
          "element": "C",
          "coord": [
            3.6145999431610107,
            2.0357000827789307,
            -1.5003999471664429
          ]
        }
      ]
    },
    {
      "id": "B:296",
      "chain": "B",
      "resseq": 296,
      "icode": "",
      "resname": "ASN",
      "hetflag": " ",
      "sasa": 0.0,
      "atoms": [
        {
          "atom_index": 2632,
          "name": "N",
          "element": "N",
          "coord": [
            3.913599967956543,
            2.0618999004364014,
            -1.1198999881744385
          ]
        },
        {
          "atom_index": 2633,
          "name": "CA",
          "element": "C",
          "coord": [
            3.9958999156951904,
            2.180299997329712,
            -1.1044000387191772
          ]
        },
        {
          "atom_index": 2634,
          "name": "C",
          "element": "C",
          "coord": [
            4.117800235748291,
            2.178100109100342,
            -1.1963000297546387
          ]
        },
        {
          "atom_index": 2635,
          "name": "O",
          "element": "O",
          "coord": [
            4.229100227355957,
            2.148400068283081,
            -1.1532000303268433
          ]
        },
        {
          "atom_index": 2636,
          "name": "CB",
          "element": "C",
          "coord": [
            4.038899898529053,
            2.196700096130371,
            -0.9587000012397766
          ]
        },
        {
          "atom_index": 2637,
          "name": "CG",
          "element": "C",
          "coord": [
            4.099400043487549,
            2.33240008354187,
            -0.9315999746322632
          ]
        },
        {
          "atom_index": 2638,
          "name": "OD1",
          "element": "O",
          "coord": [
            4.189300060272217,
            2.3461999893188477,
            -0.8486999869346619
          ]
        },
        {
          "atom_index": 2639,
          "name": "ND2",
          "element": "N",
          "coord": [
            4.051599979400635,
            2.433500051498413,
            -1.003100037574768
          ]
        }
      ]
    },
    {
      "id": "B:297",
      "chain": "B",
      "resseq": 297,
      "icode": "",
      "resname": "ALA",
      "hetflag": " ",
      "sasa": 0.0,
      "atoms": [
        {
          "atom_index": 2640,
          "name": "N",
          "element": "N",
          "coord": [
            4.095600128173828,
            2.210900068283081,
            -1.323099970817566
          ]
        },
        {
          "atom_index": 2641,
          "name": "CA",
          "element": "C",
          "coord": [
            4.19950008392334,
            2.1984000205993652,
            -1.424299955368042
          ]
        },
        {
          "atom_index": 2642,
          "name": "C",
          "element": "C",
          "coord": [
            4.24970006942749,
            2.3350000381469727,
            -1.4697999954223633
          ]
        },
        {
          "atom_index": 2643,
          "name": "O",
          "element": "O",
          "coord": [
            4.189599990844727,
            2.437999963760376,
            -1.4388999938964844
          ]
        },
        {
          "atom_index": 2644,
          "name": "CB",
          "element": "C",
          "coord": [
            4.147799968719482,
            2.1187000274658203,
            -1.5425000190734863
          ]
        }
      ]
    },
    {
      "id": "B:298",
      "chain": "B",
      "resseq": 298,
      "icode": "",
      "resname": "LYS",
      "hetflag": " ",
      "sasa": 1.3463221788406372,
      "atoms": [
        {
          "atom_index": 2645,
          "name": "N",
          "element": "N",
          "coord": [
            4.360300064086914,
            2.3350000381469727,
            -1.5435999631881714
          ]
        },
        {
          "atom_index": 2646,
          "name": "CA",
          "element": "C",
          "coord": [
            4.415200233459473,
            2.4579999446868896,
            -1.5995999574661255
          ]
        },
        {
          "atom_index": 2647,
          "name": "C",
          "element": "C",
          "coord": [
            4.338699817657471,
            2.499799966812134,
            -1.725100040435791
          ]
        },
        {
          "atom_index": 2648,
          "name": "O",
          "element": "O",
          "coord": [
            4.340199947357178,
            2.616499900817871,
            -1.764299988746643
          ]
        },
        {
          "atom_index": 2649,
          "name": "CB",
          "element": "C",
          "coord": [
            4.564000129699707,
            2.4414000511169434,
            -1.6311999559402466
          ]
        }
      ]
    },
    {
      "id": "B:299",
      "chain": "B",
      "resseq": 299,
      "icode": "",
      "resname": "GLU",
      "hetflag": " ",
      "sasa": 2.8376872539520264,
      "atoms": [
        {
          "atom_index": 2650,
          "name": "N",
          "element": "N",
          "coord": [
            4.27209997177124,
            2.4035000801086426,
            -1.788100004196167
          ]
        },
        {
          "atom_index": 2651,
          "name": "CA",
          "element": "C",
          "coord": [
            4.185400009155273,
            2.4316999912261963,
            -1.9018000364303589
          ]
        },
        {
          "atom_index": 2652,
          "name": "C",
          "element": "C",
          "coord": [
            4.07420015335083,
            2.3276000022888184,
            -1.9117000102996826
          ]
        },
        {
          "atom_index": 2653,
          "name": "O",
          "element": "O",
          "coord": [
            4.087900161743164,
            2.216200113296509,
            -1.861199975013733
          ]
        },
        {
          "atom_index": 2654,
          "name": "CB",
          "element": "C",
          "coord": [
            4.26609992980957,
            2.4356000423431396,
            -2.0315001010894775
          ]
        },
        {
          "atom_index": 2655,
          "name": "CG",
          "element": "C",
          "coord": [
            4.334199905395508,
            2.3043999671936035,
            -2.0664000511169434
          ]
        },
        {
          "atom_index": 2656,
          "name": "CD",
          "element": "C",
          "coord": [
            4.395599842071533,
            2.3064000606536865,
            -2.204900026321411
          ]
        },
        {
          "atom_index": 2657,
          "name": "OE1",
          "element": "O",
          "coord": [
            4.408400058746338,
            2.416599988937378,
            -2.2623000144958496
          ]
        },
        {
          "atom_index": 2658,
          "name": "OE2",
          "element": "O",
          "coord": [
            4.430500030517578,
            2.1981000900268555,
            -2.2564001083374023
          ]
        }
      ]
    },
    {
      "id": "B:300",
      "chain": "B",
      "resseq": 300,
      "icode": "",
      "resname": "SER",
      "hetflag": " ",
      "sasa": 0.0,
      "atoms": [
        {
          "atom_index": 2659,
          "name": "N",
          "element": "N",
          "coord": [
            3.964200019836426,
            2.3643999099731445,
            -1.9763000011444092
          ]
        },
        {
          "atom_index": 2660,
          "name": "CA",
          "element": "C",
          "coord": [
            3.8447999954223633,
            2.281100034713745,
            -1.9744000434875488
          ]
        },
        {
          "atom_index": 2661,
          "name": "C",
          "element": "C",
          "coord": [
            3.864300012588501,
            2.150099992752075,
            -2.050600051879883
          ]
        },
        {
          "atom_index": 2662,
          "name": "O",
          "element": "O",
          "coord": [
            3.920799970626831,
            2.1482999324798584,
            -2.159600019454956
          ]
        },
        {
          "atom_index": 2663,
          "name": "CB",
          "element": "C",
          "coord": [
            3.723400115966797,
            2.358099937438965,
            -2.0274999141693115
          ]
        },
        {
          "atom_index": 2664,
          "name": "OG",
          "element": "O",
          "coord": [
            3.7444000244140625,
            2.4024999141693115,
            -2.1602001190185547
          ]
        }
      ]
    },
    {
      "id": "B:301",
      "chain": "B",
      "resseq": 301,
      "icode": "",
      "resname": "PRO",
      "hetflag": " ",
      "sasa": 0.0,
      "atoms": [
        {
          "atom_index": 2665,
          "name": "N",
          "element": "N",
          "coord": [
            3.8203999996185303,
            2.0388998985290527,
            -1.990399956703186
          ]
        },
        {
          "atom_index": 2666,
          "name": "CA",
          "element": "C",
          "coord": [
            3.828200101852417,
            1.9057999849319458,
            -2.0508999824523926
          ]
        },
        {
          "atom_index": 2667,
          "name": "C",
          "element": "C",
          "coord": [
            3.7571001052856445,
            1.8976999521255493,
            -2.185699939727783
          ]
        },
        {
          "atom_index": 2668,
          "name": "O",
          "element": "O",
          "coord": [
            3.8025999069213867,
            1.826799988746643,
            -2.2753000259399414
          ]
        },
        {
          "atom_index": 2669,
          "name": "CB",
          "element": "C",
          "coord": [
            3.7565999031066895,
            1.8166999816894531,
            -1.948699951171875
          ]
        },
        {
          "atom_index": 2670,
          "name": "CG",
          "element": "C",
          "coord": [
            3.768399953842163,
            1.8899999856948853,
            -1.819100022315979
          ]
        },
        {
          "atom_index": 2671,
          "name": "CD",
          "element": "C",
          "coord": [
            3.7623000144958496,
            2.035599946975708,
            -1.8551000356674194
          ]
        }
      ]
    },
    {
      "id": "B:302",
      "chain": "B",
      "resseq": 302,
      "icode": "",
      "resname": "GLU",
      "hetflag": " ",
      "sasa": 0.0,
      "atoms": [
        {
          "atom_index": 2672,
          "name": "N",
          "element": "N",
          "coord": [
            3.6447999477386475,
            1.9674999713897705,
            -2.1988000869750977
          ]
        },
        {
          "atom_index": 2673,
          "name": "CA",
          "element": "C",
          "coord": [
            3.569000005722046,
            1.9673000574111938,
            -2.3231000900268555
          ]
        },
        {
          "atom_index": 2674,
          "name": "C",
          "element": "C",
          "coord": [
            3.543600082397461,
            2.1098999977111816,
            -2.370699882507324
          ]
        },
        {
          "atom_index": 2675,
          "name": "O",
          "element": "O",
          "coord": [
            3.5539000034332275,
            2.2047998905181885,
            -2.2932000160217285
          ]
        },
        {
          "atom_index": 2676,
          "name": "CB",
          "element": "C",
          "coord": [
            3.4358999729156494,
            1.8939000368118286,
            -2.30430006980896
          ]
        },
        {
          "atom_index": 2677,
          "name": "CG",
          "element": "C",
          "coord": [
            3.4482998847961426,
            1.7541999816894531,
            -2.245500087738037
          ]
        },
        {
          "atom_index": 2678,
          "name": "CD",
          "element": "C",
          "coord": [
            3.4897000789642334,
            1.6512000560760498,
            -2.348400115966797
          ]
        },
        {
          "atom_index": 2679,
          "name": "OE1",
          "element": "O",
          "coord": [
            3.5099000930786133,
            1.688599944114685,
            -2.4658000469207764
          ]
        },
        {
          "atom_index": 2680,
          "name": "OE2",
          "element": "O",
          "coord": [
            3.5025999546051025,
            1.5328999757766724,
            -2.3115999698638916
          ]
        }
      ]
    },
    {
      "id": "B:303",
      "chain": "B",
      "resseq": 303,
      "icode": "",
      "resname": "SER",
      "hetflag": " ",
      "sasa": 0.9972869157791138,
      "atoms": [
        {
          "atom_index": 2681,
          "name": "N",
          "element": "N",
          "coord": [
            3.5090999603271484,
            2.1240999698638916,
            -2.498300075531006
          ]
        },
        {
          "atom_index": 2682,
          "name": "CA",
          "element": "C",
          "coord": [
            3.4635000228881836,
            2.252000093460083,
            -2.551800012588501
          ]
        },
        {
          "atom_index": 2683,
          "name": "C",
          "element": "C",
          "coord": [
            3.3155999183654785,
            2.2462000846862793,
            -2.5896999835968018
          ]
        },
        {
          "atom_index": 2684,
          "name": "O",
          "element": "O",
          "coord": [
            3.252700090408325,
            2.349100112915039,
            -2.6147000789642334
          ]
        },
        {
          "atom_index": 2685,
          "name": "CB",
          "element": "C",
          "coord": [
            3.547800064086914,
            2.292799949645996,
            -2.6730000972747803
          ]
        },
        {
          "atom_index": 2686,
          "name": "OG",
          "element": "O",
          "coord": [
            3.5620999336242676,
            2.1847000122070312,
            -2.763700008392334
          ]
        }
      ]
    },
    {
      "id": "B:304",
      "chain": "B",
      "resseq": 304,
      "icode": "",
      "resname": "ASN",
      "hetflag": " ",
      "sasa": 4.740582466125488,
      "atoms": [
        {
          "atom_index": 2687,
          "name": "N",
          "element": "N",
          "coord": [
            3.2602999210357666,
            2.1252999305725098,
            -2.5924999713897705
          ]
        },
        {
          "atom_index": 2688,
          "name": "CA",
          "element": "C",
          "coord": [
            3.118799924850464,
            2.105799913406372,
            -2.6224000453948975
          ]
        },
        {
          "atom_index": 2689,
          "name": "C",
          "element": "C",
          "coord": [
            3.0541999340057373,
            1.9991999864578247,
            -2.535099983215332
          ]
        },
        {
          "atom_index": 2690,
          "name": "O",
          "element": "O",
          "coord": [
            3.121500015258789,
            1.930299997329712,
            -2.458899974822998
          ]
        },
        {
          "atom_index": 2691,
          "name": "CB",
          "element": "C",
          "coord": [
            3.099299907684326,
            2.0699000358581543,
            -2.769700050354004
          ]
        },
        {
          "atom_index": 2692,
          "name": "CG",
          "element": "C",
          "coord": [
            3.102099895477295,
            2.1912999153137207,
            -2.860300064086914
          ]
        },
        {
          "atom_index": 2693,
          "name": "OD1",
          "element": "O",
          "coord": [
            3.0334999561309814,
            2.2904999256134033,
            -2.835400104522705
          ]
        },
        {
          "atom_index": 2694,
          "name": "ND2",
          "element": "N",
          "coord": [
            3.1810998916625977,
            2.1837000846862793,
            -2.966599941253662
          ]
        }
      ]
    },
    {
      "id": "B:305",
      "chain": "B",
      "resseq": 305,
      "icode": "",
      "resname": "ILE",
      "hetflag": " ",
      "sasa": 0.5807783007621765,
      "atoms": [
        {
          "atom_index": 2695,
          "name": "N",
          "element": "N",
          "coord": [
            2.9230000972747803,
            1.9848999977111816,
            -2.5485999584198
          ]
        },
        {
          "atom_index": 2696,
          "name": "CA",
          "element": "C",
          "coord": [
            2.847899913787842,
            1.886299967765808,
            -2.472100019454956
          ]
        },
        {
          "atom_index": 2697,
          "name": "C",
          "element": "C",
          "coord": [
            2.903899908065796,
            1.7458000183105469,
            -2.492500066757202
          ]
        },
        {
          "atom_index": 2698,
          "name": "O",
          "element": "O",
          "coord": [
            2.9335999488830566,
            1.705899953842163,
            -2.60509991645813
          ]
        },
        {
          "atom_index": 2699,
          "name": "CB",
          "element": "C",
          "coord": [
            2.699399948120117,
            1.8876999616622925,
            -2.511899948120117
          ]
        },
        {
          "atom_index": 2700,
          "name": "CG1",
          "element": "C",
          "coord": [
            2.6196000576019287,
            1.7884999513626099,
            -2.427000045776367
          ]
        },
        {
          "atom_index": 2701,
          "name": "CG2",
          "element": "C",
          "coord": [
            2.683500051498413,
            1.8568999767303467,
            -2.660399913787842
          ]
        },
        {
          "atom_index": 2702,
          "name": "CD1",
          "element": "C",
          "coord": [
            2.4697999954223633,
            1.8026000261306763,
            -2.442699909210205
          ]
        }
      ]
    },
    {
      "id": "B:306",
      "chain": "B",
      "resseq": 306,
      "icode": "",
      "resname": "ALA",
      "hetflag": " ",
      "sasa": 0.0,
      "atoms": [
        {
          "atom_index": 2703,
          "name": "N",
          "element": "N",
          "coord": [
            2.9189000129699707,
            1.6718000173568726,
            -2.3826000690460205
          ]
        },
        {
          "atom_index": 2704,
          "name": "CA",
          "element": "C",
          "coord": [
            2.9681999683380127,
            1.5343999862670898,
            -2.387399911880493
          ]
        },
        {
          "atom_index": 2705,
          "name": "C",
          "element": "C",
          "coord": [
            2.925299882888794,
            1.4594000577926636,
            -2.2620999813079834
          ]
        },
        {
          "atom_index": 2706,
          "name": "O",
          "element": "O",
          "coord": [
            2.9149999618530273,
            1.5182000398635864,
            -2.1547999382019043
          ]
        },
        {
          "atom_index": 2707,
          "name": "CB",
          "element": "C",
          "coord": [
            3.119999885559082,
            1.5326000452041626,
            -2.4010000228881836
          ]
        }
      ]
    },
    {
      "id": "B:307",
      "chain": "B",
      "resseq": 307,
      "icode": "",
      "resname": "THR",
      "hetflag": " ",
      "sasa": 0.0,
      "atoms": [
        {
          "atom_index": 2708,
          "name": "N",
          "element": "N",
          "coord": [
            2.898699998855591,
            1.3300000429153442,
            -2.2755000591278076
          ]
        },
        {
          "atom_index": 2709,
          "name": "CA",
          "element": "C",
          "coord": [
            2.850100040435791,
            1.2519999742507935,
            -2.1623001098632812
          ]
        },
        {
          "atom_index": 2710,
          "name": "C",
          "element": "C",
          "coord": [
            2.9489998817443848,
            1.2559000253677368,
            -2.0459001064300537
          ]
        },
        {
          "atom_index": 2711,
          "name": "O",
          "element": "O",
          "coord": [
            3.062999963760376,
            1.2101000547409058,
            -2.0571000576019287
          ]
        },
        {
          "atom_index": 2712,
          "name": "CB",
          "element": "C",
          "coord": [
            2.8199000358581543,
            1.1061999797821045,
            -2.200700044631958
          ]
        },
        {
          "atom_index": 2713,
          "name": "OG1",
          "element": "O",
          "coord": [
            2.7327001094818115,
            1.103700041770935,
            -2.3141000270843506
          ]
        },
        {
          "atom_index": 2714,
          "name": "CG2",
          "element": "C",
          "coord": [
            2.752700090408325,
            1.0334999561309814,
            -2.0852999687194824
          ]
        }
      ]
    },
    {
      "id": "B:308",
      "chain": "B",
      "resseq": 308,
      "icode": "",
      "resname": "LEU",
      "hetflag": " ",
      "sasa": 0.0,
      "atoms": [
        {
          "atom_index": 2715,
          "name": "N",
          "element": "N",
          "coord": [
            2.9052999019622803,
            1.3138999938964844,
            -1.9348000288009644
          ]
        },
        {
          "atom_index": 2716,
          "name": "CA",
          "element": "C",
          "coord": [
            2.984800100326538,
            1.3142999410629272,
            -1.813599944114685
          ]
        },
        {
          "atom_index": 2717,
          "name": "C",
          "element": "C",
          "coord": [
            2.984600067138672,
            1.1756000518798828,
            -1.7508000135421753
          ]
        },
        {
          "atom_index": 2718,
          "name": "O",
          "element": "O",
          "coord": [
            2.8787999153137207,
            1.1167000532150269,
            -1.7276999950408936
          ]
        },
        {
          "atom_index": 2719,
          "name": "CB",
          "element": "C",
          "coord": [
            2.92930006980896,
            1.417099952697754,
            -1.7148000001907349
          ]
        },
        {
          "atom_index": 2720,
          "name": "CG",
          "element": "C",
          "coord": [
            3.0039000511169434,
            1.4335999488830566,
            -1.582800030708313
          ]
        },
        {
          "atom_index": 2721,
          "name": "CD1",
          "element": "C",
          "coord": [
            2.9981000423431396,
            1.5782999992370605,
            -1.5362999439239502
          ]
        },
        {
          "atom_index": 2722,
          "name": "CD2",
          "element": "C",
          "coord": [
            2.9453999996185303,
            1.340499997138977,
            -1.4785000085830688
          ]
        }
      ]
    },
    {
      "id": "B:309",
      "chain": "B",
      "resseq": 309,
      "icode": "",
      "resname": "THR",
      "hetflag": " ",
      "sasa": 0.0,
      "atoms": [
        {
          "atom_index": 2723,
          "name": "N",
          "element": "N",
          "coord": [
            3.103600025177002,
            1.1216000318527222,
            -1.7280999422073364
          ]
        },
        {
          "atom_index": 2724,
          "name": "CA",
          "element": "C",
          "coord": [
            3.1178998947143555,
            0.9958999752998352,
            -1.656599998474121
          ]
        },
        {
          "atom_index": 2725,
          "name": "C",
          "element": "C",
          "coord": [
            3.2321999073028564,
            1.007599949836731,
            -1.5565999746322632
          ]
        },
        {
          "atom_index": 2726,
          "name": "O",
          "element": "O",
          "coord": [
            3.3348000049591064,
            1.0698000192642212,
            -1.5851999521255493
          ]
        },
        {
          "atom_index": 2727,
          "name": "CB",
          "element": "C",
          "coord": [
            3.149899959564209,
            0.8804000020027161,
            -1.7523000240325928
          ]
        },
        {
          "atom_index": 2728,
          "name": "OG1",
          "element": "O",
          "coord": [
            3.2816998958587646,
            0.8981999754905701,
            -1.8044999837875366
          ]
        },
        {
          "atom_index": 2729,
          "name": "CG2",
          "element": "C",
          "coord": [
            3.0515999794006348,
            0.8766000270843506,
            -1.8675999641418457
          ]
        }
      ]
    },
    {
      "id": "B:310",
      "chain": "B",
      "resseq": 310,
      "icode": "",
      "resname": "THR",
      "hetflag": " ",
      "sasa": 0.0,
      "atoms": [
        {
          "atom_index": 2730,
          "name": "N",
          "element": "N",
          "coord": [
            3.2137999534606934,
            0.9484999775886536,
            -1.4391000270843506
          ]
        },
        {
          "atom_index": 2731,
          "name": "CA",
          "element": "C",
          "coord": [
            3.3208999633789062,
            0.9390000104904175,
            -1.3414000272750854
          ]
        },
        {
          "atom_index": 2732,
          "name": "C",
          "element": "C",
          "coord": [
            3.360599994659424,
            0.7928000092506409,
            -1.3244999647140503
          ]
        },
        {
          "atom_index": 2733,
          "name": "O",
          "element": "O",
          "coord": [
            3.274600028991699,
            0.7073000073432922,
            -1.3013999462127686
          ]
        },
        {
          "atom_index": 2734,
          "name": "CB",
          "element": "C",
          "coord": [
            3.2772998809814453,
            0.9955999851226807,
            -1.205199956893921
          ]
        },
        {
          "atom_index": 2735,
          "name": "OG1",
          "element": "O",
          "coord": [
            3.1733999252319336,
            0.9133999943733215,
            -1.1505999565124512
          ]
        },
        {
          "atom_index": 2736,
          "name": "CG2",
          "element": "C",
          "coord": [
            3.226599931716919,
            1.1390999555587769,
            -1.219599962234497
          ]
        }
      ]
    },
    {
      "id": "B:311",
      "chain": "B",
      "resseq": 311,
      "icode": "",
      "resname": "SER",
      "hetflag": " ",
      "sasa": 0.0,
      "atoms": [
        {
          "atom_index": 2737,
          "name": "N",
          "element": "N",
          "coord": [
            3.4899001121520996,
            0.7638999819755554,
            -1.3377000093460083
          ]
        },
        {
          "atom_index": 2738,
          "name": "CA",
          "element": "C",
          "coord": [
            3.5390000343322754,
            0.6273000240325928,
            -1.3206000328063965
          ]
        },
        {
          "atom_index": 2739,
          "name": "C",
          "element": "C",
          "coord": [
            3.516400098800659,
            0.580299973487854,
            -1.1770999431610107
          ]
        },
        {
          "atom_index": 2740,
          "name": "O",
          "element": "O",
          "coord": [
            3.5179998874664307,
            0.6607999801635742,
            -1.0841000080108643
          ]
        },
        {
          "atom_index": 2741,
          "name": "CB",
          "element": "C",
          "coord": [
            3.6870999336242676,
            0.6168000102043152,
            -1.3590999841690063
          ]
        },
        {
          "atom_index": 2742,
          "name": "OG",
          "element": "O",
          "coord": [
            3.7702999114990234,
            0.6869999766349792,
            -1.2682000398635864
          ]
        }
      ]
    },
    {
      "id": "B:312",
      "chain": "B",
      "resseq": 312,
      "icode": "",
      "resname": "PRO",
      "hetflag": " ",
      "sasa": 0.0,
      "atoms": [
        {
          "atom_index": 2743,
          "name": "N",
          "element": "N",
          "coord": [
            3.4911999702453613,
            0.45019999146461487,
            -1.15910005569458
          ]
        },
        {
          "atom_index": 2744,
          "name": "CA",
          "element": "C",
          "coord": [
            3.4484000205993652,
            0.3986999988555908,
            -1.0291999578475952
          ]
        },
        {
          "atom_index": 2745,
          "name": "C",
          "element": "C",
          "coord": [
            3.547100067138672,
            0.43459999561309814,
            -0.9186999797821045
          ]
        },
        {
          "atom_index": 2746,
          "name": "O",
          "element": "O",
          "coord": [
            3.6679000854492188,
            0.4269999861717224,
            -0.9387999773025513
          ]
        },
        {
          "atom_index": 2747,
          "name": "CB",
          "element": "C",
          "coord": [
            3.4463000297546387,
            0.24699999392032623,
            -1.0506000518798828
          ]
        },
        {
          "atom_index": 2748,
          "name": "CG",
          "element": "C",
          "coord": [
            3.4282000064849854,
            0.2296999990940094,
            -1.1963000297546387
          ]
        },
        {
          "atom_index": 2749,
          "name": "CD",
          "element": "C",
          "coord": [
            3.500699996948242,
            0.3441999852657318,
            -1.2604999542236328
          ]
        }
      ]
    },
    {
      "id": "B:313",
      "chain": "B",
      "resseq": 313,
      "icode": "",
      "resname": "PHE",
      "hetflag": " ",
      "sasa": 0.0,
      "atoms": [
        {
          "atom_index": 2750,
          "name": "N",
          "element": "N",
          "coord": [
            3.495500087738037,
            0.4745999872684479,
            -0.8032000064849854
          ]
        },
        {
          "atom_index": 2751,
          "name": "CA",
          "element": "C",
          "coord": [
            3.5801000595092773,
            0.5013999938964844,
            -0.6880999803543091
          ]
        },
        {
          "atom_index": 2752,
          "name": "C",
          "element": "C",
          "coord": [
            3.548799991607666,
            0.4007999897003174,
            -0.5781000256538391
          ]
        },
        {
          "atom_index": 2753,
          "name": "O",
          "element": "O",
          "coord": [
            3.431999921798706,
            0.37290000915527344,
            -0.5503000020980835
          ]
        },
        {
          "atom_index": 2754,
          "name": "CB",
          "element": "C",
          "coord": [
            3.559799909591675,
            0.644599974155426,
            -0.6378999948501587
          ]
        },
        {
          "atom_index": 2755,
          "name": "CG",
          "element": "C",
          "coord": [
            3.6424999237060547,
            0.678600013256073,
            -0.517300009727478
          ]
        },
        {
          "atom_index": 2756,
          "name": "CD1",
          "element": "C",
          "coord": [
            3.7809998989105225,
            0.684499979019165,
            -0.526199996471405
          ]
        },
        {
          "atom_index": 2757,
          "name": "CD2",
          "element": "C",
          "coord": [
            3.58240008354187,
            0.7027999758720398,
            -0.3946000039577484
          ]
        },
        {
          "atom_index": 2758,
          "name": "CE1",
          "element": "C",
          "coord": [
            3.857599973678589,
            0.7143999934196472,
            -0.415800005197525
          ]
        },
        {
          "atom_index": 2759,
          "name": "CE2",
          "element": "C",
          "coord": [
            3.658799886703491,
            0.7329999804496765,
            -0.2831999957561493
          ]
        },
        {
          "atom_index": 2760,
          "name": "CZ",
          "element": "C",
          "coord": [
            3.7967000007629395,
            0.7387999892234802,
            -0.2939000129699707
          ]
        }
      ]
    },
    {
      "id": "B:314",
      "chain": "B",
      "resseq": 314,
      "icode": "",
      "resname": "PHE",
      "hetflag": " ",
      "sasa": 0.0,
      "atoms": [
        {
          "atom_index": 2761,
          "name": "N",
          "element": "N",
          "coord": [
            3.653700113296509,
            0.3425999879837036,
            -0.5199999809265137
          ]
        },
        {
          "atom_index": 2762,
          "name": "CA",
          "element": "C",
          "coord": [
            3.638700008392334,
            0.23839999735355377,
            -0.41929998993873596
          ]
        },
        {
          "atom_index": 2763,
          "name": "C",
          "element": "C",
          "coord": [
            3.6696999073028564,
            0.29319998621940613,
            -0.28060001134872437
          ]
        },
        {
          "atom_index": 2764,
          "name": "O",
          "element": "O",
          "coord": [
            3.7634999752044678,
            0.3711000084877014,
            -0.2630000114440918
          ]
        },
        {
          "atom_index": 2765,
          "name": "CB",
          "element": "C",
          "coord": [
            3.7316999435424805,
            0.12080000340938568,
            -0.44940000772476196
          ]
        },
        {
          "atom_index": 2766,
          "name": "CG",
          "element": "C",
          "coord": [
            3.746000051498413,
            0.09059999883174896,
            -0.5952000021934509
          ]
        },
        {
          "atom_index": 2767,
          "name": "CD1",
          "element": "C",
          "coord": [
            3.870300054550171,
            0.09619999676942825,
            -0.6568999886512756
          ]
        },
        {
          "atom_index": 2768,
          "name": "CD2",
          "element": "C",
          "coord": [
            3.6354000568389893,
            0.057100001722574234,
            -0.6711000204086304
          ]
        },
        {
          "atom_index": 2769,
          "name": "CE1",
          "element": "C",
          "coord": [
            3.8835999965667725,
            0.06870000064373016,
            -0.7918000221252441
          ]
        },
        {
          "atom_index": 2770,
          "name": "CE2",
          "element": "C",
          "coord": [
            3.6480000019073486,
            0.02889999933540821,
            -0.8055999875068665
          ]
        },
        {
          "atom_index": 2771,
          "name": "CZ",
          "element": "C",
          "coord": [
            3.7723000049591064,
            0.03519999980926514,
            -0.8661999702453613
          ]
        }
      ]
    },
    {
      "id": "B:315",
      "chain": "B",
      "resseq": 315,
      "icode": "",
      "resname": "PHE",
      "hetflag": " ",
      "sasa": 0.0,
      "atoms": [
        {
          "atom_index": 2772,
          "name": "N",
          "element": "N",
          "coord": [
            3.592099905014038,
            0.25040000677108765,
            -0.1818999946117401
          ]
        },
        {
          "atom_index": 2773,
          "name": "CA",
          "element": "C",
          "coord": [
            3.607300043106079,
            0.30090001225471497,
            -0.04650000110268593
          ]
        },
        {
          "atom_index": 2774,
          "name": "C",
          "element": "C",
          "coord": [
            3.5562000274658203,
            0.20200000703334808,
            0.057500001043081284
          ]
        },
        {
          "atom_index": 2775,
          "name": "O",
          "element": "O",
          "coord": [
            3.480600118637085,
            0.10999999940395355,
            0.026499999687075615
          ]
        },
        {
          "atom_index": 2776,
          "name": "CB",
          "element": "C",
          "coord": [
            3.535799980163574,
            0.4352000057697296,
            -0.030899999663233757
          ]
        },
        {
          "atom_index": 2777,
          "name": "CG",
          "element": "C",
          "coord": [
            3.388000011444092,
            0.42899999022483826,
            -0.05810000002384186
          ]
        },
        {
          "atom_index": 2778,
          "name": "CD1",
          "element": "C",
          "coord": [
            3.339400053024292,
            0.438400000333786,
            -0.18790000677108765
          ]
        },
        {
          "atom_index": 2779,
          "name": "CD2",
          "element": "C",
          "coord": [
            3.297300100326538,
            0.4156000018119812,
            0.04619999974966049
          ]
        },
        {
          "atom_index": 2780,
          "name": "CE1",
          "element": "C",
          "coord": [
            3.2035000324249268,
            0.43459999561309814,
            -0.21330000460147858
          ]
        },
        {
          "atom_index": 2781,
          "name": "CE2",
          "element": "C",
          "coord": [
            3.1607000827789307,
            0.41119998693466187,
            0.021400000900030136
          ]
        },
        {
          "atom_index": 2782,
          "name": "CZ",
          "element": "C",
          "coord": [
            3.114000082015991,
            0.41999998688697815,
            -0.10849999636411667
          ]
        }
      ]
    },
    {
      "id": "B:316",
      "chain": "B",
      "resseq": 316,
      "icode": "",
      "resname": "SER",
      "hetflag": " ",
      "sasa": 0.0,
      "atoms": [
        {
          "atom_index": 2783,
          "name": "N",
          "element": "N",
          "coord": [
            3.600399971008301,
            0.22050000727176666,
            0.181099995970726
          ]
        },
        {
          "atom_index": 2784,
          "name": "CA",
          "element": "C",
          "coord": [
            3.548799991607666,
            0.14419999718666077,
            0.29269999265670776
          ]
        },
        {
          "atom_index": 2785,
          "name": "C",
          "element": "C",
          "coord": [
            3.518699884414673,
            0.2395000010728836,
            0.40619999170303345
          ]
        },
        {
          "atom_index": 2786,
          "name": "O",
          "element": "O",
          "coord": [
            3.5761001110076904,
            0.34790000319480896,
            0.41350001096725464
          ]
        },
        {
          "atom_index": 2787,
          "name": "CB",
          "element": "C",
          "coord": [
            3.650899887084961,
            0.04050000011920929,
            0.33889999985694885
          ]
        },
        {
          "atom_index": 2788,
          "name": "OG",
          "element": "O",
          "coord": [
            3.6642000675201416,
            -0.06279999762773514,
            0.24320000410079956
          ]
        }
      ]
    },
    {
      "id": "B:317",
      "chain": "B",
      "resseq": 317,
      "icode": "",
      "resname": "TYR",
      "hetflag": " ",
      "sasa": 0.0,
      "atoms": [
        {
          "atom_index": 2789,
          "name": "N",
          "element": "N",
          "coord": [
            3.425800085067749,
            0.2003999948501587,
            0.4927000105381012
          ]
        },
        {
          "atom_index": 2790,
          "name": "CA",
          "element": "C",
          "coord": [
            3.4061999320983887,
            0.26910001039505005,
            0.6189000010490417
          ]
        },
        {
          "atom_index": 2791,
          "name": "C",
          "element": "C",
          "coord": [
            3.3554000854492188,
            0.17389999330043793,
            0.725600004196167
          ]
        },
        {
          "atom_index": 2792,
          "name": "O",
          "element": "O",
          "coord": [
            3.3017001152038574,
            0.06700000166893005,
            0.6952999830245972
          ]
        },
        {
          "atom_index": 2793,
          "name": "CB",
          "element": "C",
          "coord": [
            3.3124001026153564,
            0.38920000195503235,
            0.6033999919891357
          ]
        },
        {
          "atom_index": 2794,
          "name": "CG",
          "element": "C",
          "coord": [
            3.1735999584198,
            0.35749998688697815,
            0.5522000193595886
          ]
        },
        {
          "atom_index": 2795,
          "name": "CD1",
          "element": "C",
          "coord": [
            3.079900026321411,
            0.2948000133037567,
            0.6334999799728394
          ]
        },
        {
          "atom_index": 2796,
          "name": "CD2",
          "element": "C",
          "coord": [
            3.1335999965667725,
            0.3977999985218048,
            0.42559999227523804
          ]
        },
        {
          "atom_index": 2797,
          "name": "CE1",
          "element": "C",
          "coord": [
            2.952199935913086,
            0.2685000002384186,
            0.5881999731063843
          ]
        },
        {
          "atom_index": 2798,
          "name": "CE2",
          "element": "C",
          "coord": [
            3.0053999423980713,
            0.37299999594688416,
            0.3799000084400177
          ]
        },
        {
          "atom_index": 2799,
          "name": "CZ",
          "element": "C",
          "coord": [
            2.9154999256134033,
            0.30820000171661377,
            0.46140000224113464
          ]
        },
        {
          "atom_index": 2800,
          "name": "OH",
          "element": "O",
          "coord": [
            2.788599967956543,
            0.28279998898506165,
            0.4156999886035919
          ]
        }
      ]
    },
    {
      "id": "B:318",
      "chain": "B",
      "resseq": 318,
      "icode": "",
      "resname": "ILE",
      "hetflag": " ",
      "sasa": 0.0,
      "atoms": [
        {
          "atom_index": 2801,
          "name": "N",
          "element": "N",
          "coord": [
            3.3754000663757324,
            0.21209999918937683,
            0.8511000275611877
          ]
        },
        {
          "atom_index": 2802,
          "name": "CA",
          "element": "C",
          "coord": [
            3.3257999420166016,
            0.13449999690055847,
            0.963699996471405
          ]
        },
        {
          "atom_index": 2803,
          "name": "C",
          "element": "C",
          "coord": [
            3.1742000579833984,
            0.1454000025987625,
            0.972599983215332
          ]
        },
        {
          "atom_index": 2804,
          "name": "O",
          "element": "O",
          "coord": [
            3.1194000244140625,
            0.25529998540878296,
            0.9804999828338623
          ]
        },
        {
          "atom_index": 2805,
          "name": "CB",
          "element": "C",
          "coord": [
            3.3886001110076904,
            0.18289999663829803,
            1.0952999591827393
          ]
        },
        {
          "atom_index": 2806,
          "name": "CG1",
          "element": "C",
          "coord": [
            3.541300058364868,
            0.1738000065088272,
            1.0867999792099
          ]
        },
        {
          "atom_index": 2807,
          "name": "CG2",
          "element": "C",
          "coord": [
            3.335200071334839,
            0.10249999910593033,
            1.2122000455856323
          ]
        },
        {
          "atom_index": 2808,
          "name": "CD1",
          "element": "C",
          "coord": [
            3.614300012588501,
            0.25929999351501465,
            1.186900019645691
          ]
        }
      ]
    },
    {
      "id": "B:319",
      "chain": "B",
      "resseq": 319,
      "icode": "",
      "resname": "ARG",
      "hetflag": " ",
      "sasa": 0.0,
      "atoms": [
        {
          "atom_index": 2809,
          "name": "N",
          "element": "N",
          "coord": [
            3.106600046157837,
            0.03099999949336052,
            0.972000002861023
          ]
        },
        {
          "atom_index": 2810,
          "name": "CA",
          "element": "C",
          "coord": [
            2.9614999294281006,
            0.02879999950528145,
            0.9584000110626221
          ]
        },
        {
          "atom_index": 2811,
          "name": "C",
          "element": "C",
          "coord": [
            2.889699935913086,
            0.019300000742077827,
            1.092900037765503
          ]
        },
        {
          "atom_index": 2812,
          "name": "O",
          "element": "O",
          "coord": [
            2.950000047683716,
            -0.014999999664723873,
            1.1944999694824219
          ]
        },
        {
          "atom_index": 2813,
          "name": "CB",
          "element": "C",
          "coord": [
            2.9179999828338623,
            -0.08470000326633453,
            0.8652999997138977
          ]
        },
        {
          "atom_index": 2814,
          "name": "CG",
          "element": "C",
          "coord": [
            2.946199893951416,
            -0.22339999675750732,
            0.9182999730110168
          ]
        },
        {
          "atom_index": 2815,
          "name": "CD",
          "element": "C",
          "coord": [
            2.90339994430542,
            -0.32899999618530273,
            0.8188999891281128
          ]
        },
        {
          "atom_index": 2816,
          "name": "NE",
          "element": "N",
          "coord": [
            2.9165000915527344,
            -0.4634000062942505,
            0.8747000098228455
          ]
        },
        {
          "atom_index": 2817,
          "name": "CZ",
          "element": "C",
          "coord": [
            2.8241000175476074,
            -0.5223000049591064,
            0.9498999714851379
          ]
        },
        {
          "atom_index": 2818,
          "name": "NH1",
          "element": "N",
          "coord": [
            2.710700035095215,
            -0.4593000113964081,
            0.977400004863739
          ]
        },
        {
          "atom_index": 2819,
          "name": "NH2",
          "element": "N",
          "coord": [
            2.844899892807007,
            -0.6444000005722046,
            0.9973999857902527
          ]
        }
      ]
    },
    {
      "id": "B:320",
      "chain": "B",
      "resseq": 320,
      "icode": "",
      "resname": "GLU",
      "hetflag": " ",
      "sasa": 0.0,
      "atoms": [
        {
          "atom_index": 2820,
          "name": "N",
          "element": "N",
          "coord": [
            2.7604000568389893,
            0.049800001084804535,
            1.0922000408172607
          ]
        },
        {
          "atom_index": 2821,
          "name": "CA",
          "element": "C",
          "coord": [
            2.6819000244140625,
            0.05869999900460243,
            1.214900016784668
          ]
        },
        {
          "atom_index": 2822,
          "name": "C",
          "element": "C",
          "coord": [
            2.648099899291992,
            -0.07909999787807465,
            1.2720999717712402
          ]
        },
        {
          "atom_index": 2823,
          "name": "O",
          "element": "O",
          "coord": [
            2.6405999660491943,
            -0.17739999294281006,
            1.1990000009536743
          ]
        },
        {
          "atom_index": 2824,
          "name": "CB",
          "element": "C",
          "coord": [
            2.5534000396728516,
            0.13770000636577606,
            1.1890000104904175
          ]
        },
        {
          "atom_index": 2825,
          "name": "CG",
          "element": "C",
          "coord": [
            2.4611001014709473,
            0.14810000360012054,
            1.309000015258789
          ]
        },
        {
          "atom_index": 2826,
          "name": "CD",
          "element": "C",
          "coord": [
            2.5169999599456787,
            0.23649999499320984,
            1.4191999435424805
          ]
        },
        {
          "atom_index": 2827,
          "name": "OE1",
          "element": "O",
          "coord": [
            2.5889999866485596,
            0.33390000462532043,
            1.3882999420166016
          ]
        },
        {
          "atom_index": 2828,
          "name": "OE2",
          "element": "O",
          "coord": [
            2.4874000549316406,
            0.20909999310970306,
            1.5371999740600586
          ]
        }
      ]
    },
    {
      "id": "B:321",
      "chain": "B",
      "resseq": 321,
      "icode": "",
      "resname": "ASP",
      "hetflag": " ",
      "sasa": 0.0,
      "atoms": [
        {
          "atom_index": 2829,
          "name": "N",
          "element": "N",
          "coord": [
            2.627700090408325,
            -0.08479999750852585,
            1.40339994430542
          ]
        },
        {
          "atom_index": 2830,
          "name": "CA",
          "element": "C",
          "coord": [
            2.586899995803833,
            -0.20800000429153442,
            1.4708000421524048
          ]
        },
        {
          "atom_index": 2831,
          "name": "C",
          "element": "C",
          "coord": [
            2.65120005607605,
            -0.3312000036239624,
            1.4078999757766724
          ]
        },
        {
          "atom_index": 2832,
          "name": "O",
          "element": "O",
          "coord": [
            2.642400026321411,
            -0.4415999948978424,
            1.4620000123977661
          ]
        },
        {
          "atom_index": 2833,
          "name": "CB",
          "element": "C",
          "coord": [
            2.4344000816345215,
            -0.22179999947547913,
            1.4699000120162964
          ]
        }
      ]
    },
    {
      "id": "C:131",
      "chain": "C",
      "resseq": 131,
      "icode": "",
      "resname": "ILE",
      "hetflag": " ",
      "sasa": 1.0451253652572632,
      "atoms": [
        {
          "atom_index": 2834,
          "name": "N",
          "element": "N",
          "coord": [
            3.3545000553131104,
            -1.4853999614715576,
            1.3073999881744385
          ]
        },
        {
          "atom_index": 2835,
          "name": "CA",
          "element": "C",
          "coord": [
            3.4628000259399414,
            -1.399399995803833,
            1.364400029182434
          ]
        },
        {
          "atom_index": 2836,
          "name": "C",
          "element": "C",
          "coord": [
            3.5601999759674072,
            -1.3508000373840332,
            1.2569999694824219
          ]
        },
        {
          "atom_index": 2837,
          "name": "O",
          "element": "O",
          "coord": [
            3.666800022125244,
            -1.409500002861023,
            1.2379000186920166
          ]
        },
        {
          "atom_index": 2838,
          "name": "CB",
          "element": "C",
          "coord": [
            3.5416998863220215,
            -1.4735000133514404,
            1.4747999906539917
          ]
        }
      ]
    },
    {
      "id": "C:132",
      "chain": "C",
      "resseq": 132,
      "icode": "",
      "resname": "ASN",
      "hetflag": " ",
      "sasa": 0.0,
      "atoms": [
        {
          "atom_index": 2839,
          "name": "N",
          "element": "N",
          "coord": [
            3.524899959564209,
            -1.2410999536514282,
            1.190000057220459
          ]
        },
        {
          "atom_index": 2840,
          "name": "CA",
          "element": "C",
          "coord": [
            3.5924999713897705,
            -1.1999000310897827,
            1.0667999982833862
          ]
        },
        {
          "atom_index": 2841,
          "name": "C",
          "element": "C",
          "coord": [
            3.665600061416626,
            -1.06659996509552,
            1.076799988746643
          ]
        },
        {
          "atom_index": 2842,
          "name": "O",
          "element": "O",
          "coord": [
            3.7116000652313232,
            -1.013200044631958,
            0.9757999777793884
          ]
        },
        {
          "atom_index": 2843,
          "name": "CB",
          "element": "C",
          "coord": [
            3.4927000999450684,
            -1.1916999816894531,
            0.9510999917984009
          ]
        },
        {
          "atom_index": 2844,
          "name": "CG",
          "element": "C",
          "coord": [
            3.3998000621795654,
            -1.3109999895095825,
            0.9455000162124634
          ]
        },
        {
          "atom_index": 2845,
          "name": "OD1",
          "element": "O",
          "coord": [
            3.278700113296509,
            -1.2970999479293823,
            0.9631999731063843
          ]
        },
        {
          "atom_index": 2846,
          "name": "ND2",
          "element": "N",
          "coord": [
            3.4558000564575195,
            -1.4290000200271606,
            0.9200999736785889
          ]
        }
      ]
    },
    {
      "id": "C:133",
      "chain": "C",
      "resseq": 133,
      "icode": "",
      "resname": "THR",
      "hetflag": " ",
      "sasa": 0.0,
      "atoms": [
        {
          "atom_index": 2847,
          "name": "N",
          "element": "N",
          "coord": [
            3.6740000247955322,
            -1.0111000537872314,
            1.1970000267028809
          ]
        },
        {
          "atom_index": 2848,
          "name": "CA",
          "element": "C",
          "coord": [
            3.726099967956543,
            -0.8761000037193298,
            1.2130000591278076
          ]
        },
        {
          "atom_index": 2849,
          "name": "C",
          "element": "C",
          "coord": [
            3.8282999992370605,
            -0.8694999814033508,
            1.325700044631958
          ]
        },
        {
          "atom_index": 2850,
          "name": "O",
          "element": "O",
          "coord": [
            3.8011999130249023,
            -0.9120000004768372,
            1.4378999471664429
          ]
        },
        {
          "atom_index": 2851,
          "name": "CB",
          "element": "C",
          "coord": [
            3.6122000217437744,
            -0.7732999920845032,
            1.2384999990463257
          ]
        },
        {
          "atom_index": 2852,
          "name": "OG1",
          "element": "O",
          "coord": [
            3.5155999660491943,
            -0.7804999947547913,
            1.132699966430664
          ]
        },
        {
          "atom_index": 2853,
          "name": "CG2",
          "element": "C",
          "coord": [
            3.667099952697754,
            -0.6323000192642212,
            1.2445000410079956
          ]
        }
      ]
    },
    {
      "id": "C:134",
      "chain": "C",
      "resseq": 134,
      "icode": "",
      "resname": "LEU",
      "hetflag": " ",
      "sasa": 0.0,
      "atoms": [
        {
          "atom_index": 2854,
          "name": "N",
          "element": "N",
          "coord": [
            3.9467999935150146,
            -0.8181999921798706,
            1.2939000129699707
          ]
        },
        {
          "atom_index": 2855,
          "name": "CA",
          "element": "C",
          "coord": [
            4.047900199890137,
            -0.7872999906539917,
            1.394700050354004
          ]
        },
        {
          "atom_index": 2856,
          "name": "C",
          "element": "C",
          "coord": [
            4.079500198364258,
            -0.6384999752044678,
            1.3877999782562256
          ]
        },
        {
          "atom_index": 2857,
          "name": "O",
          "element": "O",
          "coord": [
            4.1143999099731445,
            -0.5870000123977661,
            1.2817000150680542
          ]
        },
        {
          "atom_index": 2858,
          "name": "CB",
          "element": "C",
          "coord": [
            4.174499988555908,
            -0.8691999912261963,
            1.3696000576019287
          ]
        },
        {
          "atom_index": 2859,
          "name": "CG",
          "element": "C",
          "coord": [
            4.285200119018555,
            -0.859000027179718,
            1.4744999408721924
          ]
        },
        {
          "atom_index": 2860,
          "name": "CD1",
          "element": "C",
          "coord": [
            4.243100166320801,
            -0.927299976348877,
            1.6039999723434448
          ]
        },
        {
          "atom_index": 2861,
          "name": "CD2",
          "element": "C",
          "coord": [
            4.414599895477295,
            -0.91839998960495,
            1.4217000007629395
          ]
        }
      ]
    },
    {
      "id": "C:135",
      "chain": "C",
      "resseq": 135,
      "icode": "",
      "resname": "TRP",
      "hetflag": " ",
      "sasa": 0.0,
      "atoms": [
        {
          "atom_index": 2862,
          "name": "N",
          "element": "N",
          "coord": [
            4.064300060272217,
            -0.5687000155448914,
            1.5
          ]
        },
        {
          "atom_index": 2863,
          "name": "CA",
          "element": "C",
          "coord": [
            4.069699764251709,
            -0.42309999465942383,
            1.4981000423431396
          ]
        },
        {
          "atom_index": 2864,
          "name": "C",
          "element": "C",
          "coord": [
            4.109799861907959,
            -0.3580999970436096,
            1.6303000450134277
          ]
        },
        {
          "atom_index": 2865,
          "name": "O",
          "element": "O",
          "coord": [
            4.125999927520752,
            -0.4253999888896942,
            1.732300043106079
          ]
        },
        {
          "atom_index": 2866,
          "name": "CB",
          "element": "C",
          "coord": [
            3.9374001026153564,
            -0.36500000953674316,
            1.4479999542236328
          ]
        },
        {
          "atom_index": 2867,
          "name": "CG",
          "element": "C",
          "coord": [
            3.8241000175476074,
            -0.3765999972820282,
            1.545199990272522
          ]
        },
        {
          "atom_index": 2868,
          "name": "CD1",
          "element": "C",
          "coord": [
            3.8250999450683594,
            -0.44029998779296875,
            1.6660000085830688
          ]
        },
        {
          "atom_index": 2869,
          "name": "CD2",
          "element": "C",
          "coord": [
            3.6907999515533447,
            -0.32670000195503235,
            1.5276000499725342
          ]
        },
        {
          "atom_index": 2870,
          "name": "NE1",
          "element": "N",
          "coord": [
            3.7014999389648438,
            -0.4311999976634979,
            1.7253999710083008
          ]
        },
        {
          "atom_index": 2871,
          "name": "CE2",
          "element": "C",
          "coord": [
            3.6173999309539795,
            -0.3617999851703644,
            1.6426000595092773
          ]
        },
        {
          "atom_index": 2872,
          "name": "CE3",
          "element": "C",
          "coord": [
            3.626699924468994,
            -0.25519999861717224,
            1.4258999824523926
          ]
        },
        {
          "atom_index": 2873,
          "name": "CZ2",
          "element": "C",
          "coord": [
            3.483599901199341,
            -0.3269999921321869,
            1.65910005569458
          ]
        },
        {
          "atom_index": 2874,
          "name": "CZ3",
          "element": "C",
          "coord": [
            3.4935998916625977,
            -0.22139999270439148,
            1.4422999620437622
          ]
        },
        {
          "atom_index": 2875,
          "name": "CH2",
          "element": "C",
          "coord": [
            3.4233999252319336,
            -0.257099986076355,
            1.5579999685287476
          ]
        }
      ]
    },
    {
      "id": "C:136",
      "chain": "C",
      "resseq": 136,
      "icode": "",
      "resname": "THR",
      "hetflag": " ",
      "sasa": 0.0,
      "atoms": [
        {
          "atom_index": 2876,
          "name": "N",
          "element": "N",
          "coord": [
            4.126200199127197,
            -0.22619999945163727,
            1.626099944114685
          ]
        },
        {
          "atom_index": 2877,
          "name": "CA",
          "element": "C",
          "coord": [
            4.166100025177002,
            -0.14820000529289246,
            1.7422000169754028
          ]
        },
        {
          "atom_index": 2878,
          "name": "C",
          "element": "C",
          "coord": [
            4.044400215148926,
            -0.1088000014424324,
            1.8246999979019165
          ]
        },
        {
          "atom_index": 2879,
          "name": "O",
          "element": "O",
          "coord": [
            4.057799816131592,
            -0.04520000144839287,
            1.9292000532150269
          ]
        },
        {
          "atom_index": 2880,
          "name": "CB",
          "element": "C",
          "coord": [
            4.236800193786621,
            -0.01899999938905239,
            1.6993999481201172
          ]
        },
        {
          "atom_index": 2881,
          "name": "OG1",
          "element": "O",
          "coord": [
            4.155399799346924,
            0.050200000405311584,
            1.6038000583648682
          ]
        },
        {
          "atom_index": 2882,
          "name": "CG2",
          "element": "C",
          "coord": [
            4.371500015258789,
            -0.049800001084804535,
            1.6371999979019165
          ]
        }
      ]
    },
    {
      "id": "C:137",
      "chain": "C",
      "resseq": 137,
      "icode": "",
      "resname": "GLY",
      "hetflag": " ",
      "sasa": 0.0,
      "atoms": [
        {
          "atom_index": 2883,
          "name": "N",
          "element": "N",
          "coord": [
            3.9258999824523926,
            -0.1444000005722046,
            1.7760000228881836
          ]
        },
        {
          "atom_index": 2884,
          "name": "CA",
          "element": "C",
          "coord": [
            3.8022000789642334,
            -0.08860000222921371,
            1.8281999826431274
          ]
        },
        {
          "atom_index": 2885,
          "name": "C",
          "element": "C",
          "coord": [
            3.776599884033203,
            0.04729999974370003,
            1.7666000127792358
          ]
        },
        {
          "atom_index": 2886,
          "name": "O",
          "element": "O",
          "coord": [
            3.866499900817871,
            0.10750000178813934,
            1.7086999416351318
          ]
        }
      ]
    },
    {
      "id": "C:138",
      "chain": "C",
      "resseq": 138,
      "icode": "",
      "resname": "ILE",
      "hetflag": " ",
      "sasa": 0.0,
      "atoms": [
        {
          "atom_index": 2887,
          "name": "N",
          "element": "N",
          "coord": [
            3.6528000831604004,
            0.09459999948740005,
            1.7762000560760498
          ]
        },
        {
          "atom_index": 2888,
          "name": "CA",
          "element": "C",
          "coord": [
            3.615999937057495,
            0.22390000522136688,
            1.7192000150680542
          ]
        },
        {
          "atom_index": 2889,
          "name": "C",
          "element": "C",
          "coord": [
            3.6535000801086426,
            0.3359000086784363,
            1.8152999877929688
          ]
        },
        {
          "atom_index": 2890,
          "name": "O",
          "element": "O",
          "coord": [
            3.630199909210205,
            0.32600000500679016,
            1.9354000091552734
          ]
        },
        {
          "atom_index": 2891,
          "name": "CB",
          "element": "C",
          "coord": [
            3.4647998809814453,
            0.2321999967098236,
            1.6904000043869019
          ]
        },
        {
          "atom_index": 2892,
          "name": "CG1",
          "element": "C",
          "coord": [
            3.423799991607666,
            0.1281999945640564,
            1.5865999460220337
          ]
        },
        {
          "atom_index": 2893,
          "name": "CG2",
          "element": "C",
          "coord": [
            3.427000045776367,
            0.37059998512268066,
            1.6419999599456787
          ]
        },
        {
          "atom_index": 2894,
          "name": "CD1",
          "element": "C",
          "coord": [
            3.275399923324585,
            0.125,
            1.5615999698638916
          ]
        }
      ]
    },
    {
      "id": "C:139",
      "chain": "C",
      "resseq": 139,
      "icode": "",
      "resname": "LYS",
      "hetflag": " ",
      "sasa": 0.0,
      "atoms": [
        {
          "atom_index": 2895,
          "name": "N",
          "element": "N",
          "coord": [
            3.713200092315674,
            0.44179999828338623,
            1.7620999813079834
          ]
        },
        {
          "atom_index": 2896,
          "name": "CA",
          "element": "C",
          "coord": [
            3.7430999279022217,
            0.5597000122070312,
            1.8417999744415283
          ]
        },
        {
          "atom_index": 2897,
          "name": "C",
          "element": "C",
          "coord": [
            3.8194000720977783,
            0.520799994468689,
            1.967900037765503
          ]
        },
        {
          "atom_index": 2898,
          "name": "O",
          "element": "O",
          "coord": [
            3.7708001136779785,
            0.5407999753952026,
            2.0790998935699463
          ]
        },
        {
          "atom_index": 2899,
          "name": "CB",
          "element": "C",
          "coord": [
            3.6135001182556152,
            0.6328999996185303,
            1.878600001335144
          ]
        },
        {
          "atom_index": 2900,
          "name": "CG",
          "element": "C",
          "coord": [
            3.6215999126434326,
            0.784600019454956,
            1.868299961090088
          ]
        },
        {
          "atom_index": 2901,
          "name": "CD",
          "element": "C",
          "coord": [
            3.609600067138672,
            0.8325999975204468,
            1.7240999937057495
          ]
        },
        {
          "atom_index": 2902,
          "name": "CE",
          "element": "C",
          "coord": [
            3.5964999198913574,
            0.9843000173568726,
            1.7182999849319458
          ]
        },
        {
          "atom_index": 2903,
          "name": "NZ",
          "element": "N",
          "coord": [
            3.5924999713897705,
            1.0374000072479248,
            1.5791000127792358
          ]
        }
      ]
    },
    {
      "id": "C:140",
      "chain": "C",
      "resseq": 140,
      "icode": "",
      "resname": "PRO",
      "hetflag": " ",
      "sasa": 0.0,
      "atoms": [
        {
          "atom_index": 2904,
          "name": "N",
          "element": "N",
          "coord": [
            3.9398000240325928,
            0.46470001339912415,
            1.9509999752044678
          ]
        },
        {
          "atom_index": 2905,
          "name": "CA",
          "element": "C",
          "coord": [
            4.016200065612793,
            0.4156999886035919,
            2.0653998851776123
          ]
        },
        {
          "atom_index": 2906,
          "name": "C",
          "element": "C",
          "coord": [
            4.0817999839782715,
            0.5296000242233276,
            2.1424999237060547
          ]
        },
        {
          "atom_index": 2907,
          "name": "O",
          "element": "O",
          "coord": [
            4.098800182342529,
            0.6391000151634216,
            2.088200092315674
          ]
        },
        {
          "atom_index": 2908,
          "name": "CB",
          "element": "C",
          "coord": [
            4.123300075531006,
            0.32839998602867126,
            2.0002999305725098
          ]
        },
        {
          "atom_index": 2909,
          "name": "CG",
          "element": "C",
          "coord": [
            4.144999980926514,
            0.3910999894142151,
            1.8671000003814697
          ]
        },
        {
          "atom_index": 2910,
          "name": "CD",
          "element": "C",
          "coord": [
            4.011000156402588,
            0.4438999891281128,
            1.8235000371932983
          ]
        }
      ]
    },
    {
      "id": "C:141",
      "chain": "C",
      "resseq": 141,
      "icode": "",
      "resname": "PRO",
      "hetflag": " ",
      "sasa": 2.2908477783203125,
      "atoms": [
        {
          "atom_index": 2911,
          "name": "N",
          "element": "N",
          "coord": [
            4.119200229644775,
            0.5034999847412109,
            2.268899917602539
          ]
        },
        {
          "atom_index": 2912,
          "name": "CA",
          "element": "C",
          "coord": [
            4.205399990081787,
            0.5934000015258789,
            2.345400094985962
          ]
        },
        {
          "atom_index": 2913,
          "name": "C",
          "element": "C",
          "coord": [
            4.346099853515625,
            0.5954999923706055,
            2.2860000133514404
          ]
        },
        {
          "atom_index": 2914,
          "name": "O",
          "element": "O",
          "coord": [
            4.377500057220459,
            0.51419997215271,
            2.199199914932251
          ]
        },
        {
          "atom_index": 2915,
          "name": "CB",
          "element": "C",
          "coord": [
            4.208099842071533,
            0.5289000272750854,
            2.484299898147583
          ]
        },
        {
          "atom_index": 2916,
          "name": "CG",
          "element": "C",
          "coord": [
            4.183199882507324,
            0.38440001010894775,
            2.4583001136779785
          ]
        },
        {
          "atom_index": 2917,
          "name": "CD",
          "element": "C",
          "coord": [
            4.0833001136779785,
            0.3831999897956848,
            2.345900058746338
          ]
        }
      ]
    },
    {
      "id": "C:142",
      "chain": "C",
      "resseq": 142,
      "icode": "",
      "resname": "PRO",
      "hetflag": " ",
      "sasa": 0.19359277188777924,
      "atoms": [
        {
          "atom_index": 2918,
          "name": "N",
          "element": "N",
          "coord": [
            4.430200099945068,
            0.6895999908447266,
            2.330199956893921
          ]
        },
        {
          "atom_index": 2919,
          "name": "CA",
          "element": "C",
          "coord": [
            4.56790018081665,
            0.6901000142097473,
            2.2815001010894775
          ]
        },
        {
          "atom_index": 2920,
          "name": "C",
          "element": "C",
          "coord": [
            4.6315999031066895,
            0.552299976348877,
            2.2967000007629395
          ]
        },
        {
          "atom_index": 2921,
          "name": "O",
          "element": "O",
          "coord": [
            4.6427998542785645,
            0.5012000203132629,
            2.4079999923706055
          ]
        },
        {
          "atom_index": 2922,
          "name": "CB",
          "element": "C",
          "coord": [
            4.636199951171875,
            0.7921000123023987,
            2.372499942779541
          ]
        },
        {
          "atom_index": 2923,
          "name": "CG",
          "element": "C",
          "coord": [
            4.525899887084961,
            0.8873999714851379,
            2.408099889755249
          ]
        },
        {
          "atom_index": 2924,
          "name": "CD",
          "element": "C",
          "coord": [
            4.402699947357178,
            0.801800012588501,
            2.421600103378296
          ]
        }
      ]
    },
    {
      "id": "C:143",
      "chain": "C",
      "resseq": 143,
      "icode": "",
      "resname": "ASN",
      "hetflag": " ",
      "sasa": 0.0,
      "atoms": [
        {
          "atom_index": 2925,
          "name": "N",
          "element": "N",
          "coord": [
            4.6707000732421875,
            0.49219998717308044,
            2.1851000785827637
          ]
        },
        {
          "atom_index": 2926,
          "name": "CA",
          "element": "C",
          "coord": [
            4.700300216674805,
            0.3495999872684479,
            2.1826000213623047
          ]
        },
        {
          "atom_index": 2927,
          "name": "C",
          "element": "C",
          "coord": [
            4.832099914550781,
            0.3149000108242035,
            2.1133999824523926
          ]
        },
        {
          "atom_index": 2928,
          "name": "O",
          "element": "O",
          "coord": [
            4.870500087738037,
            0.1981000006198883,
            2.1082000732421875
          ]
        },
        {
          "atom_index": 2929,
          "name": "CB",
          "element": "C",
          "coord": [
            4.5843000411987305,
            0.2718999981880188,
            2.1194000244140625
          ]
        },
        {
          "atom_index": 2930,
          "name": "CG",
          "element": "C",
          "coord": [
            4.571300029754639,
            0.29660001397132874,
            1.9697999954223633
          ]
        },
        {
          "atom_index": 2931,
          "name": "OD1",
          "element": "O",
          "coord": [
            4.645100116729736,
            0.3765000104904175,
            1.9117000102996826
          ]
        },
        {
          "atom_index": 2932,
          "name": "ND2",
          "element": "N",
          "coord": [
            4.47730016708374,
            0.2264000028371811,
            1.906499981880188
          ]
        }
      ]
    },
    {
      "id": "C:144",
      "chain": "C",
      "resseq": 144,
      "icode": "",
      "resname": "CYS",
      "hetflag": " ",
      "sasa": 0.0,
      "atoms": [
        {
          "atom_index": 2933,
          "name": "N",
          "element": "N",
          "coord": [
            4.901400089263916,
            0.41659998893737793,
            2.0625
          ]
        },
        {
          "atom_index": 2934,
          "name": "CA",
          "element": "C",
          "coord": [
            5.028500080108643,
            0.3959999978542328,
            1.993299961090088
          ]
        },
        {
          "atom_index": 2935,
          "name": "C",
          "element": "C",
          "coord": [
            5.128600120544434,
            0.5078999996185303,
            2.022200107574463
          ]
        },
        {
          "atom_index": 2936,
          "name": "O",
          "element": "O",
          "coord": [
            5.094299793243408,
            0.6085000038146973,
            2.0843000411987305
          ]
        },
        {
          "atom_index": 2937,
          "name": "CB",
          "element": "C",
          "coord": [
            5.006400108337402,
            0.38429999351501465,
            1.8424999713897705
          ]
        },
        {
          "atom_index": 2938,
          "name": "SG",
          "element": "S",
          "coord": [
            4.96619987487793,
            0.5411999821662903,
            1.7633999586105347
          ]
        }
      ]
    },
    {
      "id": "C:145",
      "chain": "C",
      "resseq": 145,
      "icode": "",
      "resname": "GLN",
      "hetflag": " ",
      "sasa": 0.0,
      "atoms": [
        {
          "atom_index": 2939,
          "name": "N",
          "element": "N",
          "coord": [
            5.251699924468994,
            0.49050000309944153,
            1.9742000102996826
          ]
        },
        {
          "atom_index": 2940,
          "name": "CA",
          "element": "C",
          "coord": [
            5.359399795532227,
            0.5852000117301941,
            2.0023999214172363
          ]
        },
        {
          "atom_index": 2941,
          "name": "C",
          "element": "C",
          "coord": [
            5.43310022354126,
            0.6302000284194946,
            1.8766000270843506
          ]
        },
        {
          "atom_index": 2942,
          "name": "O",
          "element": "O",
          "coord": [
            5.5142998695373535,
            0.5568000078201294,
            1.8206000328063965
          ]
        },
        {
          "atom_index": 2943,
          "name": "CB",
          "element": "C",
          "coord": [
            5.457099914550781,
            0.527400016784668,
            2.1045000553131104
          ]
        },
        {
          "atom_index": 2944,
          "name": "CG",
          "element": "C",
          "coord": [
            5.393899917602539,
            0.49900001287460327,
            2.239300012588501
          ]
        },
        {
          "atom_index": 2945,
          "name": "CD",
          "element": "C",
          "coord": [
            5.496399879455566,
            0.47119998931884766,
            2.347100019454956
          ]
        },
        {
          "atom_index": 2946,
          "name": "OE1",
          "element": "O",
          "coord": [
            5.599299907684326,
            0.4090999960899353,
            2.3215999603271484
          ]
        },
        {
          "atom_index": 2947,
          "name": "NE2",
          "element": "N",
          "coord": [
            5.468400001525879,
            0.516700029373169,
            2.468600034713745
          ]
        }
      ]
    },
    {
      "id": "C:146",
      "chain": "C",
      "resseq": 146,
      "icode": "",
      "resname": "ILE",
      "hetflag": " ",
      "sasa": 0.0,
      "atoms": [
        {
          "atom_index": 2948,
          "name": "N",
          "element": "N",
          "coord": [
            5.404600143432617,
            0.7526999711990356,
            1.8339999914169312
          ]
        },
        {
          "atom_index": 2949,
          "name": "CA",
          "element": "C",
          "coord": [
            5.465000152587891,
            0.8095999956130981,
            1.7144999504089355
          ]
        },
        {
          "atom_index": 2950,
          "name": "C",
          "element": "C",
          "coord": [
            5.609799861907959,
            0.8518000245094299,
            1.7396999597549438
          ]
        },
        {
          "atom_index": 2951,
          "name": "O",
          "element": "O",
          "coord": [
            5.6992998123168945,
            0.8177000284194946,
            1.662600040435791
          ]
        },
        {
          "atom_index": 2952,
          "name": "CB",
          "element": "C",
          "coord": [
            5.383399963378906,
            0.9304999709129333,
            1.6644999980926514
          ]
        },
        {
          "atom_index": 2953,
          "name": "CG1",
          "element": "C",
          "coord": [
            5.247000217437744,
            0.8834999799728394,
            1.6132999658584595
          ]
        },
        {
          "atom_index": 2954,
          "name": "CG2",
          "element": "C",
          "coord": [
            5.46120023727417,
            1.0085999965667725,
            1.5587999820709229
          ]
        },
        {
          "atom_index": 2955,
          "name": "CD1",
          "element": "C",
          "coord": [
            5.143199920654297,
            0.9934999942779541,
            1.6047999858856201
          ]
        }
      ]
    },
    {
      "id": "C:147",
      "chain": "C",
      "resseq": 147,
      "icode": "",
      "resname": "VAL",
      "hetflag": " ",
      "sasa": 0.0,
      "atoms": [
        {
          "atom_index": 2956,
          "name": "N",
          "element": "N",
          "coord": [
            5.632299900054932,
            0.9251000285148621,
            1.8481999635696411
          ]
        },
        {
          "atom_index": 2957,
          "name": "CA",
          "element": "C",
          "coord": [
            5.767099857330322,
            0.965399980545044,
            1.8868000507354736
          ]
        },
        {
          "atom_index": 2958,
          "name": "C",
          "element": "C",
          "coord": [
            5.832399845123291,
            0.8562999963760376,
            1.9701999425888062
          ]
        },
        {
          "atom_index": 2959,
          "name": "O",
          "element": "O",
          "coord": [
            5.793499946594238,
            0.8330000042915344,
            2.0843000411987305
          ]
        },
        {
          "atom_index": 2960,
          "name": "CB",
          "element": "C",
          "coord": [
            5.766200065612793,
            1.097000002861023,
            1.9666999578475952
          ]
        },
        {
          "atom_index": 2961,
          "name": "CG1",
          "element": "C",
          "coord": [
            5.905399799346924,
            1.1276999711990356,
            2.021699905395508
          ]
        },
        {
          "atom_index": 2962,
          "name": "CG2",
          "element": "C",
          "coord": [
            5.71560001373291,
            1.2109999656677246,
            1.8792999982833862
          ]
        }
      ]
    },
    {
      "id": "C:148",
      "chain": "C",
      "resseq": 148,
      "icode": "",
      "resname": "GLU",
      "hetflag": " ",
      "sasa": 0.4839819371700287,
      "atoms": [
        {
          "atom_index": 2963,
          "name": "N",
          "element": "N",
          "coord": [
            5.932499885559082,
            0.7906000018119812,
            1.9124000072479248
          ]
        },
        {
          "atom_index": 2964,
          "name": "CA",
          "element": "C",
          "coord": [
            5.992400169372559,
            0.671500027179718,
            1.972000002861023
          ]
        },
        {
          "atom_index": 2965,
          "name": "C",
          "element": "C",
          "coord": [
            6.004700183868408,
            0.6777999997138977,
            2.1243999004364014
          ]
        },
        {
          "atom_index": 2966,
          "name": "O",
          "element": "O",
          "coord": [
            5.957200050354004,
            0.5889999866485596,
            2.1942999362945557
          ]
        },
        {
          "atom_index": 2967,
          "name": "CB",
          "element": "C",
          "coord": [
            6.129300117492676,
            0.6439999938011169,
            1.909600019454956
          ]
        },
        {
          "atom_index": 2968,
          "name": "CG",
          "element": "C",
          "coord": [
            6.162399768829346,
            0.4966000020503998,
            1.895799994468689
          ]
        },
        {
          "atom_index": 2969,
          "name": "CD",
          "element": "C",
          "coord": [
            6.078000068664551,
            0.4287000000476837,
            1.7898999452590942
          ]
        },
        {
          "atom_index": 2970,
          "name": "OE1",
          "element": "O",
          "coord": [
            6.054200172424316,
            0.49140000343322754,
            1.6842999458312988
          ]
        },
        {
          "atom_index": 2971,
          "name": "OE2",
          "element": "O",
          "coord": [
            6.034999847412109,
            0.313400000333786,
            1.8125
          ]
        }
      ]
    },
    {
      "id": "C:149",
      "chain": "C",
      "resseq": 149,
      "icode": "",
      "resname": "ASN",
      "hetflag": " ",
      "sasa": 6.450480937957764,
      "atoms": [
        {
          "atom_index": 2972,
          "name": "N",
          "element": "N",
          "coord": [
            6.06790018081665,
            0.78329998254776,
            2.1751999855041504
          ]
        },
        {
          "atom_index": 2973,
          "name": "CA",
          "element": "C",
          "coord": [
            6.114299774169922,
            0.7857999801635742,
            2.313699960708618
          ]
        },
        {
          "atom_index": 2974,
          "name": "C",
          "element": "C",
          "coord": [
            6.022500038146973,
            0.8616999983787537,
            2.40910005569458
          ]
        },
        {
          "atom_index": 2975,
          "name": "O",
          "element": "O",
          "coord": [
            6.0671000480651855,
            0.9164000153541565,
            2.509700059890747
          ]
        },
        {
          "atom_index": 2976,
          "name": "CB",
          "element": "C",
          "coord": [
            6.256800174713135,
            0.8421000242233276,
            2.321500062942505
          ]
        },
        {
          "atom_index": 2977,
          "name": "CG",
          "element": "C",
          "coord": [
            6.26039981842041,
            0.9940000176429749,
            2.3164000511169434
          ]
        },
        {
          "atom_index": 2978,
          "name": "OD1",
          "element": "O",
          "coord": [
            6.361999988555908,
            1.055400013923645,
            2.349100112915039
          ]
        },
        {
          "atom_index": 2979,
          "name": "ND2",
          "element": "N",
          "coord": [
            6.149400234222412,
            1.0550999641418457,
            2.276700019836426
          ]
        }
      ]
    },
    {
      "id": "C:150",
      "chain": "C",
      "resseq": 150,
      "icode": "",
      "resname": "THR",
      "hetflag": " ",
      "sasa": 0.0,
      "atoms": [
        {
          "atom_index": 2980,
          "name": "N",
          "element": "N",
          "coord": [
            5.893799781799316,
            0.8636999726295471,
            2.3766000270843506
          ]
        },
        {
          "atom_index": 2981,
          "name": "CA",
          "element": "C",
          "coord": [
            5.792500019073486,
            0.9307000041007996,
            2.4570999145507812
          ]
        },
        {
          "atom_index": 2982,
          "name": "C",
          "element": "C",
          "coord": [
            5.75,
            0.8436999917030334,
            2.5754001140594482
          ]
        },
        {
          "atom_index": 2983,
          "name": "O",
          "element": "O",
          "coord": [
            5.76039981842041,
            0.7211999893188477,
            2.569999933242798
          ]
        },
        {
          "atom_index": 2984,
          "name": "CB",
          "element": "C",
          "coord": [
            5.669099807739258,
            0.9613000154495239,
            2.3710999488830566
          ]
        },
        {
          "atom_index": 2985,
          "name": "OG1",
          "element": "O",
          "coord": [
            5.567500114440918,
            1.0223000049591064,
            2.451200008392334
          ]
        },
        {
          "atom_index": 2986,
          "name": "CG2",
          "element": "C",
          "coord": [
            5.614799976348877,
            0.8331000208854675,
            2.310699939727783
          ]
        }
      ]
    },
    {
      "id": "C:151",
      "chain": "C",
      "resseq": 151,
      "icode": "",
      "resname": "ASP",
      "hetflag": " ",
      "sasa": 4.958582878112793,
      "atoms": [
        {
          "atom_index": 2987,
          "name": "N",
          "element": "N",
          "coord": [
            5.702099800109863,
            0.9071999788284302,
            2.6819000244140625
          ]
        },
        {
          "atom_index": 2988,
          "name": "CA",
          "element": "C",
          "coord": [
            5.652599811553955,
            0.8342000246047974,
            2.798099994659424
          ]
        },
        {
          "atom_index": 2989,
          "name": "C",
          "element": "C",
          "coord": [
            5.5065999031066895,
            0.7946000099182129,
            2.7802999019622803
          ]
        },
        {
          "atom_index": 2990,
          "name": "O",
          "element": "O",
          "coord": [
            5.463600158691406,
            0.6904000043869019,
            2.8289999961853027
          ]
        },
        {
          "atom_index": 2991,
          "name": "CB",
          "element": "C",
          "coord": [
            5.669000148773193,
            0.9174000024795532,
            2.925299882888794
          ]
        }
      ]
    },
    {
      "id": "C:152",
      "chain": "C",
      "resseq": 152,
      "icode": "",
      "resname": "THR",
      "hetflag": " ",
      "sasa": 2.4029908180236816,
      "atoms": [
        {
          "atom_index": 2992,
          "name": "N",
          "element": "N",
          "coord": [
            5.43120002746582,
            0.8769000172615051,
            2.7083001136779785
          ]
        },
        {
          "atom_index": 2993,
          "name": "CA",
          "element": "C",
          "coord": [
            5.287700176239014,
            0.85589998960495,
            2.6930999755859375
          ]
        },
        {
          "atom_index": 2994,
          "name": "C",
          "element": "C",
          "coord": [
            5.2494001388549805,
            0.8270000219345093,
            2.5485000610351562
          ]
        },
        {
          "atom_index": 2995,
          "name": "O",
          "element": "O",
          "coord": [
            5.311699867248535,
            0.8783000111579895,
            2.4558000564575195
          ]
        },
        {
          "atom_index": 2996,
          "name": "CB",
          "element": "C",
          "coord": [
            5.208099842071533,
            0.9790999889373779,
            2.7392001152038574
          ]
        },
        {
          "atom_index": 2997,
          "name": "OG1",
          "element": "O",
          "coord": [
            5.281099796295166,
            1.048200011253357,
            2.8410000801086426
          ]
        },
        {
          "atom_index": 2998,
          "name": "CG2",
          "element": "C",
          "coord": [
            5.0731000900268555,
            0.9376000165939331,
            2.7936999797821045
          ]
        }
      ]
    },
    {
      "id": "C:153",
      "chain": "C",
      "resseq": 153,
      "icode": "",
      "resname": "ASN",
      "hetflag": " ",
      "sasa": 0.0,
      "atoms": [
        {
          "atom_index": 2999,
          "name": "N",
          "element": "N",
          "coord": [
            5.145400047302246,
            0.7459999918937683,
            2.530100107192993
          ]
        },
        {
          "atom_index": 3000,
          "name": "CA",
          "element": "C",
          "coord": [
            5.085899829864502,
            0.7260000109672546,
            2.3982999324798584
          ]
        },
        {
          "atom_index": 3001,
          "name": "C",
          "element": "C",
          "coord": [
            5.043399810791016,
            0.8589000105857849,
            2.338099956512451
          ]
        },
        {
          "atom_index": 3002,
          "name": "O",
          "element": "O",
          "coord": [
            4.971499919891357,
            0.9363999962806702,
            2.401400089263916
          ]
        },
        {
          "atom_index": 3003,
          "name": "CB",
          "element": "C",
          "coord": [
            4.965799808502197,
            0.631600022315979,
            2.4063000679016113
          ]
        },
        {
          "atom_index": 3004,
          "name": "CG",
          "element": "C",
          "coord": [
            5.003699779510498,
            0.4925999939441681,
            2.4546000957489014
          ]
        },
        {
          "atom_index": 3005,
          "name": "OD1",
          "element": "O",
          "coord": [
            5.122000217437744,
            0.46059998869895935,
            2.468400001525879
          ]
        },
        {
          "atom_index": 3006,
          "name": "ND2",
          "element": "N",
          "coord": [
            4.903200149536133,
            0.40959998965263367,
            2.4820001125335693
          ]
        }
      ]
    },
    {
      "id": "C:154",
      "chain": "C",
      "resseq": 154,
      "icode": "",
      "resname": "ASP",
      "hetflag": " ",
      "sasa": 0.0,
      "atoms": [
        {
          "atom_index": 3007,
          "name": "N",
          "element": "N",
          "coord": [
            5.091800212860107,
            0.8870999813079834,
            2.2177000045776367
          ]
        },
        {
          "atom_index": 3008,
          "name": "CA",
          "element": "C",
          "coord": [
            5.075500011444092,
            1.0195000171661377,
            2.159899950027466
          ]
        },
        {
          "atom_index": 3009,
          "name": "C",
          "element": "C",
          "coord": [
            4.997700214385986,
            1.0164999961853027,
            2.027899980545044
          ]
        },
        {
          "atom_index": 3010,
          "name": "O",
          "element": "O",
          "coord": [
            4.995299816131592,
            1.1145000457763672,
            1.9531999826431274
          ]
        },
        {
          "atom_index": 3011,
          "name": "CB",
          "element": "C",
          "coord": [
            5.211599826812744,
            1.087499976158142,
            2.1424999237060547
          ]
        },
        {
          "atom_index": 3012,
          "name": "CG",
          "element": "C",
          "coord": [
            5.307300090789795,
            1.006600022315979,
            2.057499885559082
          ]
        },
        {
          "atom_index": 3013,
          "name": "OD1",
          "element": "O",
          "coord": [
            5.265100002288818,
            0.9039999842643738,
            2.0004000663757324
          ]
        },
        {
          "atom_index": 3014,
          "name": "OD2",
          "element": "O",
          "coord": [
            5.424699783325195,
            1.0470999479293823,
            2.0459001064300537
          ]
        }
      ]
    },
    {
      "id": "C:155",
      "chain": "C",
      "resseq": 155,
      "icode": "",
      "resname": "GLY",
      "hetflag": " ",
      "sasa": 0.0,
      "atoms": [
        {
          "atom_index": 3015,
          "name": "N",
          "element": "N",
          "coord": [
            4.931099891662598,
            0.9047999978065491,
            2.0016000270843506
          ]
        },
        {
          "atom_index": 3016,
          "name": "CA",
          "element": "C",
          "coord": [
            4.849999904632568,
            0.8920999765396118,
            1.882200002670288
          ]
        },
        {
          "atom_index": 3017,
          "name": "C",
          "element": "C",
          "coord": [
            4.7393999099731445,
            0.7900999784469604,
            1.8980000019073486
          ]
        },
        {
          "atom_index": 3018,
          "name": "O",
          "element": "O",
          "coord": [
            4.7530999183654785,
            0.6934000253677368,
            1.9733999967575073
          ]
        }
      ]
    },
    {
      "id": "C:156",
      "chain": "C",
      "resseq": 156,
      "icode": "",
      "resname": "LYS",
      "hetflag": " ",
      "sasa": 0.2848668694496155,
      "atoms": [
        {
          "atom_index": 3019,
          "name": "N",
          "element": "N",
          "coord": [
            4.628200054168701,
            0.8141000270843506,
            1.8286000490188599
          ]
        },
        {
          "atom_index": 3020,
          "name": "CA",
          "element": "C",
          "coord": [
            4.518700122833252,
            0.7182999849319458,
            1.8222999572753906
          ]
        },
        {
          "atom_index": 3021,
          "name": "C",
          "element": "C",
          "coord": [
            4.515699863433838,
            0.6535999774932861,
            1.6849000453948975
          ]
        },
        {
          "atom_index": 3022,
          "name": "O",
          "element": "O",
          "coord": [
            4.481100082397461,
            0.7182999849319458,
            1.5858999490737915
          ]
        },
        {
          "atom_index": 3023,
          "name": "CB",
          "element": "C",
          "coord": [
            4.384699821472168,
            0.7864999771118164,
            1.8488999605178833
          ]
        },
        {
          "atom_index": 3024,
          "name": "CG",
          "element": "C",
          "coord": [
            4.372399806976318,
            0.8519999980926514,
            1.9855999946594238
          ]
        },
        {
          "atom_index": 3025,
          "name": "CD",
          "element": "C",
          "coord": [
            4.253699779510498,
            0.9478999972343445,
            1.9884999990463257
          ]
        },
        {
          "atom_index": 3026,
          "name": "CE",
          "element": "C",
          "coord": [
            4.218699932098389,
            0.9901000261306763,
            2.130000114440918
          ]
        },
        {
          "atom_index": 3027,
          "name": "NZ",
          "element": "N",
          "coord": [
            4.101900100708008,
            1.0821000337600708,
            2.132499933242798
          ]
        }
      ]
    },
    {
      "id": "C:157",
      "chain": "C",
      "resseq": 157,
      "icode": "",
      "resname": "LEU",
      "hetflag": " ",
      "sasa": 0.0,
      "atoms": [
        {
          "atom_index": 3028,
          "name": "N",
          "element": "N",
          "coord": [
            4.553899765014648,
            0.5264000296592712,
            1.6790000200271606
          ]
        },
        {
          "atom_index": 3029,
          "name": "CA",
          "element": "C",
          "coord": [
            4.553400039672852,
            0.45170000195503235,
            1.5543999671936035
          ]
        },
        {
          "atom_index": 3030,
          "name": "C",
          "element": "C",
          "coord": [
            4.423999786376953,
            0.37209999561309814,
            1.539199948310852
          ]
        },
        {
          "atom_index": 3031,
          "name": "O",
          "element": "O",
          "coord": [
            4.389599800109863,
            0.29010000824928284,
            1.6247999668121338
          ]
        },
        {
          "atom_index": 3032,
          "name": "CB",
          "element": "C",
          "coord": [
            4.673399925231934,
            0.3571999967098236,
            1.548200011253357
          ]
        },
        {
          "atom_index": 3033,
          "name": "CG",
          "element": "C",
          "coord": [
            4.678999900817871,
            0.26600000262260437,
            1.4251999855041504
          ]
        },
        {
          "atom_index": 3034,
          "name": "CD1",
          "element": "C",
          "coord": [
            4.715700149536133,
            0.3449999988079071,
            1.2999999523162842
          ]
        },
        {
          "atom_index": 3035,
          "name": "CD2",
          "element": "C",
          "coord": [
            4.7754998207092285,
            0.14990000426769257,
            1.4470000267028809
          ]
        }
      ]
    },
    {
      "id": "C:158",
      "chain": "C",
      "resseq": 158,
      "icode": "",
      "resname": "THR",
      "hetflag": " ",
      "sasa": 0.0,
      "atoms": [
        {
          "atom_index": 3036,
          "name": "N",
          "element": "N",
          "coord": [
            4.351900100708008,
            0.39750000834465027,
            1.4306000471115112
          ]
        },
        {
          "atom_index": 3037,
          "name": "CA",
          "element": "C",
          "coord": [
            4.236499786376953,
            0.31619998812675476,
            1.3960000276565552
          ]
        },
        {
          "atom_index": 3038,
          "name": "C",
          "element": "C",
          "coord": [
            4.2733001708984375,
            0.21819999814033508,
            1.2855000495910645
          ]
        },
        {
          "atom_index": 3039,
          "name": "O",
          "element": "O",
          "coord": [
            4.309999942779541,
            0.257999986410141,
            1.1751999855041504
          ]
        },
        {
          "atom_index": 3040,
          "name": "CB",
          "element": "C",
          "coord": [
            4.116399765014648,
            0.4023999869823456,
            1.351099967956543
          ]
        },
        {
          "atom_index": 3041,
          "name": "OG1",
          "element": "O",
          "coord": [
            4.074100017547607,
            0.48590001463890076,
            1.4594000577926636
          ]
        },
        {
          "atom_index": 3042,
          "name": "CG2",
          "element": "C",
          "coord": [
            3.9997000694274902,
            0.31360000371932983,
            1.309499979019165
          ]
        }
      ]
    },
    {
      "id": "C:159",
      "chain": "C",
      "resseq": 159,
      "icode": "",
      "resname": "LEU",
      "hetflag": " ",
      "sasa": 0.0,
      "atoms": [
        {
          "atom_index": 3043,
          "name": "N",
          "element": "N",
          "coord": [
            4.265200138092041,
            0.08980000019073486,
            1.3170000314712524
          ]
        },
        {
          "atom_index": 3044,
          "name": "CA",
          "element": "C",
          "coord": [
            4.302999973297119,
            -0.013700000010430813,
            1.2223000526428223
          ]
        },
        {
          "atom_index": 3045,
          "name": "C",
          "element": "C",
          "coord": [
            4.19980001449585,
            -0.1256999969482422,
            1.2223000526428223
          ]
        },
        {
          "atom_index": 3046,
          "name": "O",
          "element": "O",
          "coord": [
            4.167799949645996,
            -0.18140000104904175,
            1.3271000385284424
          ]
        },
        {
          "atom_index": 3047,
          "name": "CB",
          "element": "C",
          "coord": [
            4.441500186920166,
            -0.06909999996423721,
            1.25600004196167
          ]
        },
        {
          "atom_index": 3048,
          "name": "CG",
          "element": "C",
          "coord": [
            4.488399982452393,
            -0.186599999666214,
            1.1700999736785889
          ]
        },
        {
          "atom_index": 3049,
          "name": "CD1",
          "element": "C",
          "coord": [
            4.51639986038208,
            -0.14149999618530273,
            1.0276999473571777
          ]
        },
        {
          "atom_index": 3050,
          "name": "CD2",
          "element": "C",
          "coord": [
            4.611299991607666,
            -0.25220000743865967,
            1.229699969291687
          ]
        }
      ]
    },
    {
      "id": "C:160",
      "chain": "C",
      "resseq": 160,
      "icode": "",
      "resname": "VAL",
      "hetflag": " ",
      "sasa": 0.0,
      "atoms": [
        {
          "atom_index": 3051,
          "name": "N",
          "element": "N",
          "coord": [
            4.145699977874756,
            -0.15559999644756317,
            1.1047999858856201
          ]
        },
        {
          "atom_index": 3052,
          "name": "CA",
          "element": "C",
          "coord": [
            4.048099994659424,
            -0.2630999982357025,
            1.0902999639511108
          ]
        },
        {
          "atom_index": 3053,
          "name": "C",
          "element": "C",
          "coord": [
            4.0960001945495605,
            -0.36410000920295715,
            0.9873999953269958
          ]
        },
        {
          "atom_index": 3054,
          "name": "O",
          "element": "O",
          "coord": [
            4.133399963378906,
            -0.3276999890804291,
            0.8762000203132629
          ]
        },
        {
          "atom_index": 3055,
          "name": "CB",
          "element": "C",
          "coord": [
            3.90910005569458,
            -0.2101999968290329,
            1.0480999946594238
          ]
        },
        {
          "atom_index": 3056,
          "name": "CG1",
          "element": "C",
          "coord": [
            3.8036999702453613,
            -0.31949999928474426,
            1.065000057220459
          ]
        },
        {
          "atom_index": 3057,
          "name": "CG2",
          "element": "C",
          "coord": [
            3.871299982070923,
            -0.08699999749660492,
            1.1294000148773193
          ]
        }
      ]
    },
    {
      "id": "C:161",
      "chain": "C",
      "resseq": 161,
      "icode": "",
      "resname": "LEU",
      "hetflag": " ",
      "sasa": 0.0,
      "atoms": [
        {
          "atom_index": 3058,
          "name": "N",
          "element": "N",
          "coord": [
            4.099400043487549,
            -0.49079999327659607,
            1.0269999504089355
          ]
        },
        {
          "atom_index": 3059,
          "name": "CA",
          "element": "C",
          "coord": [
            4.139200210571289,
            -0.5981000065803528,
            0.9369999766349792
          ]
        },
        {
          "atom_index": 3060,
          "name": "C",
          "element": "C",
          "coord": [
            4.026100158691406,
            -0.6991999745368958,
            0.9235000014305115
          ]
        },
        {
          "atom_index": 3061,
          "name": "O",
          "element": "O",
          "coord": [
            3.976300001144409,
            -0.751800000667572,
            1.0233999490737915
          ]
        },
        {
          "atom_index": 3062,
          "name": "CB",
          "element": "C",
          "coord": [
            4.264599800109863,
            -0.6679999828338623,
            0.9891999959945679
          ]
        },
        {
          "atom_index": 3063,
          "name": "CG",
          "element": "C",
          "coord": [
            4.389400005340576,
            -0.5831999778747559,
            1.0127999782562256
          ]
        },
        {
          "atom_index": 3064,
          "name": "CD1",
          "element": "C",
          "coord": [
            4.497900009155273,
            -0.6697999835014343,
            1.0742000341415405
          ]
        },
        {
          "atom_index": 3065,
          "name": "CD2",
          "element": "C",
          "coord": [
            4.4380998611450195,
            -0.5177000164985657,
            0.8840000033378601
          ]
        }
      ]
    },
    {
      "id": "C:162",
      "chain": "C",
      "resseq": 162,
      "icode": "",
      "resname": "VAL",
      "hetflag": " ",
      "sasa": 0.0,
      "atoms": [
        {
          "atom_index": 3066,
          "name": "N",
          "element": "N",
          "coord": [
            3.985100030899048,
            -0.7249000072479248,
            0.7996000051498413
          ]
        },
        {
          "atom_index": 3067,
          "name": "CA",
          "element": "C",
          "coord": [
            3.8710999488830566,
            -0.8119999766349792,
            0.7738000154495239
          ]
        },
        {
          "atom_index": 3068,
          "name": "C",
          "element": "C",
          "coord": [
            3.908600091934204,
            -0.9275000095367432,
            0.6818000078201294
          ]
        },
        {
          "atom_index": 3069,
          "name": "O",
          "element": "O",
          "coord": [
            3.9625000953674316,
            -0.9064000248908997,
            0.5730000138282776
          ]
        },
        {
          "atom_index": 3070,
          "name": "CB",
          "element": "C",
          "coord": [
            3.7523000240325928,
            -0.734000027179718,
            0.7138000130653381
          ]
        },
        {
          "atom_index": 3071,
          "name": "CG1",
          "element": "C",
          "coord": [
            3.641900062561035,
            -0.8288000226020813,
            0.6747000217437744
          ]
        },
        {
          "atom_index": 3072,
          "name": "CG2",
          "element": "C",
          "coord": [
            3.700900077819824,
            -0.631600022315979,
            0.8137999773025513
          ]
        }
      ]
    },
    {
      "id": "C:163",
      "chain": "C",
      "resseq": 163,
      "icode": "",
      "resname": "LYS",
      "hetflag": " ",
      "sasa": 0.0,
      "atoms": [
        {
          "atom_index": 3073,
          "name": "N",
          "element": "N",
          "coord": [
            3.8821001052856445,
            -1.0494999885559082,
            0.7276999950408936
          ]
        },
        {
          "atom_index": 3074,
          "name": "CA",
          "element": "C",
          "coord": [
            3.900899887084961,
            -1.1687999963760376,
            0.6456999778747559
          ]
        },
        {
          "atom_index": 3075,
          "name": "C",
          "element": "C",
          "coord": [
            3.803999900817871,
            -1.1686999797821045,
            0.5285000205039978
          ]
        },
        {
          "atom_index": 3076,
          "name": "O",
          "element": "O",
          "coord": [
            3.682499885559082,
            -1.1676000356674194,
            0.5475000143051147
          ]
        },
        {
          "atom_index": 3077,
          "name": "CB",
          "element": "C",
          "coord": [
            3.879499912261963,
            -1.295199990272522,
            0.7289000153541565
          ]
        },
        {
          "atom_index": 3078,
          "name": "CG",
          "element": "C",
          "coord": [
            3.9946000576019287,
            -1.3285000324249268,
            0.820900022983551
          ]
        },
        {
          "atom_index": 3079,
          "name": "CD",
          "element": "C",
          "coord": [
            3.990000009536743,
            -1.4738999605178833,
            0.8644000291824341
          ]
        },
        {
          "atom_index": 3080,
          "name": "CE",
          "element": "C",
          "coord": [
            3.8687000274658203,
            -1.5019999742507935,
            0.9509000182151794
          ]
        },
        {
          "atom_index": 3081,
          "name": "NZ",
          "element": "N",
          "coord": [
            3.8866000175476074,
            -1.6266000270843506,
            1.0302000045776367
          ]
        }
      ]
    },
    {
      "id": "C:164",
      "chain": "C",
      "resseq": 164,
      "icode": "",
      "resname": "ASN",
      "hetflag": " ",
      "sasa": 0.0,
      "atoms": [
        {
          "atom_index": 3082,
          "name": "N",
          "element": "N",
          "coord": [
            3.858299970626831,
            -1.1712000370025635,
            0.4074000120162964
          ]
        },
        {
          "atom_index": 3083,
          "name": "CA",
          "element": "C",
          "coord": [
            3.7764999866485596,
            -1.1722999811172485,
            0.28700000047683716
          ]
        },
        {
          "atom_index": 3084,
          "name": "C",
          "element": "C",
          "coord": [
            3.829900026321411,
            -1.2734999656677246,
            0.18569999933242798
          ]
        },
        {
          "atom_index": 3085,
          "name": "O",
          "element": "O",
          "coord": [
            3.9142000675201416,
            -1.2405999898910522,
            0.10220000147819519
          ]
        },
        {
          "atom_index": 3086,
          "name": "CB",
          "element": "C",
          "coord": [
            3.772599935531616,
            -1.0327999591827393,
            0.2249000072479248
          ]
        },
        {
          "atom_index": 3087,
          "name": "CG",
          "element": "C",
          "coord": [
            3.6631999015808105,
            -1.0182000398635864,
            0.1216999962925911
          ]
        },
        {
          "atom_index": 3088,
          "name": "OD1",
          "element": "O",
          "coord": [
            3.565000057220459,
            -1.0923999547958374,
            0.12309999763965607
          ]
        },
        {
          "atom_index": 3089,
          "name": "ND2",
          "element": "N",
          "coord": [
            3.67930006980896,
            -0.9221000075340271,
            0.031300000846385956
          ]
        }
      ]
    },
    {
      "id": "C:165",
      "chain": "C",
      "resseq": 165,
      "icode": "",
      "resname": "GLY",
      "hetflag": " ",
      "sasa": 0.0,
      "atoms": [
        {
          "atom_index": 3090,
          "name": "N",
          "element": "N",
          "coord": [
            3.7797999382019043,
            -1.396399974822998,
            0.1932000070810318
          ]
        },
        {
          "atom_index": 3091,
          "name": "CA",
          "element": "C",
          "coord": [
            3.8382999897003174,
            -1.506600022315979,
            0.11829999834299088
          ]
        },
        {
          "atom_index": 3092,
          "name": "C",
          "element": "C",
          "coord": [
            3.9881999492645264,
            -1.5140999555587769,
            0.14139999449253082
          ]
        },
        {
          "atom_index": 3093,
          "name": "O",
          "element": "O",
          "coord": [
            4.033899784088135,
            -1.5184999704360962,
            0.25540000200271606
          ]
        }
      ]
    },
    {
      "id": "C:166",
      "chain": "C",
      "resseq": 166,
      "icode": "",
      "resname": "GLY",
      "hetflag": " ",
      "sasa": 0.0,
      "atoms": [
        {
          "atom_index": 3094,
          "name": "N",
          "element": "N",
          "coord": [
            4.065199851989746,
            -1.5083999633789062,
            0.03350000083446503
          ]
        },
        {
          "atom_index": 3095,
          "name": "CA",
          "element": "C",
          "coord": [
            4.209400177001953,
            -1.5219000577926636,
            0.040699999779462814
          ]
        },
        {
          "atom_index": 3096,
          "name": "C",
          "element": "C",
          "coord": [
            4.285799980163574,
            -1.3971999883651733,
            0.07750000059604645
          ]
        },
        {
          "atom_index": 3097,
          "name": "O",
          "element": "O",
          "coord": [
            4.405799865722656,
            -1.4011000394821167,
            0.09149999916553497
          ]
        }
      ]
    },
    {
      "id": "C:167",
      "chain": "C",
      "resseq": 167,
      "icode": "",
      "resname": "LEU",
      "hetflag": " ",
      "sasa": 0.0,
      "atoms": [
        {
          "atom_index": 3098,
          "name": "N",
          "element": "N",
          "coord": [
            4.215400218963623,
            -1.2862999439239502,
            0.09269999712705612
          ]
        },
        {
          "atom_index": 3099,
          "name": "CA",
          "element": "C",
          "coord": [
            4.276599884033203,
            -1.1612999439239502,
            0.133200004696846
          ]
        },
        {
          "atom_index": 3100,
          "name": "C",
          "element": "C",
          "coord": [
            4.228099822998047,
            -1.1132999658584595,
            0.2662999927997589
          ]
        },
        {
          "atom_index": 3101,
          "name": "O",
          "element": "O",
          "coord": [
            4.127399921417236,
            -1.1567000150680542,
            0.3160000145435333
          ]
        },
        {
          "atom_index": 3102,
          "name": "CB",
          "element": "C",
          "coord": [
            4.247700214385986,
            -1.0509999990463257,
            0.03370000049471855
          ]
        },
        {
          "atom_index": 3103,
          "name": "CG",
          "element": "C",
          "coord": [
            4.2642998695373535,
            -1.0839999914169312,
            -0.11159999668598175
          ]
        },
        {
          "atom_index": 3104,
          "name": "CD1",
          "element": "C",
          "coord": [
            4.173099994659424,
            -0.9958000183105469,
            -0.19110000133514404
          ]
        },
        {
          "atom_index": 3105,
          "name": "CD2",
          "element": "C",
          "coord": [
            4.4070000648498535,
            -1.062999963760376,
            -0.14980000257492065
          ]
        }
      ]
    },
    {
      "id": "C:168",
      "chain": "C",
      "resseq": 168,
      "icode": "",
      "resname": "VAL",
      "hetflag": " ",
      "sasa": 0.0,
      "atoms": [
        {
          "atom_index": 3106,
          "name": "N",
          "element": "N",
          "coord": [
            4.301000118255615,
            -1.017899990081787,
            0.32089999318122864
          ]
        },
        {
          "atom_index": 3107,
          "name": "CA",
          "element": "C",
          "coord": [
            4.250100135803223,
            -0.9311000108718872,
            0.4246000051498413
          ]
        },
        {
          "atom_index": 3108,
          "name": "C",
          "element": "C",
          "coord": [
            4.215199947357178,
            -0.795799970626831,
            0.364300012588501
          ]
        },
        {
          "atom_index": 3109,
          "name": "O",
          "element": "O",
          "coord": [
            4.291299819946289,
            -0.741100013256073,
            0.2858999967575073
          ]
        },
        {
          "atom_index": 3110,
          "name": "CB",
          "element": "C",
          "coord": [
            4.353300094604492,
            -0.916700005531311,
            0.5407999753952026
          ]
        },
        {
          "atom_index": 3111,
          "name": "CG1",
          "element": "C",
          "coord": [
            4.336999893188477,
            -0.7871999740600586,
            0.6150000095367432
          ]
        },
        {
          "atom_index": 3112,
          "name": "CG2",
          "element": "C",
          "coord": [
            4.34089994430542,
            -1.0317000150680542,
            0.6359000205993652
          ]
        }
      ]
    },
    {
      "id": "C:169",
      "chain": "C",
      "resseq": 169,
      "icode": "",
      "resname": "ASN",
      "hetflag": " ",
      "sasa": 0.0,
      "atoms": [
        {
          "atom_index": 3113,
          "name": "N",
          "element": "N",
          "coord": [
            4.097799777984619,
            -0.7441999912261963,
            0.3982999920845032
          ]
        },
        {
          "atom_index": 3114,
          "name": "CA",
          "element": "C",
          "coord": [
            4.063600063323975,
            -0.6053000092506409,
            0.366100013256073
          ]
        },
        {
          "atom_index": 3115,
          "name": "C",
          "element": "C",
          "coord": [
            4.09660005569458,
            -0.5112000107765198,
            0.4812999963760376
          ]
        },
        {
          "atom_index": 3116,
          "name": "O",
          "element": "O",
          "coord": [
            4.059000015258789,
            -0.5370000004768372,
            0.5961999893188477
          ]
        },
        {
          "atom_index": 3117,
          "name": "CB",
          "element": "C",
          "coord": [
            3.9156999588012695,
            -0.5918999910354614,
            0.329800009727478
          ]
        },
        {
          "atom_index": 3118,
          "name": "CG",
          "element": "C",
          "coord": [
            3.8877999782562256,
            -0.6281999945640564,
            0.18619999289512634
          ]
        },
        {
          "atom_index": 3119,
          "name": "OD1",
          "element": "O",
          "coord": [
            3.978600025177002,
            -0.6636000275611877,
            0.11089999973773956
          ]
        },
        {
          "atom_index": 3120,
          "name": "ND2",
          "element": "N",
          "coord": [
            3.761399984359741,
            -0.6205000281333923,
            0.14710000157356262
          ]
        }
      ]
    },
    {
      "id": "C:170",
      "chain": "C",
      "resseq": 170,
      "icode": "",
      "resname": "GLY",
      "hetflag": " ",
      "sasa": 0.0,
      "atoms": [
        {
          "atom_index": 3121,
          "name": "N",
          "element": "N",
          "coord": [
            4.165500164031982,
            -0.40209999680519104,
            0.4494999945163727
          ]
        },
        {
          "atom_index": 3122,
          "name": "CA",
          "element": "C",
          "coord": [
            4.22629976272583,
            -0.3179999887943268,
            0.5515000224113464
          ]
        },
        {
          "atom_index": 3123,
          "name": "C",
          "element": "C",
          "coord": [
            4.179299831390381,
            -0.17399999499320984,
            0.548799991607666
          ]
        },
        {
          "atom_index": 3124,
          "name": "O",
          "element": "O",
          "coord": [
            4.14900016784668,
            -0.11829999834299088,
            0.4429999887943268
          ]
        }
      ]
    },
    {
      "id": "C:171",
      "chain": "C",
      "resseq": 171,
      "icode": "",
      "resname": "TYR",
      "hetflag": " ",
      "sasa": 0.0,
      "atoms": [
        {
          "atom_index": 3125,
          "name": "N",
          "element": "N",
          "coord": [
            4.178299903869629,
            -0.11249999701976776,
            0.6661999821662903
          ]
        },
        {
          "atom_index": 3126,
          "name": "CA",
          "element": "C",
          "coord": [
            4.1346001625061035,
            0.025100000202655792,
            0.6826000213623047
          ]
        },
        {
          "atom_index": 3127,
          "name": "C",
          "element": "C",
          "coord": [
            4.219699859619141,
            0.08569999784231186,
            0.7936000227928162
          ]
        },
        {
          "atom_index": 3128,
          "name": "O",
          "element": "O",
          "coord": [
            4.225500106811523,
            0.032099999487400055,
            0.9043999910354614
          ]
        },
        {
          "atom_index": 3129,
          "name": "CB",
          "element": "C",
          "coord": [
            3.9862000942230225,
            0.02710000053048134,
            0.7214000225067139
          ]
        },
        {
          "atom_index": 3130,
          "name": "CG",
          "element": "C",
          "coord": [
            3.9296000003814697,
            0.1632000058889389,
            0.7573000192642212
          ]
        },
        {
          "atom_index": 3131,
          "name": "CD1",
          "element": "C",
          "coord": [
            3.9647998809814453,
            0.22630000114440918,
            0.8762999773025513
          ]
        },
        {
          "atom_index": 3132,
          "name": "CD2",
          "element": "C",
          "coord": [
            3.8331000804901123,
            0.22349999845027924,
            0.6772000193595886
          ]
        },
        {
          "atom_index": 3133,
          "name": "CE1",
          "element": "C",
          "coord": [
            3.9103000164031982,
            0.34860000014305115,
            0.9111999869346619
          ]
        },
        {
          "atom_index": 3134,
          "name": "CE2",
          "element": "C",
          "coord": [
            3.7778000831604004,
            0.3458999991416931,
            0.7111999988555908
          ]
        },
        {
          "atom_index": 3135,
          "name": "CZ",
          "element": "C",
          "coord": [
            3.816800117492676,
            0.4081000089645386,
            0.8281000256538391
          ]
        },
        {
          "atom_index": 3136,
          "name": "OH",
          "element": "O",
          "coord": [
            3.762500047683716,
            0.5299000144004822,
            0.8618000149726868
          ]
        }
      ]
    },
    {
      "id": "C:172",
      "chain": "C",
      "resseq": 172,
      "icode": "",
      "resname": "VAL",
      "hetflag": " ",
      "sasa": 0.0,
      "atoms": [
        {
          "atom_index": 3137,
          "name": "N",
          "element": "N",
          "coord": [
            4.288700103759766,
            0.19480000436306,
            0.7623999714851379
          ]
        },
        {
          "atom_index": 3138,
          "name": "CA",
          "element": "C",
          "coord": [
            4.379700183868408,
            0.25609999895095825,
            0.8582000136375427
          ]
        },
        {
          "atom_index": 3139,
          "name": "C",
          "element": "C",
          "coord": [
            4.372600078582764,
            0.40849998593330383,
            0.8551999926567078
          ]
        },
        {
          "atom_index": 3140,
          "name": "O",
          "element": "O",
          "coord": [
            4.377600193023682,
            0.4699999988079071,
            0.7487000226974487
          ]
        },
        {
          "atom_index": 3141,
          "name": "CB",
          "element": "C",
          "coord": [
            4.5258002281188965,
            0.2087000012397766,
            0.8361999988555908
          ]
        },
        {
          "atom_index": 3142,
          "name": "CG1",
          "element": "C",
          "coord": [
            4.581600189208984,
            0.2632000148296356,
            0.7056999802589417
          ]
        },
        {
          "atom_index": 3143,
          "name": "CG2",
          "element": "C",
          "coord": [
            4.613500118255615,
            0.24889999628067017,
            0.9535999894142151
          ]
        }
      ]
    },
    {
      "id": "C:173",
      "chain": "C",
      "resseq": 173,
      "icode": "",
      "resname": "SER",
      "hetflag": " ",
      "sasa": 0.0,
      "atoms": [
        {
          "atom_index": 3144,
          "name": "N",
          "element": "N",
          "coord": [
            4.3607001304626465,
            0.46869999170303345,
            0.9732999801635742
          ]
        },
        {
          "atom_index": 3145,
          "name": "CA",
          "element": "C",
          "coord": [
            4.371200084686279,
            0.6136999726295471,
            0.9876000285148621
          ]
        },
        {
          "atom_index": 3146,
          "name": "C",
          "element": "C",
          "coord": [
            4.430600166320801,
            0.6521000266075134,
            1.1230000257492065
          ]
        },
        {
          "atom_index": 3147,
          "name": "O",
          "element": "O",
          "coord": [
            4.417500019073486,
            0.5782999992370605,
            1.2211999893188477
          ]
        },
        {
          "atom_index": 3148,
          "name": "CB",
          "element": "C",
          "coord": [
            4.2342000007629395,
            0.6801999807357788,
            0.968500018119812
          ]
        },
        {
          "atom_index": 3149,
          "name": "OG",
          "element": "O",
          "coord": [
            4.147900104522705,
            0.6531999707221985,
            1.0773999691009521
          ]
        }
      ]
    },
    {
      "id": "C:174",
      "chain": "C",
      "resseq": 174,
      "icode": "",
      "resname": "LEU",
      "hetflag": " ",
      "sasa": 0.0,
      "atoms": [
        {
          "atom_index": 3150,
          "name": "N",
          "element": "N",
          "coord": [
            4.491600036621094,
            0.7699999809265137,
            1.128499984741211
          ]
        },
        {
          "atom_index": 3151,
          "name": "CA",
          "element": "C",
          "coord": [
            4.566400051116943,
            0.8123999834060669,
            1.2461999654769897
          ]
        },
        {
          "atom_index": 3152,
          "name": "C",
          "element": "C",
          "coord": [
            4.52370023727417,
            0.9509999752044678,
            1.2955000400543213
          ]
        },
        {
          "atom_index": 3153,
          "name": "O",
          "element": "O",
          "coord": [
            4.50629997253418,
            1.0435999631881714,
            1.2165000438690186
          ]
        },
        {
          "atom_index": 3154,
          "name": "CB",
          "element": "C",
          "coord": [
            4.7164998054504395,
            0.8109999895095825,
            1.215399980545044
          ]
        },
        {
          "atom_index": 3155,
          "name": "CG",
          "element": "C",
          "coord": [
            4.815499782562256,
            0.8485000133514404,
            1.326200008392334
          ]
        },
        {
          "atom_index": 3156,
          "name": "CD1",
          "element": "C",
          "coord": [
            4.814300060272217,
            0.7458999752998352,
            1.4390000104904175
          ]
        },
        {
          "atom_index": 3157,
          "name": "CD2",
          "element": "C",
          "coord": [
            4.955100059509277,
            0.8633000254631042,
            1.2676000595092773
          ]
        }
      ]
    },
    {
      "id": "C:175",
      "chain": "C",
      "resseq": 175,
      "icode": "",
      "resname": "VAL",
      "hetflag": " ",
      "sasa": 0.0,
      "atoms": [
        {
          "atom_index": 3158,
          "name": "N",
          "element": "N",
          "coord": [
            4.508200168609619,
            0.9643999934196472,
            1.426900029182434
          ]
        },
        {
          "atom_index": 3159,
          "name": "CA",
          "element": "C",
          "coord": [
            4.486400127410889,
            1.0949000120162964,
            1.4891999959945679
          ]
        },
        {
          "atom_index": 3160,
          "name": "C",
          "element": "C",
          "coord": [
            4.593400001525879,
            1.1243000030517578,
            1.5944000482559204
          ]
        },
        {
          "atom_index": 3161,
          "name": "O",
          "element": "O",
          "coord": [
            4.619200229644775,
            1.0413999557495117,
            1.6818000078201294
          ]
        },
        {
          "atom_index": 3162,
          "name": "CB",
          "element": "C",
          "coord": [
            4.347700119018555,
            1.1018999814987183,
            1.5561000108718872
          ]
        },
        {
          "atom_index": 3163,
          "name": "CG1",
          "element": "C",
          "coord": [
            4.326300144195557,
            1.2382999658584595,
            1.6208000183105469
          ]
        },
        {
          "atom_index": 3164,
          "name": "CG2",
          "element": "C",
          "coord": [
            4.23859977722168,
            1.072100043296814,
            1.4550000429153442
          ]
        }
      ]
    },
    {
      "id": "C:176",
      "chain": "C",
      "resseq": 176,
      "icode": "",
      "resname": "GLY",
      "hetflag": " ",
      "sasa": 0.0,
      "atoms": [
        {
          "atom_index": 3165,
          "name": "N",
          "element": "N",
          "coord": [
            4.655399799346924,
            1.2417000532150269,
            1.5853999853134155
          ]
        },
        {
          "atom_index": 3166,
          "name": "CA",
          "element": "C",
          "coord": [
            4.7617998123168945,
            1.2802000045776367,
            1.6780999898910522
          ]
        },
        {
          "atom_index": 3167,
          "name": "C",
          "element": "C",
          "coord": [
            4.708199977874756,
            1.3321000337600708,
            1.8102999925613403
          ]
        },
        {
          "atom_index": 3168,
          "name": "O",
          "element": "O",
          "coord": [
            4.603099822998047,
            1.3960000276565552,
            1.8147000074386597
          ]
        }
      ]
    },
    {
      "id": "C:177",
      "chain": "C",
      "resseq": 177,
      "icode": "",
      "resname": "VAL",
      "hetflag": " ",
      "sasa": 0.12906184792518616,
      "atoms": [
        {
          "atom_index": 3169,
          "name": "N",
          "element": "N",
          "coord": [
            4.779699802398682,
            1.3040000200271606,
            1.9189000129699707
          ]
        },
        {
          "atom_index": 3170,
          "name": "CA",
          "element": "C",
          "coord": [
            4.733399868011475,
            1.3423000574111938,
            2.0524001121520996
          ]
        },
        {
          "atom_index": 3171,
          "name": "C",
          "element": "C",
          "coord": [
            4.822800159454346,
            1.4465999603271484,
            2.1196999549865723
          ]
        },
        {
          "atom_index": 3172,
          "name": "O",
          "element": "O",
          "coord": [
            4.774499893188477,
            1.5489000082015991,
            2.16759991645813
          ]
        },
        {
          "atom_index": 3173,
          "name": "CB",
          "element": "C",
          "coord": [
            4.719699859619141,
            1.2201000452041626,
            2.14490008354187
          ]
        },
        {
          "atom_index": 3174,
          "name": "CG1",
          "element": "C",
          "coord": [
            4.690499782562256,
            1.26419997215271,
            2.286900043487549
          ]
        },
        {
          "atom_index": 3175,
          "name": "CG2",
          "element": "C",
          "coord": [
            4.610300064086914,
            1.127500057220459,
            2.0941998958587646
          ]
        }
      ]
    },
    {
      "id": "C:178",
      "chain": "C",
      "resseq": 178,
      "icode": "",
      "resname": "SER",
      "hetflag": " ",
      "sasa": 0.0,
      "atoms": [
        {
          "atom_index": 3176,
          "name": "N",
          "element": "N",
          "coord": [
            4.9527997970581055,
            1.419700026512146,
            2.1240999698638916
          ]
        },
        {
          "atom_index": 3177,
          "name": "CA",
          "element": "C",
          "coord": [
            5.046199798583984,
            1.5069999694824219,
            2.193700075149536
          ]
        },
        {
          "atom_index": 3178,
          "name": "C",
          "element": "C",
          "coord": [
            5.07480001449585,
            1.6330000162124634,
            2.113100051879883
          ]
        },
        {
          "atom_index": 3179,
          "name": "O",
          "element": "O",
          "coord": [
            5.053500175476074,
            1.6363999843597412,
            1.992300033569336
          ]
        },
        {
          "atom_index": 3180,
          "name": "CB",
          "element": "C",
          "coord": [
            5.177000045776367,
            1.4329999685287476,
            2.223599910736084
          ]
        },
        {
          "atom_index": 3181,
          "name": "OG",
          "element": "O",
          "coord": [
            5.263700008392334,
            1.4357000589370728,
            2.111299991607666
          ]
        }
      ]
    },
    {
      "id": "C:179",
      "chain": "C",
      "resseq": 179,
      "icode": "",
      "resname": "ASP",
      "hetflag": " ",
      "sasa": 4.004292011260986,
      "atoms": [
        {
          "atom_index": 3182,
          "name": "N",
          "element": "N",
          "coord": [
            5.124100208282471,
            1.7359000444412231,
            2.1810998916625977
          ]
        },
        {
          "atom_index": 3183,
          "name": "CA",
          "element": "C",
          "coord": [
            5.161799907684326,
            1.8609999418258667,
            2.116499900817871
          ]
        },
        {
          "atom_index": 3184,
          "name": "C",
          "element": "C",
          "coord": [
            5.27209997177124,
            1.8410999774932861,
            2.0130999088287354
          ]
        },
        {
          "atom_index": 3185,
          "name": "O",
          "element": "O",
          "coord": [
            5.2733001708984375,
            1.906499981880188,
            1.90910005569458
          ]
        },
        {
          "atom_index": 3186,
          "name": "CB",
          "element": "C",
          "coord": [
            5.2067999839782715,
            1.9635000228881836,
            2.2209999561309814
          ]
        },
        {
          "atom_index": 3187,
          "name": "CG",
          "element": "C",
          "coord": [
            5.090400218963623,
            2.0292999744415283,
            2.2922000885009766
          ]
        },
        {
          "atom_index": 3188,
          "name": "OD1",
          "element": "O",
          "coord": [
            4.975299835205078,
            1.9855999946594238,
            2.271199941635132
          ]
        },
        {
          "atom_index": 3189,
          "name": "OD2",
          "element": "O",
          "coord": [
            5.11359977722168,
            2.1256000995635986,
            2.368299961090088
          ]
        }
      ]
    },
    {
      "id": "C:180",
      "chain": "C",
      "resseq": 180,
      "icode": "",
      "resname": "THR",
      "hetflag": " ",
      "sasa": 0.1261194348335266,
      "atoms": [
        {
          "atom_index": 3190,
          "name": "N",
          "element": "N",
          "coord": [
            5.365600109100342,
            1.7517000436782837,
            2.04259991645813
          ]
        },
        {
          "atom_index": 3191,
          "name": "CA",
          "element": "C",
          "coord": [
            5.477200031280518,
            1.7266000509262085,
            1.9522000551223755
          ]
        },
        {
          "atom_index": 3192,
          "name": "C",
          "element": "C",
          "coord": [
            5.4278998374938965,
            1.6700999736785889,
            1.8193000555038452
          ]
        },
        {
          "atom_index": 3193,
          "name": "O",
          "element": "O",
          "coord": [
            5.467400074005127,
            1.7166999578475952,
            1.7120000123977661
          ]
        },
        {
          "atom_index": 3194,
          "name": "CB",
          "element": "C",
          "coord": [
            5.57859992980957,
            1.6291999816894531,
            2.0141000747680664
          ]
        },
        {
          "atom_index": 3195,
          "name": "OG1",
          "element": "O",
          "coord": [
            5.608099937438965,
            1.6700999736785889,
            2.1480000019073486
          ]
        },
        {
          "atom_index": 3196,
          "name": "CG2",
          "element": "C",
          "coord": [
            5.706600189208984,
            1.6274000406265259,
            1.9330999851226807
          ]
        }
      ]
    },
    {
      "id": "C:181",
      "chain": "C",
      "resseq": 181,
      "icode": "",
      "resname": "VAL",
      "hetflag": " ",
      "sasa": 0.0,
      "atoms": [
        {
          "atom_index": 3197,
          "name": "N",
          "element": "N",
          "coord": [
            5.341100215911865,
            1.569599986076355,
            1.8273999691009521
          ]
        },
        {
          "atom_index": 3198,
          "name": "CA",
          "element": "C",
          "coord": [
            5.281000137329102,
            1.5104999542236328,
            1.7086000442504883
          ]
        },
        {
          "atom_index": 3199,
          "name": "C",
          "element": "C",
          "coord": [
            5.2042999267578125,
            1.6167000532150269,
            1.6306999921798706
          ]
        },
        {
          "atom_index": 3200,
          "name": "O",
          "element": "O",
          "coord": [
            5.220099925994873,
            1.6296000480651855,
            1.5094000101089478
          ]
        },
        {
          "atom_index": 3201,
          "name": "CB",
          "element": "C",
          "coord": [
            5.186800003051758,
            1.393399953842163,
            1.7454999685287476
          ]
        },
        {
          "atom_index": 3202,
          "name": "CG1",
          "element": "C",
          "coord": [
            5.105899810791016,
            1.3494000434875488,
            1.6253999471664429
          ]
        },
        {
          "atom_index": 3203,
          "name": "CG2",
          "element": "C",
          "coord": [
            5.266600131988525,
            1.2770999670028687,
            1.8013999462127686
          ]
        }
      ]
    },
    {
      "id": "C:182",
      "chain": "C",
      "resseq": 182,
      "icode": "",
      "resname": "ASN",
      "hetflag": " ",
      "sasa": 0.0,
      "atoms": [
        {
          "atom_index": 3204,
          "name": "N",
          "element": "N",
          "coord": [
            5.125199794769287,
            1.6960999965667725,
            1.7022000551223755
          ]
        },
        {
          "atom_index": 3205,
          "name": "CA",
          "element": "C",
          "coord": [
            5.037499904632568,
            1.794100046157837,
            1.6389000415802002
          ]
        },
        {
          "atom_index": 3206,
          "name": "C",
          "element": "C",
          "coord": [
            5.109399795532227,
            1.9228999614715576,
            1.598099946975708
          ]
        },
        {
          "atom_index": 3207,
          "name": "O",
          "element": "O",
          "coord": [
            5.046199798583984,
            2.0209999084472656,
            1.5605000257492065
          ]
        },
        {
          "atom_index": 3208,
          "name": "CB",
          "element": "C",
          "coord": [
            4.917900085449219,
            1.8244999647140503,
            1.7293000221252441
          ]
        },
        {
          "atom_index": 3209,
          "name": "CG",
          "element": "C",
          "coord": [
            4.825099945068359,
            1.7050000429153442,
            1.7455999851226807
          ]
        },
        {
          "atom_index": 3210,
          "name": "OD1",
          "element": "O",
          "coord": [
            4.809700012207031,
            1.6243000030517578,
            1.6543999910354614
          ]
        },
        {
          "atom_index": 3211,
          "name": "ND2",
          "element": "N",
          "coord": [
            4.762899875640869,
            1.6936999559402466,
            1.8619999885559082
          ]
        }
      ]
    },
    {
      "id": "C:183",
      "chain": "C",
      "resseq": 183,
      "icode": "",
      "resname": "GLN",
      "hetflag": " ",
      "sasa": 1.1070834398269653,
      "atoms": [
        {
          "atom_index": 3212,
          "name": "N",
          "element": "N",
          "coord": [
            5.242099761962891,
            1.920799970626831,
            1.6024999618530273
          ]
        },
        {
          "atom_index": 3213,
          "name": "CA",
          "element": "C",
          "coord": [
            5.322299957275391,
            2.0297000408172607,
            1.5477999448776245
          ]
        },
        {
          "atom_index": 3214,
          "name": "C",
          "element": "C",
          "coord": [
            5.412600040435791,
            1.982800006866455,
            1.434499979019165
          ]
        },
        {
          "atom_index": 3215,
          "name": "O",
          "element": "O",
          "coord": [
            5.4842000007629395,
            2.0625998973846436,
            1.3743000030517578
          ]
        },
        {
          "atom_index": 3216,
          "name": "CB",
          "element": "C",
          "coord": [
            5.405700206756592,
            2.095599889755249,
            1.6576000452041626
          ]
        },
        {
          "atom_index": 3217,
          "name": "CG",
          "element": "C",
          "coord": [
            5.327000141143799,
            2.193000078201294,
            1.7436000108718872
          ]
        },
        {
          "atom_index": 3218,
          "name": "CD",
          "element": "C",
          "coord": [
            5.407100200653076,
            2.245699882507324,
            1.8603999614715576
          ]
        },
        {
          "atom_index": 3219,
          "name": "OE1",
          "element": "O",
          "coord": [
            5.462399959564209,
            2.1686999797821045,
            1.9388999938964844
          ]
        },
        {
          "atom_index": 3220,
          "name": "NE2",
          "element": "N",
          "coord": [
            5.412899971008301,
            2.377700090408325,
            1.8733999729156494
          ]
        }
      ]
    },
    {
      "id": "C:184",
      "chain": "C",
      "resseq": 184,
      "icode": "",
      "resname": "MET",
      "hetflag": " ",
      "sasa": 0.0,
      "atoms": [
        {
          "atom_index": 3221,
          "name": "N",
          "element": "N",
          "coord": [
            5.4079999923706055,
            1.8532999753952026,
            1.4049999713897705
          ]
        },
        {
          "atom_index": 3222,
          "name": "CA",
          "element": "C",
          "coord": [
            5.4918999671936035,
            1.7960000038146973,
            1.3004000186920166
          ]
        },
        {
          "atom_index": 3223,
          "name": "C",
          "element": "C",
          "coord": [
            5.462800025939941,
            1.8579000234603882,
            1.1644999980926514
          ]
        },
        {
          "atom_index": 3224,
          "name": "O",
          "element": "O",
          "coord": [
            5.5543999671936035,
            1.8823000192642212,
            1.0858999490737915
          ]
        },
        {
          "atom_index": 3225,
          "name": "CB",
          "element": "C",
          "coord": [
            5.475800037384033,
            1.6440000534057617,
            1.294700026512146
          ]
        },
        {
          "atom_index": 3226,
          "name": "CG",
          "element": "C",
          "coord": [
            5.530399799346924,
            1.5721999406814575,
            1.417099952697754
          ]
        },
        {
          "atom_index": 3227,
          "name": "SD",
          "element": "S",
          "coord": [
            5.531499862670898,
            1.392799973487854,
            1.4009000062942505
          ]
        },
        {
          "atom_index": 3228,
          "name": "CE",
          "element": "C",
          "coord": [
            5.662899971008301,
            1.3712999820709229,
            1.2807999849319458
          ]
        }
      ]
    },
    {
      "id": "C:185",
      "chain": "C",
      "resseq": 185,
      "icode": "",
      "resname": "PHE",
      "hetflag": " ",
      "sasa": 0.0,
      "atoms": [
        {
          "atom_index": 3229,
          "name": "N",
          "element": "N",
          "coord": [
            5.335400104522705,
            1.885200023651123,
            1.1375999450683594
          ]
        },
        {
          "atom_index": 3230,
          "name": "CA",
          "element": "C",
          "coord": [
            5.2967000007629395,
            1.9462000131607056,
            1.0109000205993652
          ]
        },
        {
          "atom_index": 3231,
          "name": "C",
          "element": "C",
          "coord": [
            5.319499969482422,
            2.0966999530792236,
            1.01010000705719
          ]
        },
        {
          "atom_index": 3232,
          "name": "O",
          "element": "O",
          "coord": [
            5.2729997634887695,
            2.1672000885009766,
            0.9205999970436096
          ]
        },
        {
          "atom_index": 3233,
          "name": "CB",
          "element": "C",
          "coord": [
            5.152200222015381,
            1.9121999740600586,
            0.9751999974250793
          ]
        },
        {
          "atom_index": 3234,
          "name": "CG",
          "element": "C",
          "coord": [
            5.132500171661377,
            1.7682000398635864,
            0.9358000159263611
          ]
        },
        {
          "atom_index": 3235,
          "name": "CD1",
          "element": "C",
          "coord": [
            5.241300106048584,
            1.68340003490448,
            0.921500027179718
          ]
        },
        {
          "atom_index": 3236,
          "name": "CD2",
          "element": "C",
          "coord": [
            5.00570011138916,
            1.7181999683380127,
            0.911300003528595
          ]
        },
        {
          "atom_index": 3237,
          "name": "CE1",
          "element": "C",
          "coord": [
            5.223800182342529,
            1.5506999492645264,
            0.8862000107765198
          ]
        },
        {
          "atom_index": 3238,
          "name": "CE2",
          "element": "C",
          "coord": [
            4.98769998550415,
            1.5860999822616577,
            0.8748999834060669
          ]
        },
        {
          "atom_index": 3239,
          "name": "CZ",
          "element": "C",
          "coord": [
            5.096799850463867,
            1.5020999908447266,
            0.8623999953269958
          ]
        }
      ]
    },
    {
      "id": "C:186",
      "chain": "C",
      "resseq": 186,
      "icode": "",
      "resname": "THR",
      "hetflag": " ",
      "sasa": 0.0,
      "atoms": [
        {
          "atom_index": 3240,
          "name": "N",
          "element": "N",
          "coord": [
            5.394199848175049,
            2.1440999507904053,
            1.1092000007629395
          ]
        },
        {
          "atom_index": 3241,
          "name": "CA",
          "element": "C",
          "coord": [
            5.441699981689453,
            2.281599998474121,
            1.1131999492645264
          ]
        },
        {
          "atom_index": 3242,
          "name": "C",
          "element": "C",
          "coord": [
            5.564799785614014,
            2.2992000579833984,
            1.0240999460220337
          ]
        },
        {
          "atom_index": 3243,
          "name": "O",
          "element": "O",
          "coord": [
            5.612599849700928,
            2.4110000133514404,
            1.0032999515533447
          ]
        },
        {
          "atom_index": 3244,
          "name": "CB",
          "element": "C",
          "coord": [
            5.4756999015808105,
            2.322200059890747,
            1.2573000192642212
          ]
        },
        {
          "atom_index": 3245,
          "name": "OG1",
          "element": "O",
          "coord": [
            5.360000133514404,
            2.38070011138916,
            1.3180999755859375
          ]
        },
        {
          "atom_index": 3246,
          "name": "CG2",
          "element": "C",
          "coord": [
            5.5914998054504395,
            2.421099901199341,
            1.2604000568389893
          ]
        }
      ]
    },
    {
      "id": "C:187",
      "chain": "C",
      "resseq": 187,
      "icode": "",
      "resname": "GLN",
      "hetflag": " ",
      "sasa": 3.2886223793029785,
      "atoms": [
        {
          "atom_index": 3247,
          "name": "N",
          "element": "N",
          "coord": [
            5.615099906921387,
            2.1879000663757324,
            0.9715999960899353
          ]
        },
        {
          "atom_index": 3248,
          "name": "CA",
          "element": "C",
          "coord": [
            5.728099822998047,
            2.1895999908447266,
            0.8797000050544739
          ]
        },
        {
          "atom_index": 3249,
          "name": "C",
          "element": "C",
          "coord": [
            5.685699939727783,
            2.1335999965667725,
            0.7447999715805054
          ]
        },
        {
          "atom_index": 3250,
          "name": "O",
          "element": "O",
          "coord": [
            5.579500198364258,
            2.0729000568389893,
            0.7335000038146973
          ]
        },
        {
          "atom_index": 3251,
          "name": "CB",
          "element": "C",
          "coord": [
            5.843999862670898,
            2.1077001094818115,
            0.9363999962806702
          ]
        },
        {
          "atom_index": 3252,
          "name": "CG",
          "element": "C",
          "coord": [
            5.869100093841553,
            2.131999969482422,
            1.083899974822998
          ]
        },
        {
          "atom_index": 3253,
          "name": "CD",
          "element": "C",
          "coord": [
            6.0157999992370605,
            2.15120005607605,
            1.1153000593185425
          ]
        },
        {
          "atom_index": 3254,
          "name": "OE1",
          "element": "O",
          "coord": [
            6.0903000831604,
            2.054500102996826,
            1.1313999891281128
          ]
        },
        {
          "atom_index": 3255,
          "name": "NE2",
          "element": "N",
          "coord": [
            6.058199882507324,
            2.276700019836426,
            1.124500036239624
          ]
        }
      ]
    },
    {
      "id": "C:188",
      "chain": "C",
      "resseq": 188,
      "icode": "",
      "resname": "LYS",
      "hetflag": " ",
      "sasa": 3.995753765106201,
      "atoms": [
        {
          "atom_index": 3256,
          "name": "N",
          "element": "N",
          "coord": [
            5.7677998542785645,
            2.153599977493286,
            0.6424000263214111
          ]
        },
        {
          "atom_index": 3257,
          "name": "CA",
          "element": "C",
          "coord": [
            5.727399826049805,
            2.1166000366210938,
            0.5073000192642212
          ]
        },
        {
          "atom_index": 3258,
          "name": "C",
          "element": "C",
          "coord": [
            5.74970006942749,
            1.968999981880188,
            0.4772999882698059
          ]
        },
        {
          "atom_index": 3259,
          "name": "O",
          "element": "O",
          "coord": [
            5.695499897003174,
            1.916100025177002,
            0.3801000118255615
          ]
        },
        {
          "atom_index": 3260,
          "name": "CB",
          "element": "C",
          "coord": [
            5.795100212097168,
            2.2051000595092773,
            0.4018999934196472
          ]
        },
        {
          "atom_index": 3261,
          "name": "CG",
          "element": "C",
          "coord": [
            5.946400165557861,
            2.207200050354004,
            0.40799999237060547
          ]
        },
        {
          "atom_index": 3262,
          "name": "CD",
          "element": "C",
          "coord": [
            6.002399921417236,
            2.310499906539917,
            0.3116999864578247
          ]
        },
        {
          "atom_index": 3263,
          "name": "CE",
          "element": "C",
          "coord": [
            6.152299880981445,
            2.3287999629974365,
            0.3310000002384186
          ]
        },
        {
          "atom_index": 3264,
          "name": "NZ",
          "element": "N",
          "coord": [
            6.229300022125244,
            2.2063000202178955,
            0.2946000099182129
          ]
        }
      ]
    },
    {
      "id": "C:189",
      "chain": "C",
      "resseq": 189,
      "icode": "",
      "resname": "SER",
      "hetflag": " ",
      "sasa": 0.1261194348335266,
      "atoms": [
        {
          "atom_index": 3265,
          "name": "N",
          "element": "N",
          "coord": [
            5.829800128936768,
            1.902999997138977,
            0.5605999827384949
          ]
        },
        {
          "atom_index": 3266,
          "name": "CA",
          "element": "C",
          "coord": [
            5.847799777984619,
            1.7583999633789062,
            0.5508000254631042
          ]
        },
        {
          "atom_index": 3267,
          "name": "C",
          "element": "C",
          "coord": [
            5.8354997634887695,
            1.6929999589920044,
            0.6877999901771545
          ]
        },
        {
          "atom_index": 3268,
          "name": "O",
          "element": "O",
          "coord": [
            5.866099834442139,
            1.7546000480651855,
            0.7893999814987183
          ]
        },
        {
          "atom_index": 3269,
          "name": "CB",
          "element": "C",
          "coord": [
            5.982999801635742,
            1.7243000268936157,
            0.487199991941452
          ]
        },
        {
          "atom_index": 3270,
          "name": "OG",
          "element": "O",
          "coord": [
            6.088900089263916,
            1.746899962425232,
            0.578499972820282
          ]
        }
      ]
    },
    {
      "id": "C:190",
      "chain": "C",
      "resseq": 190,
      "icode": "",
      "resname": "ALA",
      "hetflag": " ",
      "sasa": 0.0,
      "atoms": [
        {
          "atom_index": 3271,
          "name": "N",
          "element": "N",
          "coord": [
            5.788899898529053,
            1.56850004196167,
            0.6895999908447266
          ]
        },
        {
          "atom_index": 3272,
          "name": "CA",
          "element": "C",
          "coord": [
            5.765699863433838,
            1.49590003490448,
            0.814300000667572
          ]
        },
        {
          "atom_index": 3273,
          "name": "C",
          "element": "C",
          "coord": [
            5.739200115203857,
            1.3490999937057495,
            0.7850000262260437
          ]
        },
        {
          "atom_index": 3274,
          "name": "O",
          "element": "O",
          "coord": [
            5.696599960327148,
            1.3137999773025513,
            0.6751999855041504
          ]
        },
        {
          "atom_index": 3275,
          "name": "CB",
          "element": "C",
          "coord": [
            5.648900032043457,
            1.5568000078201294,
            0.8902999758720398
          ]
        }
      ]
    },
    {
      "id": "C:191",
      "chain": "C",
      "resseq": 191,
      "icode": "",
      "resname": "THR",
      "hetflag": " ",
      "sasa": 0.2581236958503723,
      "atoms": [
        {
          "atom_index": 3276,
          "name": "N",
          "element": "N",
          "coord": [
            5.764900207519531,
            1.263800024986267,
            0.8833000063896179
          ]
        },
        {
          "atom_index": 3277,
          "name": "CA",
          "element": "C",
          "coord": [
            5.753900051116943,
            1.120300054550171,
            0.8639000058174133
          ]
        },
        {
          "atom_index": 3278,
          "name": "C",
          "element": "C",
          "coord": [
            5.70419979095459,
            1.0520999431610107,
            0.9905999898910522
          ]
        },
        {
          "atom_index": 3279,
          "name": "O",
          "element": "O",
          "coord": [
            5.754899978637695,
            1.07669997215271,
            1.0995999574661255
          ]
        },
        {
          "atom_index": 3280,
          "name": "CB",
          "element": "C",
          "coord": [
            5.888299942016602,
            1.0587999820709229,
            0.8206999897956848
          ]
        },
        {
          "atom_index": 3281,
          "name": "OG1",
          "element": "O",
          "coord": [
            5.871799945831299,
            0.9186999797821045,
            0.795799970626831
          ]
        },
        {
          "atom_index": 3282,
          "name": "CG2",
          "element": "C",
          "coord": [
            5.9934000968933105,
            1.0781999826431274,
            0.928600013256073
          ]
        }
      ]
    },
    {
      "id": "C:192",
      "chain": "C",
      "resseq": 192,
      "icode": "",
      "resname": "ILE",
      "hetflag": " ",
      "sasa": 0.0,
      "atoms": [
        {
          "atom_index": 3283,
          "name": "N",
          "element": "N",
          "coord": [
            5.602099895477295,
            0.9686999917030334,
            0.9758999943733215
          ]
        },
        {
          "atom_index": 3284,
          "name": "CA",
          "element": "C",
          "coord": [
            5.547999858856201,
            0.8952000141143799,
            1.0887999534606934
          ]
        },
        {
          "atom_index": 3285,
          "name": "C",
          "element": "C",
          "coord": [
            5.551400184631348,
            0.7469000220298767,
            1.05840003490448
          ]
        },
        {
          "atom_index": 3286,
          "name": "O",
          "element": "O",
          "coord": [
            5.504000186920166,
            0.7038999795913696,
            0.953499972820282
          ]
        },
        {
          "atom_index": 3287,
          "name": "CB",
          "element": "C",
          "coord": [
            5.40310001373291,
            0.9366999864578247,
            1.118399977684021
          ]
        },
        {
          "atom_index": 3288,
          "name": "CG1",
          "element": "C",
          "coord": [
            5.398900032043457,
            1.0801000595092773,
            1.1725000143051147
          ]
        },
        {
          "atom_index": 3289,
          "name": "CG2",
          "element": "C",
          "coord": [
            5.338500022888184,
            0.8389000296592712,
            1.21589994430542
          ]
        },
        {
          "atom_index": 3290,
          "name": "CD1",
          "element": "C",
          "coord": [
            5.261099815368652,
            1.142300009727478,
            1.169700026512146
          ]
        }
      ]
    },
    {
      "id": "C:193",
      "chain": "C",
      "resseq": 193,
      "icode": "",
      "resname": "GLN",
      "hetflag": " ",
      "sasa": 0.031651873141527176,
      "atoms": [
        {
          "atom_index": 3291,
          "name": "N",
          "element": "N",
          "coord": [
            5.607600212097168,
            0.6690000295639038,
            1.1505000591278076
          ]
        },
        {
          "atom_index": 3292,
          "name": "CA",
          "element": "C",
          "coord": [
            5.625400066375732,
            0.5259000062942505,
            1.1288000345230103
          ]
        },
        {
          "atom_index": 3293,
          "name": "C",
          "element": "C",
          "coord": [
            5.5725998878479,
            0.4456999897956848,
            1.2466000318527222
          ]
        },
        {
          "atom_index": 3294,
          "name": "O",
          "element": "O",
          "coord": [
            5.616700172424316,
            0.4643999934196472,
            1.3598999977111816
          ]
        },
        {
          "atom_index": 3295,
          "name": "CB",
          "element": "C",
          "coord": [
            5.773099899291992,
            0.4934999942779541,
            1.1058000326156616
          ]
        },
        {
          "atom_index": 3296,
          "name": "CG",
          "element": "C",
          "coord": [
            5.797900199890137,
            0.3598000109195709,
            1.037500023841858
          ]
        },
        {
          "atom_index": 3297,
          "name": "CD",
          "element": "C",
          "coord": [
            5.945799827575684,
            0.323199987411499,
            1.031000018119812
          ]
        },
        {
          "atom_index": 3298,
          "name": "OE1",
          "element": "O",
          "coord": [
            6.005499839782715,
            0.2833999991416931,
            1.131100058555603
          ]
        },
        {
          "atom_index": 3299,
          "name": "NE2",
          "element": "N",
          "coord": [
            6.004799842834473,
            0.33489999175071716,
            0.9122999906539917
          ]
        }
      ]
    },
    {
      "id": "C:194",
      "chain": "C",
      "resseq": 194,
      "icode": "",
      "resname": "LEU",
      "hetflag": " ",
      "sasa": 0.0,
      "atoms": [
        {
          "atom_index": 3300,
          "name": "N",
          "element": "N",
          "coord": [
            5.478799819946289,
            0.3555999994277954,
            1.2194000482559204
          ]
        },
        {
          "atom_index": 3301,
          "name": "CA",
          "element": "C",
          "coord": [
            5.430099964141846,
            0.262800008058548,
            1.3207000494003296
          ]
        },
        {
          "atom_index": 3302,
          "name": "C",
          "element": "C",
          "coord": [
            5.4618000984191895,
            0.11909999698400497,
            1.280500054359436
          ]
        },
        {
          "atom_index": 3303,
          "name": "O",
          "element": "O",
          "coord": [
            5.415500164031982,
            0.0714000016450882,
            1.176900029182434
          ]
        },
        {
          "atom_index": 3304,
          "name": "CB",
          "element": "C",
          "coord": [
            5.279399871826172,
            0.2800999879837036,
            1.3411999940872192
          ]
        },
        {
          "atom_index": 3305,
          "name": "CG",
          "element": "C",
          "coord": [
            5.230400085449219,
            0.4212000072002411,
            1.3747999668121338
          ]
        },
        {
          "atom_index": 3306,
          "name": "CD1",
          "element": "C",
          "coord": [
            5.078199863433838,
            0.4253999888896942,
            1.3884999752044678
          ]
        },
        {
          "atom_index": 3307,
          "name": "CD2",
          "element": "C",
          "coord": [
            5.297599792480469,
            0.4722000062465668,
            1.5013999938964844
          ]
        }
      ]
    },
    {
      "id": "C:195",
      "chain": "C",
      "resseq": 195,
      "icode": "",
      "resname": "ARG",
      "hetflag": " ",
      "sasa": 0.0,
      "atoms": [
        {
          "atom_index": 3308,
          "name": "N",
          "element": "N",
          "coord": [
            5.542900085449219,
            0.051500000059604645,
            1.3614000082015991
          ]
        },
        {
          "atom_index": 3309,
          "name": "CA",
          "element": "C",
          "coord": [
            5.577499866485596,
            -0.08879999816417694,
            1.337499976158142
          ]
        },
        {
          "atom_index": 3310,
          "name": "C",
          "element": "C",
          "coord": [
            5.498799800872803,
            -0.181099995970726,
            1.429900050163269
          ]
        },
        {
          "atom_index": 3311,
          "name": "O",
          "element": "O",
          "coord": [
            5.504499912261963,
            -0.16769999265670776,
            1.552299976348877
          ]
        },
        {
          "atom_index": 3312,
          "name": "CB",
          "element": "C",
          "coord": [
            5.72730016708374,
            -0.11169999837875366,
            1.3587000370025635
          ]
        },
        {
          "atom_index": 3313,
          "name": "CG",
          "element": "C",
          "coord": [
            5.816299915313721,
            -0.045099999755620956,
            1.2551000118255615
          ]
        },
        {
          "atom_index": 3314,
          "name": "CD",
          "element": "C",
          "coord": [
            5.9629998207092285,
            -0.06520000100135803,
            1.2879999876022339
          ]
        },
        {
          "atom_index": 3315,
          "name": "NE",
          "element": "N",
          "coord": [
            5.993500232696533,
            -0.023399999365210533,
            1.424399971961975
          ]
        },
        {
          "atom_index": 3316,
          "name": "CZ",
          "element": "C",
          "coord": [
            6.017000198364258,
            0.10249999910593033,
            1.460800051689148
          ]
        },
        {
          "atom_index": 3317,
          "name": "NH1",
          "element": "N",
          "coord": [
            6.0142998695373535,
            0.1995999962091446,
            1.3702000379562378
          ]
        },
        {
          "atom_index": 3318,
          "name": "NH2",
          "element": "N",
          "coord": [
            6.043300151824951,
            0.1315000057220459,
            1.5875999927520752
          ]
        }
      ]
    },
    {
      "id": "C:196",
      "chain": "C",
      "resseq": 196,
      "icode": "",
      "resname": "LEU",
      "hetflag": " ",
      "sasa": 0.0,
      "atoms": [
        {
          "atom_index": 3319,
          "name": "N",
          "element": "N",
          "coord": [
            5.423799991607666,
            -0.2736000120639801,
            1.3711999654769897
          ]
        },
        {
          "atom_index": 3320,
          "name": "CA",
          "element": "C",
          "coord": [
            5.35260009765625,
            -0.37310001254081726,
            1.4495999813079834
          ]
        },
        {
          "atom_index": 3321,
          "name": "C",
          "element": "C",
          "coord": [
            5.417799949645996,
            -0.5094000101089478,
            1.4311000108718872
          ]
        },
        {
          "atom_index": 3322,
          "name": "O",
          "element": "O",
          "coord": [
            5.441999912261963,
            -0.5523999929428101,
            1.3186999559402466
          ]
        },
        {
          "atom_index": 3323,
          "name": "CB",
          "element": "C",
          "coord": [
            5.205100059509277,
            -0.3799000084400177,
            1.409600019454956
          ]
        },
        {
          "atom_index": 3324,
          "name": "CG",
          "element": "C",
          "coord": [
            5.125,
            -0.25200000405311584,
            1.3831000328063965
          ]
        },
        {
          "atom_index": 3325,
          "name": "CD1",
          "element": "C",
          "coord": [
            4.977399826049805,
            -0.27639999985694885,
            1.412600040435791
          ]
        },
        {
          "atom_index": 3326,
          "name": "CD2",
          "element": "C",
          "coord": [
            5.176000118255615,
            -0.1340000033378601,
            1.4634000062942505
          ]
        }
      ]
    },
    {
      "id": "C:197",
      "chain": "C",
      "resseq": 197,
      "icode": "",
      "resname": "TYR",
      "hetflag": " ",
      "sasa": 0.0,
      "atoms": [
        {
          "atom_index": 3327,
          "name": "N",
          "element": "N",
          "coord": [
            5.447500228881836,
            -0.5759999752044678,
            1.5419000387191772
          ]
        },
        {
          "atom_index": 3328,
          "name": "CA",
          "element": "C",
          "coord": [
            5.50439977645874,
            -0.7099000215530396,
            1.538100004196167
          ]
        },
        {
          "atom_index": 3329,
          "name": "C",
          "element": "C",
          "coord": [
            5.411300182342529,
            -0.8082000017166138,
            1.6075999736785889
          ]
        },
        {
          "atom_index": 3330,
          "name": "O",
          "element": "O",
          "coord": [
            5.35290002822876,
            -0.7771000266075134,
            1.7116999626159668
          ]
        },
        {
          "atom_index": 3331,
          "name": "CB",
          "element": "C",
          "coord": [
            5.642099857330322,
            -0.7116000056266785,
            1.6053999662399292
          ]
        },
        {
          "atom_index": 3332,
          "name": "CG",
          "element": "C",
          "coord": [
            5.743199825286865,
            -0.6190999746322632,
            1.5404000282287598
          ]
        },
        {
          "atom_index": 3333,
          "name": "CD1",
          "element": "C",
          "coord": [
            5.801799774169922,
            -0.6518999934196472,
            1.4184000492095947
          ]
        },
        {
          "atom_index": 3334,
          "name": "CD2",
          "element": "C",
          "coord": [
            5.779799938201904,
            -0.49939998984336853,
            1.6009000539779663
          ]
        },
        {
          "atom_index": 3335,
          "name": "CE1",
          "element": "C",
          "coord": [
            5.893899917602539,
            -0.5684000253677368,
            1.3589999675750732
          ]
        },
        {
          "atom_index": 3336,
          "name": "CE2",
          "element": "C",
          "coord": [
            5.871699810028076,
            -0.4147999882698059,
            1.5419000387191772
          ]
        },
        {
          "atom_index": 3337,
          "name": "CZ",
          "element": "C",
          "coord": [
            5.928599834442139,
            -0.4499000012874603,
            1.4210000038146973
          ]
        },
        {
          "atom_index": 3338,
          "name": "OH",
          "element": "O",
          "coord": [
            6.0208001136779785,
            -0.3671000003814697,
            1.3617000579833984
          ]
        }
      ]
    },
    {
      "id": "C:198",
      "chain": "C",
      "resseq": 198,
      "icode": "",
      "resname": "PHE",
      "hetflag": " ",
      "sasa": 0.0,
      "atoms": [
        {
          "atom_index": 3339,
          "name": "N",
          "element": "N",
          "coord": [
            5.397900104522705,
            -0.9271000027656555,
            1.5496000051498413
          ]
        },
        {
          "atom_index": 3340,
          "name": "CA",
          "element": "C",
          "coord": [
            5.3094000816345215,
            -1.0292999744415283,
            1.603600025177002
          ]
        },
        {
          "atom_index": 3341,
          "name": "C",
          "element": "C",
          "coord": [
            5.383600234985352,
            -1.1603000164031982,
            1.6241999864578247
          ]
        },
        {
          "atom_index": 3342,
          "name": "O",
          "element": "O",
          "coord": [
            5.468999862670898,
            -1.1973999738693237,
            1.5437999963760376
          ]
        },
        {
          "atom_index": 3343,
          "name": "CB",
          "element": "C",
          "coord": [
            5.190199851989746,
            -1.052299976348877,
            1.51010000705719
          ]
        },
        {
          "atom_index": 3344,
          "name": "CG",
          "element": "C",
          "coord": [
            5.115300178527832,
            -0.9271000027656555,
            1.4754999876022339
          ]
        },
        {
          "atom_index": 3345,
          "name": "CD1",
          "element": "C",
          "coord": [
            5.0005998611450195,
            -0.8921999931335449,
            1.545199990272522
          ]
        },
        {
          "atom_index": 3346,
          "name": "CD2",
          "element": "C",
          "coord": [
            5.15939998626709,
            -0.8442000150680542,
            1.3730000257492065
          ]
        },
        {
          "atom_index": 3347,
          "name": "CE1",
          "element": "C",
          "coord": [
            4.9303998947143555,
            -0.7774999737739563,
            1.5127999782562256
          ]
        },
        {
          "atom_index": 3348,
          "name": "CE2",
          "element": "C",
          "coord": [
            5.0904998779296875,
            -0.7287999987602234,
            1.3408000469207764
          ]
        },
        {
          "atom_index": 3349,
          "name": "CZ",
          "element": "C",
          "coord": [
            4.9756999015808105,
            -0.6952000260353088,
            1.4108999967575073
          ]
        }
      ]
    },
    {
      "id": "C:199",
      "chain": "C",
      "resseq": 199,
      "icode": "",
      "resname": "ASP",
      "hetflag": " ",
      "sasa": 0.03152985870838165,
      "atoms": [
        {
          "atom_index": 3350,
          "name": "N",
          "element": "N",
          "coord": [
            5.3480000495910645,
            -1.2316999435424805,
            1.7303999662399292
          ]
        },
        {
          "atom_index": 3351,
          "name": "CA",
          "element": "C",
          "coord": [
            5.4029998779296875,
            -1.364400029182434,
            1.7538000345230103
          ]
        },
        {
          "atom_index": 3352,
          "name": "C",
          "element": "C",
          "coord": [
            5.3368000984191895,
            -1.4661999940872192,
            1.6621999740600586
          ]
        },
        {
          "atom_index": 3353,
          "name": "O",
          "element": "O",
          "coord": [
            5.258200168609619,
            -1.4299999475479126,
            1.5744999647140503
          ]
        },
        {
          "atom_index": 3354,
          "name": "CB",
          "element": "C",
          "coord": [
            5.387899875640869,
            -1.4048999547958374,
            1.9004000425338745
          ]
        },
        {
          "atom_index": 3355,
          "name": "CG",
          "element": "C",
          "coord": [
            5.243100166320801,
            -1.4163999557495117,
            1.943600058555603
          ]
        },
        {
          "atom_index": 3356,
          "name": "OD1",
          "element": "O",
          "coord": [
            5.156400203704834,
            -1.4407000541687012,
            1.8568999767303467
          ]
        },
        {
          "atom_index": 3357,
          "name": "OD2",
          "element": "O",
          "coord": [
            5.21589994430542,
            -1.4026000499725342,
            2.0648999214172363
          ]
        }
      ]
    },
    {
      "id": "C:200",
      "chain": "C",
      "resseq": 200,
      "icode": "",
      "resname": "SER",
      "hetflag": " ",
      "sasa": 1.4533158540725708,
      "atoms": [
        {
          "atom_index": 3358,
          "name": "N",
          "element": "N",
          "coord": [
            5.368100166320801,
            -1.5936000347137451,
            1.683899998664856
          ]
        },
        {
          "atom_index": 3359,
          "name": "CA",
          "element": "C",
          "coord": [
            5.326099872589111,
            -1.6996999979019165,
            1.5932999849319458
          ]
        },
        {
          "atom_index": 3360,
          "name": "C",
          "element": "C",
          "coord": [
            5.176499843597412,
            -1.7280000448226929,
            1.6022000312805176
          ]
        },
        {
          "atom_index": 3361,
          "name": "O",
          "element": "O",
          "coord": [
            5.120800018310547,
            -1.7968000173568726,
            1.5168999433517456
          ]
        },
        {
          "atom_index": 3362,
          "name": "CB",
          "element": "C",
          "coord": [
            5.406400203704834,
            -1.827299952507019,
            1.6188000440597534
          ]
        },
        {
          "atom_index": 3363,
          "name": "OG",
          "element": "O",
          "coord": [
            5.3831000328063965,
            -1.8767999410629272,
            1.7489999532699585
          ]
        }
      ]
    },
    {
      "id": "C:201",
      "chain": "C",
      "resseq": 201,
      "icode": "",
      "resname": "SER",
      "hetflag": " ",
      "sasa": 0.2522388696670532,
      "atoms": [
        {
          "atom_index": 3364,
          "name": "N",
          "element": "N",
          "coord": [
            5.111999988555908,
            -1.6734000444412231,
            1.704699993133545
          ]
        },
        {
          "atom_index": 3365,
          "name": "CA",
          "element": "C",
          "coord": [
            4.967199802398682,
            -1.6854000091552734,
            1.7197999954223633
          ]
        },
        {
          "atom_index": 3366,
          "name": "C",
          "element": "C",
          "coord": [
            4.893099784851074,
            -1.5648000240325928,
            1.6618000268936157
          ]
        },
        {
          "atom_index": 3367,
          "name": "O",
          "element": "O",
          "coord": [
            4.770599842071533,
            -1.5556000471115112,
            1.6710000038146973
          ]
        },
        {
          "atom_index": 3368,
          "name": "CB",
          "element": "C",
          "coord": [
            4.930300235748291,
            -1.7035000324249268,
            1.8672000169754028
          ]
        },
        {
          "atom_index": 3369,
          "name": "OG",
          "element": "O",
          "coord": [
            4.957600116729736,
            -1.8355000019073486,
            1.9103000164031982
          ]
        }
      ]
    },
    {
      "id": "C:202",
      "chain": "C",
      "resseq": 202,
      "icode": "",
      "resname": "GLY",
      "hetflag": " ",
      "sasa": 0.0,
      "atoms": [
        {
          "atom_index": 3370,
          "name": "N",
          "element": "N",
          "coord": [
            4.96750020980835,
            -1.471500039100647,
            1.6033999919891357
          ]
        },
        {
          "atom_index": 3371,
          "name": "CA",
          "element": "C",
          "coord": [
            4.907899856567383,
            -1.351199984550476,
            1.5468000173568726
          ]
        },
        {
          "atom_index": 3372,
          "name": "C",
          "element": "C",
          "coord": [
            4.874199867248535,
            -1.245300054550171,
            1.6504000425338745
          ]
        },
        {
          "atom_index": 3373,
          "name": "O",
          "element": "O",
          "coord": [
            4.799799919128418,
            -1.1512999534606934,
            1.6222000122070312
          ]
        }
      ]
    },
    {
      "id": "C:203",
      "chain": "C",
      "resseq": 203,
      "icode": "",
      "resname": "ASN",
      "hetflag": " ",
      "sasa": 0.031651873141527176,
      "atoms": [
        {
          "atom_index": 3374,
          "name": "N",
          "element": "N",
          "coord": [
            4.930200099945068,
            -1.2595000267028809,
            1.7699999809265137
          ]
        },
        {
          "atom_index": 3375,
          "name": "CA",
          "element": "C",
          "coord": [
            4.907400131225586,
            -1.1634000539779663,
            1.8770999908447266
          ]
        },
        {
          "atom_index": 3376,
          "name": "C",
          "element": "C",
          "coord": [
            5.013999938964844,
            -1.0543999671936035,
            1.8824000358581543
          ]
        },
        {
          "atom_index": 3377,
          "name": "O",
          "element": "O",
          "coord": [
            5.1321001052856445,
            -1.0805000066757202,
            1.860200047492981
          ]
        },
        {
          "atom_index": 3378,
          "name": "CB",
          "element": "C",
          "coord": [
            4.89709997177124,
            -1.2354999780654907,
            2.0116000175476074
          ]
        },
        {
          "atom_index": 3379,
          "name": "CG",
          "element": "C",
          "coord": [
            4.774600028991699,
            -1.3253999948501587,
            2.0199999809265137
          ]
        },
        {
          "atom_index": 3380,
          "name": "OD1",
          "element": "O",
          "coord": [
            4.663700103759766,
            -1.2847000360488892,
            1.985700011253357
          ]
        },
        {
          "atom_index": 3381,
          "name": "ND2",
          "element": "N",
          "coord": [
            4.7947998046875,
            -1.448699951171875,
            2.063999891281128
          ]
        }
      ]
    },
    {
      "id": "C:204",
      "chain": "C",
      "resseq": 204,
      "icode": "",
      "resname": "LEU",
      "hetflag": " ",
      "sasa": 0.0,
      "atoms": [
        {
          "atom_index": 3382,
          "name": "N",
          "element": "N",
          "coord": [
            4.971499919891357,
            -0.9319999814033508,
            1.9119000434875488
          ]
        },
        {
          "atom_index": 3383,
          "name": "CA",
          "element": "C",
          "coord": [
            5.0619001388549805,
            -0.817300021648407,
            1.9118000268936157
          ]
        },
        {
          "atom_index": 3384,
          "name": "C",
          "element": "C",
          "coord": [
            5.172900199890137,
            -0.8313999772071838,
            2.015199899673462
          ]
        },
        {
          "atom_index": 3385,
          "name": "O",
          "element": "O",
          "coord": [
            5.148099899291992,
            -0.8657000064849854,
            2.130199909210205
          ]
        },
        {
          "atom_index": 3386,
          "name": "CB",
          "element": "C",
          "coord": [
            4.984300136566162,
            -0.6876999735832214,
            1.9358999729156494
          ]
        },
        {
          "atom_index": 3387,
          "name": "CG",
          "element": "C",
          "coord": [
            5.065000057220459,
            -0.557699978351593,
            1.9277000427246094
          ]
        },
        {
          "atom_index": 3388,
          "name": "CD1",
          "element": "C",
          "coord": [
            5.112299919128418,
            -0.5302000045776367,
            1.7854000329971313
          ]
        },
        {
          "atom_index": 3389,
          "name": "CD2",
          "element": "C",
          "coord": [
            4.983799934387207,
            -0.4408999979496002,
            1.982100009918213
          ]
        }
      ]
    },
    {
      "id": "C:205",
      "chain": "C",
      "resseq": 205,
      "icode": "",
      "resname": "LEU",
      "hetflag": " ",
      "sasa": 0.0,
      "atoms": [
        {
          "atom_index": 3390,
          "name": "N",
          "element": "N",
          "coord": [
            5.296000003814697,
            -0.8051999807357788,
            1.9731999635696411
          ]
        },
        {
          "atom_index": 3391,
          "name": "CA",
          "element": "C",
          "coord": [
            5.407100200653076,
            -0.796999990940094,
            2.066999912261963
          ]
        },
        {
          "atom_index": 3392,
          "name": "C",
          "element": "C",
          "coord": [
            5.425899982452393,
            -0.6536999940872192,
            2.1149001121520996
          ]
        },
        {
          "atom_index": 3393,
          "name": "O",
          "element": "O",
          "coord": [
            5.486599922180176,
            -0.5710999965667725,
            2.046600103378296
          ]
        },
        {
          "atom_index": 3394,
          "name": "CB",
          "element": "C",
          "coord": [
            5.5355000495910645,
            -0.8500999808311462,
            2.0037999153137207
          ]
        },
        {
          "atom_index": 3395,
          "name": "CG",
          "element": "C",
          "coord": [
            5.536900043487549,
            -1.0009000301361084,
            1.9803999662399292
          ]
        },
        {
          "atom_index": 3396,
          "name": "CD1",
          "element": "C",
          "coord": [
            5.651500225067139,
            -1.0390000343322754,
            1.888100028038025
          ]
        },
        {
          "atom_index": 3397,
          "name": "CD2",
          "element": "C",
          "coord": [
            5.5447001457214355,
            -1.0743999481201172,
            2.113600015640259
          ]
        }
      ]
    },
    {
      "id": "C:206",
      "chain": "C",
      "resseq": 206,
      "icode": "",
      "resname": "THR",
      "hetflag": " ",
      "sasa": 0.09679638594388962,
      "atoms": [
        {
          "atom_index": 3398,
          "name": "N",
          "element": "N",
          "coord": [
            5.373799800872803,
            -0.6261000037193298,
            2.2339000701904297
          ]
        },
        {
          "atom_index": 3399,
          "name": "CA",
          "element": "C",
          "coord": [
            5.353799819946289,
            -0.49000000953674316,
            2.2809998989105225
          ]
        },
        {
          "atom_index": 3400,
          "name": "C",
          "element": "C",
          "coord": [
            5.4847002029418945,
            -0.41449999809265137,
            2.3027000427246094
          ]
        },
        {
          "atom_index": 3401,
          "name": "O",
          "element": "O",
          "coord": [
            5.495500087738037,
            -0.29679998755455017,
            2.2683000564575195
          ]
        },
        {
          "atom_index": 3402,
          "name": "CB",
          "element": "C",
          "coord": [
            5.267899990081787,
            -0.4887000024318695,
            2.4089999198913574
          ]
        },
        {
          "atom_index": 3403,
          "name": "OG1",
          "element": "O",
          "coord": [
            5.1321001052856445,
            -0.46129998564720154,
            2.3733999729156494
          ]
        },
        {
          "atom_index": 3404,
          "name": "CG2",
          "element": "C",
          "coord": [
            5.315999984741211,
            -0.3831999897956848,
            2.506999969482422
          ]
        }
      ]
    },
    {
      "id": "C:207",
      "chain": "C",
      "resseq": 207,
      "icode": "",
      "resname": "ASP",
      "hetflag": " ",
      "sasa": 4.66641902923584,
      "atoms": [
        {
          "atom_index": 3405,
          "name": "N",
          "element": "N",
          "coord": [
            5.584499835968018,
            -0.48330000042915344,
            2.3571999073028564
          ]
        },
        {
          "atom_index": 3406,
          "name": "CA",
          "element": "C",
          "coord": [
            5.711400032043457,
            -0.4194999933242798,
            2.391400098800659
          ]
        },
        {
          "atom_index": 3407,
          "name": "C",
          "element": "C",
          "coord": [
            5.786200046539307,
            -0.3702999949455261,
            2.2678000926971436
          ]
        },
        {
          "atom_index": 3408,
          "name": "O",
          "element": "O",
          "coord": [
            5.846399784088135,
            -0.2630000114440918,
            2.2690999507904053
          ]
        },
        {
          "atom_index": 3409,
          "name": "CB",
          "element": "C",
          "coord": [
            5.799900054931641,
            -0.5152999758720398,
            2.471400022506714
          ]
        },
        {
          "atom_index": 3410,
          "name": "CG",
          "element": "C",
          "coord": [
            5.750400066375732,
            -0.5358999967575073,
            2.6133999824523926
          ]
        },
        {
          "atom_index": 3411,
          "name": "OD1",
          "element": "O",
          "coord": [
            5.654300212860107,
            -0.4674000144004822,
            2.653899908065796
          ]
        },
        {
          "atom_index": 3412,
          "name": "OD2",
          "element": "O",
          "coord": [
            5.808300018310547,
            -0.6205999851226807,
            2.684499979019165
          ]
        }
      ]
    },
    {
      "id": "C:208",
      "chain": "C",
      "resseq": 208,
      "icode": "",
      "resname": "GLU",
      "hetflag": " ",
      "sasa": 0.0,
      "atoms": [
        {
          "atom_index": 3413,
          "name": "N",
          "element": "N",
          "coord": [
            5.7820000648498535,
            -0.44940000772476196,
            2.161099910736084
          ]
        },
        {
          "atom_index": 3414,
          "name": "CA",
          "element": "C",
          "coord": [
            5.858500003814697,
            -0.4198000133037567,
            2.0404999256134033
          ]
        },
        {
          "atom_index": 3415,
          "name": "C",
          "element": "C",
          "coord": [
            5.7855000495910645,
            -0.32350000739097595,
            1.9467999935150146
          ]
        },
        {
          "atom_index": 3416,
          "name": "O",
          "element": "O",
          "coord": [
            5.847499847412109,
            -0.25850000977516174,
            1.8629000186920166
          ]
        },
        {
          "atom_index": 3417,
          "name": "CB",
          "element": "C",
          "coord": [
            5.893499851226807,
            -0.5486999750137329,
            1.9657000303268433
          ]
        },
        {
          "atom_index": 3418,
          "name": "CG",
          "element": "C",
          "coord": [
            5.990499973297119,
            -0.6399999856948853,
            2.0385000705718994
          ]
        },
        {
          "atom_index": 3419,
          "name": "CD",
          "element": "C",
          "coord": [
            5.920400142669678,
            -0.746399998664856,
            2.121000051498413
          ]
        },
        {
          "atom_index": 3420,
          "name": "OE1",
          "element": "O",
          "coord": [
            5.817200183868408,
            -0.7152000069618225,
            2.1842000484466553
          ]
        },
        {
          "atom_index": 3421,
          "name": "OE2",
          "element": "O",
          "coord": [
            5.969099998474121,
            -0.8611999750137329,
            2.123500108718872
          ]
        }
      ]
    },
    {
      "id": "C:209",
      "chain": "C",
      "resseq": 209,
      "icode": "",
      "resname": "SER",
      "hetflag": " ",
      "sasa": 0.0,
      "atoms": [
        {
          "atom_index": 3422,
          "name": "N",
          "element": "N",
          "coord": [
            5.6539998054504395,
            -0.31360000371932983,
            1.9622999429702759
          ]
        },
        {
          "atom_index": 3423,
          "name": "CA",
          "element": "C",
          "coord": [
            5.571599960327148,
            -0.24169999361038208,
            1.8658000230789185
          ]
        },
        {
          "atom_index": 3424,
          "name": "C",
          "element": "C",
          "coord": [
            5.547999858856201,
            -0.09570000320672989,
            1.9041999578475952
          ]
        },
        {
          "atom_index": 3425,
          "name": "O",
          "element": "O",
          "coord": [
            5.561999797821045,
            -0.05790000036358833,
            2.020400047302246
          ]
        },
        {
          "atom_index": 3426,
          "name": "CB",
          "element": "C",
          "coord": [
            5.43779993057251,
            -0.31310001015663147,
            1.846500039100647
          ]
        },
        {
          "atom_index": 3427,
          "name": "OG",
          "element": "O",
          "coord": [
            5.457399845123291,
            -0.44600000977516174,
            1.801900029182434
          ]
        }
      ]
    },
    {
      "id": "C:210",
      "chain": "C",
      "resseq": 210,
      "icode": "",
      "resname": "ASN",
      "hetflag": " ",
      "sasa": 0.0,
      "atoms": [
        {
          "atom_index": 3428,
          "name": "N",
          "element": "N",
          "coord": [
            5.512199878692627,
            -0.014600000344216824,
            1.8050999641418457
          ]
        },
        {
          "atom_index": 3429,
          "name": "CA",
          "element": "C",
          "coord": [
            5.463600158691406,
            0.12070000171661377,
            1.829699993133545
          ]
        },
        {
          "atom_index": 3430,
          "name": "C",
          "element": "C",
          "coord": [
            5.3196001052856445,
            0.12219999730587006,
            1.8791999816894531
          ]
        },
        {
          "atom_index": 3431,
          "name": "O",
          "element": "O",
          "coord": [
            5.280200004577637,
            0.21070000529289246,
            1.9545999765396118
          ]
        },
        {
          "atom_index": 3432,
          "name": "CB",
          "element": "C",
          "coord": [
            5.475599765777588,
            0.20579999685287476,
            1.7035000324249268
          ]
        },
        {
          "atom_index": 3433,
          "name": "CG",
          "element": "C",
          "coord": [
            5.61929988861084,
            0.23770000040531158,
            1.6684999465942383
          ]
        },
        {
          "atom_index": 3434,
          "name": "OD1",
          "element": "O",
          "coord": [
            5.679299831390381,
            0.17329999804496765,
            1.5827000141143799
          ]
        },
        {
          "atom_index": 3435,
          "name": "ND2",
          "element": "N",
          "coord": [
            5.67519998550415,
            0.3379000127315521,
            1.7345000505447388
          ]
        }
      ]
    },
    {
      "id": "C:211",
      "chain": "C",
      "resseq": 211,
      "icode": "",
      "resname": "LEU",
      "hetflag": " ",
      "sasa": 0.0,
      "atoms": [
        {
          "atom_index": 3436,
          "name": "N",
          "element": "N",
          "coord": [
            5.240900039672852,
            0.024900000542402267,
            1.8348000049591064
          ]
        },
        {
          "atom_index": 3437,
          "name": "CA",
          "element": "C",
          "coord": [
            5.107600212097168,
            0.00279999990016222,
            1.8899999856948853
          ]
        },
        {
          "atom_index": 3438,
          "name": "C",
          "element": "C",
          "coord": [
            5.118800163269043,
            -0.0658000037074089,
            2.02620005607605
          ]
        },
        {
          "atom_index": 3439,
          "name": "O",
          "element": "O",
          "coord": [
            5.182799816131592,
            -0.16979999840259552,
            2.0387001037597656
          ]
        },
        {
          "atom_index": 3440,
          "name": "CB",
          "element": "C",
          "coord": [
            5.023600101470947,
            -0.08169999718666077,
            1.7936999797821045
          ]
        },
        {
          "atom_index": 3441,
          "name": "CG",
          "element": "C",
          "coord": [
            4.879700183868408,
            -0.11379999667406082,
            1.8344999551773071
          ]
        },
        {
          "atom_index": 3442,
          "name": "CD1",
          "element": "C",
          "coord": [
            4.795599937438965,
            0.013199999928474426,
            1.8466999530792236
          ]
        },
        {
          "atom_index": 3443,
          "name": "CD2",
          "element": "C",
          "coord": [
            4.817599773406982,
            -0.20999999344348907,
            1.7338000535964966
          ]
        }
      ]
    },
    {
      "id": "C:212",
      "chain": "C",
      "resseq": 212,
      "icode": "",
      "resname": "LYS",
      "hetflag": " ",
      "sasa": 0.0,
      "atoms": [
        {
          "atom_index": 3444,
          "name": "N",
          "element": "N",
          "coord": [
            5.058199882507324,
            -0.005900000222027302,
            2.1284000873565674
          ]
        },
        {
          "atom_index": 3445,
          "name": "CA",
          "element": "C",
          "coord": [
            5.081399917602539,
            -0.04830000177025795,
            2.2657999992370605
          ]
        },
        {
          "atom_index": 3446,
          "name": "C",
          "element": "C",
          "coord": [
            4.960999965667725,
            -0.11990000307559967,
            2.324899911880493
          ]
        },
        {
          "atom_index": 3447,
          "name": "O",
          "element": "O",
          "coord": [
            4.967100143432617,
            -0.1696999967098236,
            2.437299966812134
          ]
        },
        {
          "atom_index": 3448,
          "name": "CB",
          "element": "C",
          "coord": [
            5.118599891662598,
            0.0714000016450882,
            2.3538999557495117
          ]
        },
        {
          "atom_index": 3449,
          "name": "CG",
          "element": "C",
          "coord": [
            5.252999782562256,
            0.13300000131130219,
            2.320499897003174
          ]
        },
        {
          "atom_index": 3450,
          "name": "CD",
          "element": "C",
          "coord": [
            5.364500045776367,
            0.03139999881386757,
            2.335099935531616
          ]
        },
        {
          "atom_index": 3451,
          "name": "CE",
          "element": "C",
          "coord": [
            5.498199939727783,
            0.08910000324249268,
            2.29229998588562
          ]
        },
        {
          "atom_index": 3452,
          "name": "NZ",
          "element": "N",
          "coord": [
            5.603799819946289,
            -0.01590000092983246,
            2.2916998863220215
          ]
        }
      ]
    },
    {
      "id": "C:213",
      "chain": "C",
      "resseq": 213,
      "icode": "",
      "resname": "ILE",
      "hetflag": " ",
      "sasa": 0.38718554377555847,
      "atoms": [
        {
          "atom_index": 3453,
          "name": "N",
          "element": "N",
          "coord": [
            4.851200103759766,
            -0.12200000137090683,
            2.2500998973846436
          ]
        },
        {
          "atom_index": 3454,
          "name": "CA",
          "element": "C",
          "coord": [
            4.730100154876709,
            -0.19130000472068787,
            2.2929999828338623
          ]
        },
        {
          "atom_index": 3455,
          "name": "C",
          "element": "C",
          "coord": [
            4.6946001052856445,
            -0.3009999990463257,
            2.19320011138916
          ]
        },
        {
          "atom_index": 3456,
          "name": "O",
          "element": "O",
          "coord": [
            4.684899806976318,
            -0.2752000093460083,
            2.0731000900268555
          ]
        },
        {
          "atom_index": 3457,
          "name": "CB",
          "element": "C",
          "coord": [
            4.611499786376953,
            -0.09319999814033508,
            2.3092000484466553
          ]
        },
        {
          "atom_index": 3458,
          "name": "CG1",
          "element": "C",
          "coord": [
            4.642600059509277,
            0.009999999776482582,
            2.4182000160217285
          ]
        },
        {
          "atom_index": 3459,
          "name": "CG2",
          "element": "C",
          "coord": [
            4.482500076293945,
            -0.16859999299049377,
            2.3413000106811523
          ]
        },
        {
          "atom_index": 3460,
          "name": "CD1",
          "element": "C",
          "coord": [
            4.528200149536133,
            0.1031000018119812,
            2.450000047683716
          ]
        }
      ]
    },
    {
      "id": "C:214",
      "chain": "C",
      "resseq": 214,
      "icode": "",
      "resname": "PRO",
      "hetflag": " ",
      "sasa": 1.0647602081298828,
      "atoms": [
        {
          "atom_index": 3461,
          "name": "N",
          "element": "N",
          "coord": [
            4.677700042724609,
            -0.424699991941452,
            2.2428998947143555
          ]
        },
        {
          "atom_index": 3462,
          "name": "CA",
          "element": "C",
          "coord": [
            4.653800010681152,
            -0.5414999723434448,
            2.1582000255584717
          ]
        },
        {
          "atom_index": 3463,
          "name": "C",
          "element": "C",
          "coord": [
            4.526000022888184,
            -0.5263000130653381,
            2.0762999057769775
          ]
        },
        {
          "atom_index": 3464,
          "name": "O",
          "element": "O",
          "coord": [
            4.429100036621094,
            -0.46779999136924744,
            2.123500108718872
          ]
        },
        {
          "atom_index": 3465,
          "name": "CB",
          "element": "C",
          "coord": [
            4.637400150299072,
            -0.656000018119812,
            2.2592999935150146
          ]
        },
        {
          "atom_index": 3466,
          "name": "CG",
          "element": "C",
          "coord": [
            4.702199935913086,
            -0.6078000068664551,
            2.3842999935150146
          ]
        },
        {
          "atom_index": 3467,
          "name": "CD",
          "element": "C",
          "coord": [
            4.679200172424316,
            -0.45980000495910645,
            2.385999917984009
          ]
        }
      ]
    },
    {
      "id": "C:215",
      "chain": "C",
      "resseq": 215,
      "icode": "",
      "resname": "LEU",
      "hetflag": " ",
      "sasa": 0.0,
      "atoms": [
        {
          "atom_index": 3468,
          "name": "N",
          "element": "N",
          "coord": [
            4.527299880981445,
            -0.5774999856948853,
            1.9537999629974365
          ]
        },
        {
          "atom_index": 3469,
          "name": "CA",
          "element": "C",
          "coord": [
            4.406700134277344,
            -0.5845000147819519,
            1.8722000122070312
          ]
        },
        {
          "atom_index": 3470,
          "name": "C",
          "element": "C",
          "coord": [
            4.3078999519348145,
            -0.6840000152587891,
            1.9319000244140625
          ]
        },
        {
          "atom_index": 3471,
          "name": "O",
          "element": "O",
          "coord": [
            4.344099998474121,
            -0.7662000060081482,
            2.0160999298095703
          ]
        },
        {
          "atom_index": 3472,
          "name": "CB",
          "element": "C",
          "coord": [
            4.441400051116943,
            -0.625,
            1.728700041770935
          ]
        },
        {
          "atom_index": 3473,
          "name": "CG",
          "element": "C",
          "coord": [
            4.545199871063232,
            -0.538100004196167,
            1.6572999954223633
          ]
        },
        {
          "atom_index": 3474,
          "name": "CD1",
          "element": "C",
          "coord": [
            4.577600002288818,
            -0.5942000150680542,
            1.5199999809265137
          ]
        },
        {
          "atom_index": 3475,
          "name": "CD2",
          "element": "C",
          "coord": [
            4.495999813079834,
            -0.3953000009059906,
            1.6461000442504883
          ]
        }
      ]
    },
    {
      "id": "C:216",
      "chain": "C",
      "resseq": 216,
      "icode": "",
      "resname": "LYS",
      "hetflag": " ",
      "sasa": 0.1266074925661087,
      "atoms": [
        {
          "atom_index": 3476,
          "name": "N",
          "element": "N",
          "coord": [
            4.1828999519348145,
            -0.6762999892234802,
            1.8877999782562256
          ]
        },
        {
          "atom_index": 3477,
          "name": "CA",
          "element": "C",
          "coord": [
            4.07919979095459,
            -0.7662000060081482,
            1.9364999532699585
          ]
        },
        {
          "atom_index": 3478,
          "name": "C",
          "element": "C",
          "coord": [
            3.974299907684326,
            -0.7912999987602234,
            1.8285000324249268
          ]
        },
        {
          "atom_index": 3479,
          "name": "O",
          "element": "O",
          "coord": [
            3.964900016784668,
            -0.71670001745224,
            1.7305999994277954
          ]
        },
        {
          "atom_index": 3480,
          "name": "CB",
          "element": "C",
          "coord": [
            4.013400077819824,
            -0.7070000171661377,
            2.0611000061035156
          ]
        },
        {
          "atom_index": 3481,
          "name": "CG",
          "element": "C",
          "coord": [
            3.935499906539917,
            -0.5792999863624573,
            2.0339999198913574
          ]
        },
        {
          "atom_index": 3482,
          "name": "CD",
          "element": "C",
          "coord": [
            3.917799949645996,
            -0.4964999854564667,
            2.15939998626709
          ]
        },
        {
          "atom_index": 3483,
          "name": "CE",
          "element": "C",
          "coord": [
            3.829900026321411,
            -0.3765999972820282,
            2.1322999000549316
          ]
        },
        {
          "atom_index": 3484,
          "name": "NZ",
          "element": "N",
          "coord": [
            3.839200019836426,
            -0.27730000019073486,
            2.242000102996826
          ]
        }
      ]
    },
    {
      "id": "C:217",
      "chain": "C",
      "resseq": 217,
      "icode": "",
      "resname": "ASN",
      "hetflag": " ",
      "sasa": 0.0,
      "atoms": [
        {
          "atom_index": 3485,
          "name": "N",
          "element": "N",
          "coord": [
            3.89490008354187,
            -0.8962000012397766,
            1.8480000495910645
          ]
        },
        {
          "atom_index": 3486,
          "name": "CA",
          "element": "C",
          "coord": [
            3.784899950027466,
            -0.9283000230789185,
            1.7574000358581543
          ]
        },
        {
          "atom_index": 3487,
          "name": "C",
          "element": "C",
          "coord": [
            3.663599967956543,
            -0.8389999866485596,
            1.7803000211715698
          ]
        },
        {
          "atom_index": 3488,
          "name": "O",
          "element": "O",
          "coord": [
            3.6470999717712402,
            -0.7807000279426575,
            1.8875999450683594
          ]
        },
        {
          "atom_index": 3489,
          "name": "CB",
          "element": "C",
          "coord": [
            3.744999885559082,
            -1.0751999616622925,
            1.7720999717712402
          ]
        },
        {
          "atom_index": 3490,
          "name": "CG",
          "element": "C",
          "coord": [
            3.8564999103546143,
            -1.1705000400543213,
            1.732200026512146
          ]
        },
        {
          "atom_index": 3491,
          "name": "OD1",
          "element": "O",
          "coord": [
            3.9205000400543213,
            -1.1532000303268433,
            1.6283999681472778
          ]
        },
        {
          "atom_index": 3492,
          "name": "ND2",
          "element": "N",
          "coord": [
            3.878999948501587,
            -1.2725000381469727,
            1.8140000104904175
          ]
        }
      ]
    },
    {
      "id": "C:218",
      "chain": "C",
      "resseq": 218,
      "icode": "",
      "resname": "LYS",
      "hetflag": " ",
      "sasa": 0.0,
      "atoms": [
        {
          "atom_index": 3493,
          "name": "N",
          "element": "N",
          "coord": [
            3.5785999298095703,
            -0.8281999826431274,
            1.6787999868392944
          ]
        },
        {
          "atom_index": 3494,
          "name": "CA",
          "element": "C",
          "coord": [
            3.4623000621795654,
            -0.7405999898910522,
            1.6865999698638916
          ]
        },
        {
          "atom_index": 3495,
          "name": "C",
          "element": "C",
          "coord": [
            3.3557000160217285,
            -0.7994999885559082,
            1.777999997138977
          ]
        },
        {
          "atom_index": 3496,
          "name": "O",
          "element": "O",
          "coord": [
            3.2874999046325684,
            -0.7268999814987183,
            1.8497999906539917
          ]
        },
        {
          "atom_index": 3497,
          "name": "CB",
          "element": "C",
          "coord": [
            3.404900074005127,
            -0.7141000032424927,
            1.5470000505447388
          ]
        },
        {
          "atom_index": 3498,
          "name": "CG",
          "element": "C",
          "coord": [
            3.286400079727173,
            -0.6187999844551086,
            1.5450999736785889
          ]
        },
        {
          "atom_index": 3499,
          "name": "CD",
          "element": "C",
          "coord": [
            3.2460999488830566,
            -0.5845999717712402,
            1.4027999639511108
          ]
        },
        {
          "atom_index": 3500,
          "name": "CE",
          "element": "C",
          "coord": [
            3.0987000465393066,
            -0.5490000247955322,
            1.3931000232696533
          ]
        },
        {
          "atom_index": 3501,
          "name": "NZ",
          "element": "N",
          "coord": [
            3.0657999515533447,
            -0.4228000044822693,
            1.465000033378601
          ]
        }
      ]
    },
    {
      "id": "C:219",
      "chain": "C",
      "resseq": 219,
      "icode": "",
      "resname": "SER",
      "hetflag": " ",
      "sasa": 0.2581236958503723,
      "atoms": [
        {
          "atom_index": 3502,
          "name": "N",
          "element": "N",
          "coord": [
            3.3443000316619873,
            -0.9318000078201294,
            1.7782000303268433
          ]
        },
        {
          "atom_index": 3503,
          "name": "CA",
          "element": "C",
          "coord": [
            3.2363998889923096,
            -0.9984999895095825,
            1.8504999876022339
          ]
        },
        {
          "atom_index": 3504,
          "name": "C",
          "element": "C",
          "coord": [
            3.2688000202178955,
            -1.0187000036239624,
            1.9983999729156494
          ]
        },
        {
          "atom_index": 3505,
          "name": "O",
          "element": "O",
          "coord": [
            3.3468000888824463,
            -1.1067999601364136,
            2.0346999168395996
          ]
        },
        {
          "atom_index": 3506,
          "name": "CB",
          "element": "C",
          "coord": [
            3.202899932861328,
            -1.1324000358581543,
            1.7848000526428223
          ]
        },
        {
          "atom_index": 3507,
          "name": "OG",
          "element": "O",
          "coord": [
            3.3208999633789062,
            -1.2055000066757202,
            1.756500005722046
          ]
        }
      ]
    },
    {
      "id": "C:220",
      "chain": "C",
      "resseq": 220,
      "icode": "",
      "resname": "SER",
      "hetflag": " ",
      "sasa": 7.7512969970703125,
      "atoms": [
        {
          "atom_index": 3508,
          "name": "N",
          "element": "N",
          "coord": [
            3.206399917602539,
            -0.9376000165939331,
            2.0836000442504883
          ]
        },
        {
          "atom_index": 3509,
          "name": "CA",
          "element": "C",
          "coord": [
            3.2311999797821045,
            -0.9435999989509583,
            2.227400064468384
          ]
        },
        {
          "atom_index": 3510,
          "name": "C",
          "element": "C",
          "coord": [
            3.111799955368042,
            -1.0016000270843506,
            2.3034000396728516
          ]
        },
        {
          "atom_index": 3511,
          "name": "O",
          "element": "O",
          "coord": [
            3.1273000240325928,
            -1.0587999820709229,
            2.411600112915039
          ]
        },
        {
          "atom_index": 3512,
          "name": "CB",
          "element": "C",
          "coord": [
            3.266400098800659,
            -0.8047000169754028,
            2.281599998474121
          ]
        }
      ]
    },
    {
      "id": "C:228",
      "chain": "C",
      "resseq": 228,
      "icode": "",
      "resname": "THR",
      "hetflag": " ",
      "sasa": 7.900404930114746,
      "atoms": [
        {
          "atom_index": 3513,
          "name": "N",
          "element": "N",
          "coord": [
            4.1269001960754395,
            -1.9556000232696533,
            1.9244999885559082
          ]
        },
        {
          "atom_index": 3514,
          "name": "CA",
          "element": "C",
          "coord": [
            4.211699962615967,
            -1.8557000160217285,
            1.9886000156402588
          ]
        },
        {
          "atom_index": 3515,
          "name": "C",
          "element": "C",
          "coord": [
            4.323699951171875,
            -1.8092999458312988,
            1.8955999612808228
          ]
        },
        {
          "atom_index": 3516,
          "name": "O",
          "element": "O",
          "coord": [
            4.438000202178955,
            -1.7914999723434448,
            1.938099980354309
          ]
        },
        {
          "atom_index": 3517,
          "name": "CB",
          "element": "C",
          "coord": [
            4.272900104522705,
            -1.9092999696731567,
            2.1196999549865723
          ]
        },
        {
          "atom_index": 3518,
          "name": "OG1",
          "element": "O",
          "coord": [
            4.344799995422363,
            -2.0304999351501465,
            2.0934998989105225
          ]
        },
        {
          "atom_index": 3519,
          "name": "CG2",
          "element": "C",
          "coord": [
            4.163700103759766,
            -1.9365999698638916,
            2.222599983215332
          ]
        }
      ]
    },
    {
      "id": "C:229",
      "chain": "C",
      "resseq": 229,
      "icode": "",
      "resname": "SER",
      "hetflag": " ",
      "sasa": 0.0,
      "atoms": [
        {
          "atom_index": 3520,
          "name": "N",
          "element": "N",
          "coord": [
            4.2891998291015625,
            -1.787600040435791,
            1.7689000368118286
          ]
        },
        {
          "atom_index": 3521,
          "name": "CA",
          "element": "C",
          "coord": [
            4.387700080871582,
            -1.7520999908447266,
            1.6676000356674194
          ]
        },
        {
          "atom_index": 3522,
          "name": "C",
          "element": "C",
          "coord": [
            4.353400230407715,
            -1.621000051498413,
            1.5966999530792236
          ]
        },
        {
          "atom_index": 3523,
          "name": "O",
          "element": "O",
          "coord": [
            4.2418999671936035,
            -1.6033999919891357,
            1.5468000173568726
          ]
        },
        {
          "atom_index": 3524,
          "name": "CB",
          "element": "C",
          "coord": [
            4.401199817657471,
            -1.8650000095367432,
            1.5654000043869019
          ]
        },
        {
          "atom_index": 3525,
          "name": "OG",
          "element": "O",
          "coord": [
            4.510700225830078,
            -1.8418999910354614,
            1.4785000085830688
          ]
        }
      ]
    },
    {
      "id": "C:230",
      "chain": "C",
      "resseq": 230,
      "icode": "",
      "resname": "SER",
      "hetflag": " ",
      "sasa": 0.0,
      "atoms": [
        {
          "atom_index": 3526,
          "name": "N",
          "element": "N",
          "coord": [
            4.448800086975098,
            -1.52839994430542,
            1.595900058746338
          ]
        },
        {
          "atom_index": 3527,
          "name": "CA",
          "element": "C",
          "coord": [
            4.446300029754639,
            -1.4154000282287598,
            1.503499984741211
          ]
        },
        {
          "atom_index": 3528,
          "name": "C",
          "element": "C",
          "coord": [
            4.542300224304199,
            -1.4416999816894531,
            1.388200044631958
          ]
        },
        {
          "atom_index": 3529,
          "name": "O",
          "element": "O",
          "coord": [
            4.565400123596191,
            -1.3547999858856201,
            1.3041000366210938
          ]
        },
        {
          "atom_index": 3530,
          "name": "CB",
          "element": "C",
          "coord": [
            4.485499858856201,
            -1.2862000465393066,
            1.5750000476837158
          ]
        },
        {
          "atom_index": 3531,
          "name": "OG",
          "element": "O",
          "coord": [
            4.401000022888184,
            -1.2623000144958496,
            1.6861000061035156
          ]
        }
      ]
    },
    {
      "id": "C:231",
      "chain": "C",
      "resseq": 231,
      "icode": "",
      "resname": "LYS",
      "hetflag": " ",
      "sasa": 2.0257198810577393,
      "atoms": [
        {
          "atom_index": 3532,
          "name": "N",
          "element": "N",
          "coord": [
            4.597599983215332,
            -1.562600016593933,
            1.385200023651123
          ]
        },
        {
          "atom_index": 3533,
          "name": "CA",
          "element": "C",
          "coord": [
            4.69290018081665,
            -1.6016000509262085,
            1.282099962234497
          ]
        },
        {
          "atom_index": 3534,
          "name": "C",
          "element": "C",
          "coord": [
            4.636899948120117,
            -1.580899953842163,
            1.141700029373169
          ]
        },
        {
          "atom_index": 3535,
          "name": "O",
          "element": "O",
          "coord": [
            4.709499835968018,
            -1.5430999994277954,
            1.049399971961975
          ]
        },
        {
          "atom_index": 3536,
          "name": "CB",
          "element": "C",
          "coord": [
            4.734300136566162,
            -1.7479000091552734,
            1.3011000156402588
          ]
        },
        {
          "atom_index": 3537,
          "name": "CG",
          "element": "C",
          "coord": [
            4.845600128173828,
            -1.7936999797821045,
            1.207900047302246
          ]
        },
        {
          "atom_index": 3538,
          "name": "CD",
          "element": "C",
          "coord": [
            4.872000217437744,
            -1.9428000450134277,
            1.222599983215332
          ]
        },
        {
          "atom_index": 3539,
          "name": "CE",
          "element": "C",
          "coord": [
            4.968999862670898,
            -1.9931999444961548,
            1.1162999868392944
          ]
        },
        {
          "atom_index": 3540,
          "name": "NZ",
          "element": "N",
          "coord": [
            4.96999979019165,
            -2.142199993133545,
            1.107800006866455
          ]
        }
      ]
    },
    {
      "id": "C:232",
      "chain": "C",
      "resseq": 232,
      "icode": "",
      "resname": "ALA",
      "hetflag": " ",
      "sasa": 0.0,
      "atoms": [
        {
          "atom_index": 3541,
          "name": "N",
          "element": "N",
          "coord": [
            4.507299900054932,
            -1.605299949645996,
            1.1263999938964844
          ]
        },
        {
          "atom_index": 3542,
          "name": "CA",
          "element": "C",
          "coord": [
            4.4440999031066895,
            -1.6028000116348267,
            0.9948999881744385
          ]
        },
        {
          "atom_index": 3543,
          "name": "C",
          "element": "C",
          "coord": [
            4.428899765014648,
            -1.4611999988555908,
            0.9383999705314636
          ]
        },
        {
          "atom_index": 3544,
          "name": "O",
          "element": "O",
          "coord": [
            4.3927998542785645,
            -1.4437999725341797,
            0.8223000168800354
          ]
        },
        {
          "atom_index": 3545,
          "name": "CB",
          "element": "C",
          "coord": [
            4.310200214385986,
            -1.6741000413894653,
            0.9994999766349792
          ]
        }
      ]
    },
    {
      "id": "C:233",
      "chain": "C",
      "resseq": 233,
      "icode": "",
      "resname": "PHE",
      "hetflag": " ",
      "sasa": 0.0,
      "atoms": [
        {
          "atom_index": 3546,
          "name": "N",
          "element": "N",
          "coord": [
            4.45959997177124,
            -1.3609999418258667,
            1.0202000141143799
          ]
        },
        {
          "atom_index": 3547,
          "name": "CA",
          "element": "C",
          "coord": [
            4.452000141143799,
            -1.220900058746338,
            0.9789000153541565
          ]
        },
        {
          "atom_index": 3548,
          "name": "C",
          "element": "C",
          "coord": [
            4.587399959564209,
            -1.1682000160217285,
            0.9312999844551086
          ]
        },
        {
          "atom_index": 3549,
          "name": "O",
          "element": "O",
          "coord": [
            4.59630012512207,
            -1.05840003490448,
            0.8759999871253967
          ]
        },
        {
          "atom_index": 3550,
          "name": "CB",
          "element": "C",
          "coord": [
            4.401899814605713,
            -1.1338000297546387,
            1.0946999788284302
          ]
        },
        {
          "atom_index": 3551,
          "name": "CG",
          "element": "C",
          "coord": [
            4.256700038909912,
            -1.153499960899353,
            1.1276999711990356
          ]
        },
        {
          "atom_index": 3552,
          "name": "CD1",
          "element": "C",
          "coord": [
            4.218299865722656,
            -1.2444000244140625,
            1.2247999906539917
          ]
        },
        {
          "atom_index": 3553,
          "name": "CD2",
          "element": "C",
          "coord": [
            4.158599853515625,
            -1.0799000263214111,
            1.0628999471664429
          ]
        },
        {
          "atom_index": 3554,
          "name": "CE1",
          "element": "C",
          "coord": [
            4.08459997177124,
            -1.263100028038025,
            1.2556999921798706
          ]
        },
        {
          "atom_index": 3555,
          "name": "CE2",
          "element": "C",
          "coord": [
            4.024799823760986,
            -1.097499966621399,
            1.0937000513076782
          ]
        },
        {
          "atom_index": 3556,
          "name": "CZ",
          "element": "C",
          "coord": [
            3.9879000186920166,
            -1.1892999410629272,
            1.1902999877929688
          ]
        }
      ]
    },
    {
      "id": "C:234",
      "chain": "C",
      "resseq": 234,
      "icode": "",
      "resname": "MET",
      "hetflag": " ",
      "sasa": 0.0,
      "atoms": [
        {
          "atom_index": 3557,
          "name": "N",
          "element": "N",
          "coord": [
            4.692500114440918,
            -1.2462999820709229,
            0.9545999765396118
          ]
        },
        {
          "atom_index": 3558,
          "name": "CA",
          "element": "C",
          "coord": [
            4.82919979095459,
            -1.2009999752044678,
            0.9315000176429749
          ]
        },
        {
          "atom_index": 3559,
          "name": "C",
          "element": "C",
          "coord": [
            4.8684000968933105,
            -1.2028000354766846,
            0.7836999893188477
          ]
        },
        {
          "atom_index": 3560,
          "name": "O",
          "element": "O",
          "coord": [
            4.818299770355225,
            -1.284000039100647,
            0.7063000202178955
          ]
        },
        {
          "atom_index": 3561,
          "name": "CB",
          "element": "C",
          "coord": [
            4.926499843597412,
            -1.2870999574661255,
            1.0115000009536743
          ]
        },
        {
          "atom_index": 3562,
          "name": "CG",
          "element": "C",
          "coord": [
            4.903200149536133,
            -1.283400058746338,
            1.1612999439239502
          ]
        },
        {
          "atom_index": 3563,
          "name": "SD",
          "element": "S",
          "coord": [
            4.957300186157227,
            -1.1283999681472778,
            1.2359000444412231
          ]
        },
        {
          "atom_index": 3564,
          "name": "CE",
          "element": "C",
          "coord": [
            4.801199913024902,
            -1.0422999858856201,
            1.253999948501587
          ]
        }
      ]
    },
    {
      "id": "C:235",
      "chain": "C",
      "resseq": 235,
      "icode": "",
      "resname": "PRO",
      "hetflag": " ",
      "sasa": 0.0,
      "atoms": [
        {
          "atom_index": 3565,
          "name": "N",
          "element": "N",
          "coord": [
            4.9618000984191895,
            -1.1152000427246094,
            0.7447999715805054
          ]
        },
        {
          "atom_index": 3566,
          "name": "CA",
          "element": "C",
          "coord": [
            5.0152997970581055,
            -1.1172000169754028,
            0.6086000204086304
          ]
        },
        {
          "atom_index": 3567,
          "name": "C",
          "element": "C",
          "coord": [
            5.0929999351501465,
            -1.2458000183105469,
            0.58160001039505
          ]
        },
        {
          "atom_index": 3568,
          "name": "O",
          "element": "O",
          "coord": [
            5.178899765014648,
            -1.2838000059127808,
            0.6603000164031982
          ]
        },
        {
          "atom_index": 3569,
          "name": "CB",
          "element": "C",
          "coord": [
            5.109600067138672,
            -0.996399998664856,
            0.6057000160217285
          ]
        },
        {
          "atom_index": 3570,
          "name": "CG",
          "element": "C",
          "coord": [
            5.143599987030029,
            -0.9704999923706055,
            0.7486000061035156
          ]
        },
        {
          "atom_index": 3571,
          "name": "CD",
          "element": "C",
          "coord": [
            5.023600101470947,
            -1.0110000371932983,
            0.8282999992370605
          ]
        }
      ]
    },
    {
      "id": "C:236",
      "chain": "C",
      "resseq": 236,
      "icode": "",
      "resname": "SER",
      "hetflag": " ",
      "sasa": 0.0,
      "atoms": [
        {
          "atom_index": 3572,
          "name": "N",
          "element": "N",
          "coord": [
            5.061999797821045,
            -1.3116999864578247,
            0.47049999237060547
          ]
        },
        {
          "atom_index": 3573,
          "name": "CA",
          "element": "C",
          "coord": [
            5.122300148010254,
            -1.4402999877929688,
            0.4374000132083893
          ]
        },
        {
          "atom_index": 3574,
          "name": "C",
          "element": "C",
          "coord": [
            5.27400016784668,
            -1.4333000183105469,
            0.4291999936103821
          ]
        },
        {
          "atom_index": 3575,
          "name": "O",
          "element": "O",
          "coord": [
            5.3302998542785645,
            -1.3473999500274658,
            0.36160001158714294
          ]
        },
        {
          "atom_index": 3576,
          "name": "CB",
          "element": "C",
          "coord": [
            5.065800189971924,
            -1.4941999912261963,
            0.3059000074863434
          ]
        },
        {
          "atom_index": 3577,
          "name": "OG",
          "element": "O",
          "coord": [
            5.148200035095215,
            -1.5973999500274658,
            0.2538999915122986
          ]
        }
      ]
    },
    {
      "id": "C:237",
      "chain": "C",
      "resseq": 237,
      "icode": "",
      "resname": "THR",
      "hetflag": " ",
      "sasa": 0.3226546049118042,
      "atoms": [
        {
          "atom_index": 3578,
          "name": "N",
          "element": "N",
          "coord": [
            5.339099884033203,
            -1.5277999639511108,
            0.49549999833106995
          ]
        },
        {
          "atom_index": 3579,
          "name": "CA",
          "element": "C",
          "coord": [
            5.484000205993652,
            -1.5361000299453735,
            0.4957999885082245
          ]
        },
        {
          "atom_index": 3580,
          "name": "C",
          "element": "C",
          "coord": [
            5.537600040435791,
            -1.5901999473571777,
            0.36340001225471497
          ]
        },
        {
          "atom_index": 3581,
          "name": "O",
          "element": "O",
          "coord": [
            5.6554999351501465,
            -1.573199987411499,
            0.3312999904155731
          ]
        },
        {
          "atom_index": 3582,
          "name": "CB",
          "element": "C",
          "coord": [
            5.5329999923706055,
            -1.6246000528335571,
            0.611299991607666
          ]
        },
        {
          "atom_index": 3583,
          "name": "OG1",
          "element": "O",
          "coord": [
            5.531700134277344,
            -1.5490000247955322,
            0.732699990272522
          ]
        },
        {
          "atom_index": 3584,
          "name": "CG2",
          "element": "C",
          "coord": [
            5.673699855804443,
            -1.6735999584197998,
            0.5845000147819519
          ]
        }
      ]
    },
    {
      "id": "C:238",
      "chain": "C",
      "resseq": 238,
      "icode": "",
      "resname": "THR",
      "hetflag": " ",
      "sasa": 1.176903247833252,
      "atoms": [
        {
          "atom_index": 3585,
          "name": "N",
          "element": "N",
          "coord": [
            5.450500011444092,
            -1.6555999517440796,
            0.2872999906539917
          ]
        },
        {
          "atom_index": 3586,
          "name": "CA",
          "element": "C",
          "coord": [
            5.485499858856201,
            -1.7015000581741333,
            0.1535000056028366
          ]
        },
        {
          "atom_index": 3587,
          "name": "C",
          "element": "C",
          "coord": [
            5.484499931335449,
            -1.5857000350952148,
            0.054499998688697815
          ]
        },
        {
          "atom_index": 3588,
          "name": "O",
          "element": "O",
          "coord": [
            5.580999851226807,
            -1.5654000043869019,
            -0.019300000742077827
          ]
        },
        {
          "atom_index": 3589,
          "name": "CB",
          "element": "C",
          "coord": [
            5.39109992980957,
            -1.812999963760376,
            0.10429999977350235
          ]
        },
        {
          "atom_index": 3590,
          "name": "OG1",
          "element": "O",
          "coord": [
            5.390900135040283,
            -1.9211000204086304,
            0.19840000569820404
          ]
        },
        {
          "atom_index": 3591,
          "name": "CG2",
          "element": "C",
          "coord": [
            5.436200141906738,
            -1.8653000593185425,
            -0.03150000050663948
          ]
        }
      ]
    },
    {
      "id": "C:239",
      "chain": "C",
      "resseq": 239,
      "icode": "",
      "resname": "ALA",
      "hetflag": " ",
      "sasa": 0.0,
      "atoms": [
        {
          "atom_index": 3592,
          "name": "N",
          "element": "N",
          "coord": [
            5.3765997886657715,
            -1.5083999633789062,
            0.054999999701976776
          ]
        },
        {
          "atom_index": 3593,
          "name": "CA",
          "element": "C",
          "coord": [
            5.362599849700928,
            -1.3973000049591064,
            -0.038600001484155655
          ]
        },
        {
          "atom_index": 3594,
          "name": "C",
          "element": "C",
          "coord": [
            5.454599857330322,
            -1.2813999652862549,
            -0.0010999999940395355
          ]
        },
        {
          "atom_index": 3595,
          "name": "O",
          "element": "O",
          "coord": [
            5.509399890899658,
            -1.2134000062942505,
            -0.08820000290870667
          ]
        },
        {
          "atom_index": 3596,
          "name": "CB",
          "element": "C",
          "coord": [
            5.218200206756592,
            -1.351099967956543,
            -0.04500000178813934
          ]
        }
      ]
    },
    {
      "id": "C:240",
      "chain": "C",
      "resseq": 240,
      "icode": "",
      "resname": "TYR",
      "hetflag": " ",
      "sasa": 0.0,
      "atoms": [
        {
          "atom_index": 3597,
          "name": "N",
          "element": "N",
          "coord": [
            5.47130012512207,
            -1.260200023651123,
            0.1290999948978424
          ]
        },
        {
          "atom_index": 3598,
          "name": "CA",
          "element": "C",
          "coord": [
            5.556099891662598,
            -1.1531000137329102,
            0.17960000038146973
          ]
        },
        {
          "atom_index": 3599,
          "name": "C",
          "element": "C",
          "coord": [
            5.654900074005127,
            -1.2093000411987305,
            0.28130000829696655
          ]
        },
        {
          "atom_index": 3600,
          "name": "O",
          "element": "O",
          "coord": [
            5.630099773406982,
            -1.2060999870300293,
            0.4018000066280365
          ]
        },
        {
          "atom_index": 3601,
          "name": "CB",
          "element": "C",
          "coord": [
            5.471199989318848,
            -1.0424000024795532,
            0.24289999902248383
          ]
        },
        {
          "atom_index": 3602,
          "name": "CG",
          "element": "C",
          "coord": [
            5.342199802398682,
            -1.0135999917984009,
            0.16869999468326569
          ]
        },
        {
          "atom_index": 3603,
          "name": "CD1",
          "element": "C",
          "coord": [
            5.3429999351501465,
            -0.9442999958992004,
            0.0478999987244606
          ]
        },
        {
          "atom_index": 3604,
          "name": "CD2",
          "element": "C",
          "coord": [
            5.21999979019165,
            -1.0576000213623047,
            0.21850000321865082
          ]
        },
        {
          "atom_index": 3605,
          "name": "CE1",
          "element": "C",
          "coord": [
            5.225299835205078,
            -0.9182000160217285,
            -0.020800000056624413
          ]
        },
        {
          "atom_index": 3606,
          "name": "CE2",
          "element": "C",
          "coord": [
            5.1016998291015625,
            -1.031599998474121,
            0.1509000062942505
          ]
        },
        {
          "atom_index": 3607,
          "name": "CZ",
          "element": "C",
          "coord": [
            5.104899883270264,
            -0.9617000222206116,
            0.03150000050663948
          ]
        },
        {
          "atom_index": 3608,
          "name": "OH",
          "element": "O",
          "coord": [
            4.987599849700928,
            -0.9369000196456909,
            -0.03590000048279762
          ]
        }
      ]
    },
    {
      "id": "C:241",
      "chain": "C",
      "resseq": 241,
      "icode": "",
      "resname": "PRO",
      "hetflag": " ",
      "sasa": 0.0,
      "atoms": [
        {
          "atom_index": 3609,
          "name": "N",
          "element": "N",
          "coord": [
            5.7677998542785645,
            -1.2616000175476074,
            0.23229999840259552
          ]
        },
        {
          "atom_index": 3610,
          "name": "CA",
          "element": "C",
          "coord": [
            5.863500118255615,
            -1.3305000066757202,
            0.3176000118255615
          ]
        },
        {
          "atom_index": 3611,
          "name": "C",
          "element": "C",
          "coord": [
            5.953800201416016,
            -1.2344000339508057,
            0.39419999718666077
          ]
        },
        {
          "atom_index": 3612,
          "name": "O",
          "element": "O",
          "coord": [
            5.970799922943115,
            -1.1196000576019287,
            0.35420000553131104
          ]
        },
        {
          "atom_index": 3613,
          "name": "CB",
          "element": "C",
          "coord": [
            5.945899963378906,
            -1.4121999740600586,
            0.21789999306201935
          ]
        },
        {
          "atom_index": 3614,
          "name": "CG",
          "element": "C",
          "coord": [
            5.942399978637695,
            -1.3321000337600708,
            0.09189999848604202
          ]
        },
        {
          "atom_index": 3615,
          "name": "CD",
          "element": "C",
          "coord": [
            5.812099933624268,
            -1.2558000087738037,
            0.09160000085830688
          ]
        }
      ]
    },
    {
      "id": "C:242",
      "chain": "C",
      "resseq": 242,
      "icode": "",
      "resname": "PHE",
      "hetflag": " ",
      "sasa": 0.0,
      "atoms": [
        {
          "atom_index": 3616,
          "name": "N",
          "element": "N",
          "coord": [
            6.010799884796143,
            -1.282099962234497,
            0.5041999816894531
          ]
        },
        {
          "atom_index": 3617,
          "name": "CA",
          "element": "C",
          "coord": [
            6.11959981918335,
            -1.2117999792099,
            0.5705999732017517
          ]
        },
        {
          "atom_index": 3618,
          "name": "C",
          "element": "C",
          "coord": [
            6.2494001388549805,
            -1.2299000024795532,
            0.49160000681877136
          ]
        },
        {
          "atom_index": 3619,
          "name": "O",
          "element": "O",
          "coord": [
            6.281199932098389,
            -1.340499997138977,
            0.4472000002861023
          ]
        },
        {
          "atom_index": 3620,
          "name": "CB",
          "element": "C",
          "coord": [
            6.136099815368652,
            -1.2625999450683594,
            0.7139999866485596
          ]
        },
        {
          "atom_index": 3621,
          "name": "CG",
          "element": "C",
          "coord": [
            6.020199775695801,
            -1.229099988937378,
            0.8047000169754028
          ]
        },
        {
          "atom_index": 3622,
          "name": "CD1",
          "element": "C",
          "coord": [
            6.01609992980957,
            -1.1086000204086304,
            0.8723999857902527
          ]
        },
        {
          "atom_index": 3623,
          "name": "CD2",
          "element": "C",
          "coord": [
            5.916600227355957,
            -1.3193999528884888,
            0.8240000009536743
          ]
        },
        {
          "atom_index": 3624,
          "name": "CE1",
          "element": "C",
          "coord": [
            5.910799980163574,
            -1.0789999961853027,
            0.9577000141143799
          ]
        },
        {
          "atom_index": 3625,
          "name": "CE2",
          "element": "C",
          "coord": [
            5.8109002113342285,
            -1.2898999452590942,
            0.9086999893188477
          ]
        },
        {
          "atom_index": 3626,
          "name": "CZ",
          "element": "C",
          "coord": [
            5.8078999519348145,
            -1.1693999767303467,
            0.9750000238418579
          ]
        }
      ]
    },
    {
      "id": "C:243",
      "chain": "C",
      "resseq": 243,
      "icode": "",
      "resname": "ASN",
      "hetflag": " ",
      "sasa": 0.0,
      "atoms": [
        {
          "atom_index": 3627,
          "name": "N",
          "element": "N",
          "coord": [
            6.322500228881836,
            -1.1205999851226807,
            0.4715000092983246
          ]
        },
        {
          "atom_index": 3628,
          "name": "CA",
          "element": "C",
          "coord": [
            6.432300090789795,
            -1.11899995803833,
            0.3752000033855438
          ]
        },
        {
          "atom_index": 3629,
          "name": "C",
          "element": "C",
          "coord": [
            6.5680999755859375,
            -1.1196999549865723,
            0.44269999861717224
          ]
        },
        {
          "atom_index": 3630,
          "name": "O",
          "element": "O",
          "coord": [
            6.577700138092041,
            -1.1067999601364136,
            0.5645999908447266
          ]
        },
        {
          "atom_index": 3631,
          "name": "CB",
          "element": "C",
          "coord": [
            6.421599864959717,
            -0.9977999925613403,
            0.28209999203681946
          ]
        },
        {
          "atom_index": 3632,
          "name": "CG",
          "element": "C",
          "coord": [
            6.284999847412109,
            -0.9861999750137329,
            0.21629999577999115
          ]
        },
        {
          "atom_index": 3633,
          "name": "OD1",
          "element": "O",
          "coord": [
            6.249100208282471,
            -1.0667999982833862,
            0.13019999861717224
          ]
        },
        {
          "atom_index": 3634,
          "name": "ND2",
          "element": "N",
          "coord": [
            6.208499908447266,
            -0.8848000168800354,
            0.25609999895095825
          ]
        }
      ]
    },
    {
      "id": "C:244",
      "chain": "C",
      "resseq": 244,
      "icode": "",
      "resname": "THR",
      "hetflag": " ",
      "sasa": 5.732015609741211,
      "atoms": [
        {
          "atom_index": 3635,
          "name": "N",
          "element": "N",
          "coord": [
            6.672900199890137,
            -1.1346999406814575,
            0.362199991941452
          ]
        },
        {
          "atom_index": 3636,
          "name": "CA",
          "element": "C",
          "coord": [
            6.810100078582764,
            -1.1346999406814575,
            0.41269999742507935
          ]
        },
        {
          "atom_index": 3637,
          "name": "C",
          "element": "C",
          "coord": [
            6.89739990234375,
            -1.0390000343322754,
            0.33180001378059387
          ]
        },
        {
          "atom_index": 3638,
          "name": "O",
          "element": "O",
          "coord": [
            7.0177998542785645,
            -1.0277999639511108,
            0.3555999994277954
          ]
        },
        {
          "atom_index": 3639,
          "name": "CB",
          "element": "C",
          "coord": [
            6.872399806976318,
            -1.2761000394821167,
            0.40869998931884766
          ]
        },
        {
          "atom_index": 3640,
          "name": "OG1",
          "element": "O",
          "coord": [
            6.865499973297119,
            -1.3281999826431274,
            0.2752000093460083
          ]
        },
        {
          "atom_index": 3641,
          "name": "CG2",
          "element": "C",
          "coord": [
            6.798600196838379,
            -1.3698999881744385,
            0.5037000179290771
          ]
        }
      ]
    },
    {
      "id": "C:245",
      "chain": "C",
      "resseq": 245,
      "icode": "",
      "resname": "THR",
      "hetflag": " ",
      "sasa": 1.1938221454620361,
      "atoms": [
        {
          "atom_index": 3642,
          "name": "N",
          "element": "N",
          "coord": [
            6.835700035095215,
            -0.9715999960899353,
            0.2354000061750412
          ]
        },
        {
          "atom_index": 3643,
          "name": "CA",
          "element": "C",
          "coord": [
            6.903600215911865,
            -0.8694999814033508,
            0.15649999678134918
          ]
        },
        {
          "atom_index": 3644,
          "name": "C",
          "element": "C",
          "coord": [
            6.814899921417236,
            -0.7465000152587891,
            0.14139999449253082
          ]
        },
        {
          "atom_index": 3645,
          "name": "O",
          "element": "O",
          "coord": [
            6.715700149536133,
            -0.7307999730110168,
            0.21310000121593475
          ]
        },
        {
          "atom_index": 3646,
          "name": "CB",
          "element": "C",
          "coord": [
            6.940299987792969,
            -0.9210000038146973,
            0.015799999237060547
          ]
        },
        {
          "atom_index": 3647,
          "name": "OG1",
          "element": "O",
          "coord": [
            6.820799827575684,
            -0.9413999915122986,
            -0.06080000102519989
          ]
        },
        {
          "atom_index": 3648,
          "name": "CG2",
          "element": "C",
          "coord": [
            7.0183000564575195,
            -1.0516999959945679,
            0.02459999918937683
          ]
        }
      ]
    },
    {
      "id": "C:246",
      "chain": "C",
      "resseq": 246,
      "icode": "",
      "resname": "THR",
      "hetflag": " ",
      "sasa": 0.9026973247528076,
      "atoms": [
        {
          "atom_index": 3649,
          "name": "N",
          "element": "N",
          "coord": [
            6.850100040435791,
            -0.6606000065803528,
            0.046300001442432404
          ]
        },
        {
          "atom_index": 3650,
          "name": "CA",
          "element": "C",
          "coord": [
            6.774400234222412,
            -0.5386999845504761,
            0.021400000900030136
          ]
        },
        {
          "atom_index": 3651,
          "name": "C",
          "element": "C",
          "coord": [
            6.717299938201904,
            -0.5361999869346619,
            -0.12020000070333481
          ]
        },
        {
          "atom_index": 3652,
          "name": "O",
          "element": "O",
          "coord": [
            6.7530999183654785,
            -0.45089998841285706,
            -0.20160000026226044
          ]
        },
        {
          "atom_index": 3653,
          "name": "CB",
          "element": "C",
          "coord": [
            6.860199928283691,
            -0.41269999742507935,
            0.04569999873638153
          ]
        },
        {
          "atom_index": 3654,
          "name": "OG1",
          "element": "O",
          "coord": [
            6.778900146484375,
            -0.2955000102519989,
            0.031300000846385956
          ]
        },
        {
          "atom_index": 3655,
          "name": "CG2",
          "element": "C",
          "coord": [
            6.976799964904785,
            -0.40689998865127563,
            -0.05260000005364418
          ]
        }
      ]
    },
    {
      "id": "C:247",
      "chain": "C",
      "resseq": 247,
      "icode": "",
      "resname": "ARG",
      "hetflag": " ",
      "sasa": 2.0257198810577393,
      "atoms": [
        {
          "atom_index": 3656,
          "name": "N",
          "element": "N",
          "coord": [
            6.628399848937988,
            -0.6309000253677368,
            -0.14900000393390656
          ]
        },
        {
          "atom_index": 3657,
          "name": "CA",
          "element": "C",
          "coord": [
            6.559700012207031,
            -0.6362000107765198,
            -0.2777000069618225
          ]
        },
        {
          "atom_index": 3658,
          "name": "C",
          "element": "C",
          "coord": [
            6.413700103759766,
            -0.6766999959945679,
            -0.25769999623298645
          ]
        },
        {
          "atom_index": 3659,
          "name": "O",
          "element": "O",
          "coord": [
            6.366099834442139,
            -0.7732999920845032,
            -0.31779998540878296
          ]
        },
        {
          "atom_index": 3660,
          "name": "CB",
          "element": "C",
          "coord": [
            6.62939977645874,
            -0.7351999878883362,
            -0.3709999918937683
          ]
        },
        {
          "atom_index": 3661,
          "name": "CG",
          "element": "C",
          "coord": [
            6.778900146484375,
            -0.7116000056266785,
            -0.38659998774528503
          ]
        },
        {
          "atom_index": 3662,
          "name": "CD",
          "element": "C",
          "coord": [
            6.851600170135498,
            -0.840499997138977,
            -0.42160001397132874
          ]
        },
        {
          "atom_index": 3663,
          "name": "NE",
          "element": "N",
          "coord": [
            6.783699989318848,
            -0.9143999814987183,
            -0.5277000069618225
          ]
        },
        {
          "atom_index": 3664,
          "name": "CZ",
          "element": "C",
          "coord": [
            6.834499835968018,
            -1.0206999778747559,
            -0.5893999934196472
          ]
        },
        {
          "atom_index": 3665,
          "name": "NH1",
          "element": "N",
          "coord": [
            6.954800128936768,
            -1.0658999681472778,
            -0.5564000010490417
          ]
        },
        {
          "atom_index": 3666,
          "name": "NH2",
          "element": "N",
          "coord": [
            6.765200138092041,
            -1.0814000368118286,
            -0.6847000122070312
          ]
        }
      ]
    },
    {
      "id": "C:248",
      "chain": "C",
      "resseq": 248,
      "icode": "",
      "resname": "ASP",
      "hetflag": " ",
      "sasa": 0.0,
      "atoms": [
        {
          "atom_index": 3667,
          "name": "N",
          "element": "N",
          "coord": [
            6.343200206756592,
            -0.6007999777793884,
            -0.17409999668598175
          ]
        },
        {
          "atom_index": 3668,
          "name": "CA",
          "element": "C",
          "coord": [
            6.217599868774414,
            -0.6460000276565552,
            -0.11460000276565552
          ]
        },
        {
          "atom_index": 3669,
          "name": "C",
          "element": "C",
          "coord": [
            6.098700046539307,
            -0.5611000061035156,
            -0.15950000286102295
          ]
        },
        {
          "atom_index": 3670,
          "name": "O",
          "element": "O",
          "coord": [
            6.000500202178955,
            -0.5473999977111816,
            -0.08669999986886978
          ]
        },
        {
          "atom_index": 3671,
          "name": "CB",
          "element": "C",
          "coord": [
            6.228799819946289,
            -0.6431000232696533,
            0.03779999911785126
          ]
        },
        {
          "atom_index": 3672,
          "name": "CG",
          "element": "C",
          "coord": [
            6.302000045776367,
            -0.5202000141143799,
            0.08799999952316284
          ]
        },
        {
          "atom_index": 3673,
          "name": "OD1",
          "element": "O",
          "coord": [
            6.360899925231934,
            -0.44839999079704285,
            0.004600000102072954
          ]
        },
        {
          "atom_index": 3674,
          "name": "OD2",
          "element": "O",
          "coord": [
            6.30049991607666,
            -0.4948999881744385,
            0.210099995136261
          ]
        }
      ]
    },
    {
      "id": "C:249",
      "chain": "C",
      "resseq": 249,
      "icode": "",
      "resname": "SER",
      "hetflag": " ",
      "sasa": 0.0,
      "atoms": [
        {
          "atom_index": 3675,
          "name": "N",
          "element": "N",
          "coord": [
            6.108099937438965,
            -0.5047000050544739,
            -0.27950000762939453
          ]
        },
        {
          "atom_index": 3676,
          "name": "CA",
          "element": "C",
          "coord": [
            6.000699996948242,
            -0.42289999127388,
            -0.33410000801086426
          ]
        },
        {
          "atom_index": 3677,
          "name": "C",
          "element": "C",
          "coord": [
            5.865900039672852,
            -0.48989999294281006,
            -0.3125
          ]
        },
        {
          "atom_index": 3678,
          "name": "O",
          "element": "O",
          "coord": [
            5.7677998542785645,
            -0.4235000014305115,
            -0.2806999981403351
          ]
        },
        {
          "atom_index": 3679,
          "name": "CB",
          "element": "C",
          "coord": [
            6.02269983291626,
            -0.39739999175071716,
            -0.4832000136375427
          ]
        },
        {
          "atom_index": 3680,
          "name": "OG",
          "element": "O",
          "coord": [
            6.139900207519531,
            -0.3208000063896179,
            -0.5048999786376953
          ]
        }
      ]
    },
    {
      "id": "C:250",
      "chain": "C",
      "resseq": 250,
      "icode": "",
      "resname": "GLU",
      "hetflag": " ",
      "sasa": 0.0,
      "atoms": [
        {
          "atom_index": 3681,
          "name": "N",
          "element": "N",
          "coord": [
            5.863100051879883,
            -0.6220999956130981,
            -0.3264000117778778
          ]
        },
        {
          "atom_index": 3682,
          "name": "CA",
          "element": "C",
          "coord": [
            5.737500190734863,
            -0.6962000131607056,
            -0.33180001378059387
          ]
        },
        {
          "atom_index": 3683,
          "name": "C",
          "element": "C",
          "coord": [
            5.666999816894531,
            -0.7035999894142151,
            -0.19689999520778656
          ]
        },
        {
          "atom_index": 3684,
          "name": "O",
          "element": "O",
          "coord": [
            5.555600166320801,
            -0.7555999755859375,
            -0.1875
          ]
        },
        {
          "atom_index": 3685,
          "name": "CB",
          "element": "C",
          "coord": [
            5.760300159454346,
            -0.8374000191688538,
            -0.38600000739097595
          ]
        },
        {
          "atom_index": 3686,
          "name": "CG",
          "element": "C",
          "coord": [
            5.780099868774414,
            -0.8429999947547913,
            -0.5357000231742859
          ]
        },
        {
          "atom_index": 3687,
          "name": "CD",
          "element": "C",
          "coord": [
            5.859399795532227,
            -0.9646000266075134,
            -0.5784000158309937
          ]
        },
        {
          "atom_index": 3688,
          "name": "OE1",
          "element": "O",
          "coord": [
            5.814000129699707,
            -1.0778000354766846,
            -0.5511000156402588
          ]
        },
        {
          "atom_index": 3689,
          "name": "OE2",
          "element": "O",
          "coord": [
            5.967400074005127,
            -0.9465000033378601,
            -0.638700008392334
          ]
        }
      ]
    },
    {
      "id": "C:251",
      "chain": "C",
      "resseq": 251,
      "icode": "",
      "resname": "ASN",
      "hetflag": " ",
      "sasa": 0.0,
      "atoms": [
        {
          "atom_index": 3690,
          "name": "N",
          "element": "N",
          "coord": [
            5.7316999435424805,
            -0.6520000100135803,
            -0.09290000051259995
          ]
        },
        {
          "atom_index": 3691,
          "name": "CA",
          "element": "C",
          "coord": [
            5.673600196838379,
            -0.6528000235557556,
            0.041099999099969864
          ]
        },
        {
          "atom_index": 3692,
          "name": "C",
          "element": "C",
          "coord": [
            5.597599983215332,
            -0.5242000222206116,
            0.0714000016450882
          ]
        },
        {
          "atom_index": 3693,
          "name": "O",
          "element": "O",
          "coord": [
            5.542099952697754,
            -0.5073999762535095,
            0.1800999939441681
          ]
        },
        {
          "atom_index": 3694,
          "name": "CB",
          "element": "C",
          "coord": [
            5.781899929046631,
            -0.673799991607666,
            0.1468999981880188
          ]
        },
        {
          "atom_index": 3695,
          "name": "CG",
          "element": "C",
          "coord": [
            5.839300155639648,
            -0.8130000233650208,
            0.1444000005722046
          ]
        },
        {
          "atom_index": 3696,
          "name": "OD1",
          "element": "O",
          "coord": [
            5.899700164794922,
            -0.8543000221252441,
            0.04560000076889992
          ]
        },
        {
          "atom_index": 3697,
          "name": "ND2",
          "element": "N",
          "coord": [
            5.822800159454346,
            -0.8859000205993652,
            0.25450000166893005
          ]
        }
      ]
    },
    {
      "id": "C:252",
      "chain": "C",
      "resseq": 252,
      "icode": "",
      "resname": "TYR",
      "hetflag": " ",
      "sasa": 0.0,
      "atoms": [
        {
          "atom_index": 3698,
          "name": "N",
          "element": "N",
          "coord": [
            5.59660005569458,
            -0.43320000171661377,
            -0.024800000712275505
          ]
        },
        {
          "atom_index": 3699,
          "name": "CA",
          "element": "C",
          "coord": [
            5.5447001457214355,
            -0.2989000082015991,
            -0.00279999990016222
          ]
        },
        {
          "atom_index": 3700,
          "name": "C",
          "element": "C",
          "coord": [
            5.40880012512207,
            -0.2757999897003174,
            -0.06930000334978104
          ]
        },
        {
          "atom_index": 3701,
          "name": "O",
          "element": "O",
          "coord": [
            5.386899948120117,
            -0.3154999911785126,
            -0.18359999358654022
          ]
        },
        {
          "atom_index": 3702,
          "name": "CB",
          "element": "C",
          "coord": [
            5.644499778747559,
            -0.1949000060558319,
            -0.053599998354911804
          ]
        },
        {
          "atom_index": 3703,
          "name": "CG",
          "element": "C",
          "coord": [
            5.759900093078613,
            -0.16869999468326569,
            0.039799999445676804
          ]
        },
        {
          "atom_index": 3704,
          "name": "CD1",
          "element": "C",
          "coord": [
            5.751399993896484,
            -0.07069999724626541,
            0.13830000162124634
          ]
        },
        {
          "atom_index": 3705,
          "name": "CD2",
          "element": "C",
          "coord": [
            5.878699779510498,
            -0.23880000412464142,
            0.02759999968111515
          ]
        },
        {
          "atom_index": 3706,
          "name": "CE1",
          "element": "C",
          "coord": [
            5.857999801635742,
            -0.04500000178813934,
            0.22370000183582306
          ]
        },
        {
          "atom_index": 3707,
          "name": "CE2",
          "element": "C",
          "coord": [
            5.986000061035156,
            -0.21359999477863312,
            0.1120000034570694
          ]
        },
        {
          "atom_index": 3708,
          "name": "CZ",
          "element": "C",
          "coord": [
            5.974899768829346,
            -0.11659999936819077,
            0.20990000665187836
          ]
        },
        {
          "atom_index": 3709,
          "name": "OH",
          "element": "O",
          "coord": [
            6.080699920654297,
            -0.09120000153779984,
            0.2937000095844269
          ]
        }
      ]
    },
    {
      "id": "C:253",
      "chain": "C",
      "resseq": 253,
      "icode": "",
      "resname": "ILE",
      "hetflag": " ",
      "sasa": 0.0,
      "atoms": [
        {
          "atom_index": 3710,
          "name": "N",
          "element": "N",
          "coord": [
            5.3190999031066895,
            -0.20970000326633453,
            0.003000000026077032
          ]
        },
        {
          "atom_index": 3711,
          "name": "CA",
          "element": "C",
          "coord": [
            5.204100131988525,
            -0.1444000005722046,
            -0.058400001376867294
          ]
        },
        {
          "atom_index": 3712,
          "name": "C",
          "element": "C",
          "coord": [
            5.222799777984619,
            0.0066999997943639755,
            -0.05310000106692314
          ]
        },
        {
          "atom_index": 3713,
          "name": "O",
          "element": "O",
          "coord": [
            5.268700122833252,
            0.0608999989926815,
            0.04729999974370003
          ]
        },
        {
          "atom_index": 3714,
          "name": "CB",
          "element": "C",
          "coord": [
            5.0725998878479,
            -0.18129999935626984,
            0.012500000186264515
          ]
        },
        {
          "atom_index": 3715,
          "name": "CG1",
          "element": "C",
          "coord": [
            5.040500164031982,
            -0.329800009727478,
            -0.007000000216066837
          ]
        },
        {
          "atom_index": 3716,
          "name": "CG2",
          "element": "C",
          "coord": [
            4.958499908447266,
            -0.09440000355243683,
            -0.03790000081062317
          ]
        },
        {
          "atom_index": 3717,
          "name": "CD1",
          "element": "C",
          "coord": [
            4.938000202178955,
            -0.38280001282691956,
            0.09149999916553497
          ]
        }
      ]
    },
    {
      "id": "C:254",
      "chain": "C",
      "resseq": 254,
      "icode": "",
      "resname": "HIS",
      "hetflag": " ",
      "sasa": 0.0,
      "atoms": [
        {
          "atom_index": 3718,
          "name": "N",
          "element": "N",
          "coord": [
            5.189799785614014,
            0.0738999992609024,
            -0.16279999911785126
          ]
        },
        {
          "atom_index": 3719,
          "name": "CA",
          "element": "C",
          "coord": [
            5.207900047302246,
            0.21809999644756317,
            -0.17180000245571136
          ]
        },
        {
          "atom_index": 3720,
          "name": "C",
          "element": "C",
          "coord": [
            5.079899787902832,
            0.28790000081062317,
            -0.21539999544620514
          ]
        },
        {
          "atom_index": 3721,
          "name": "O",
          "element": "O",
          "coord": [
            5.002699851989746,
            0.2345000058412552,
            -0.2944999933242798
          ]
        },
        {
          "atom_index": 3722,
          "name": "CB",
          "element": "C",
          "coord": [
            5.320199966430664,
            0.2513999938964844,
            -0.26919999718666077
          ]
        },
        {
          "atom_index": 3723,
          "name": "CG",
          "element": "C",
          "coord": [
            5.4542999267578125,
            0.20180000364780426,
            -0.22589999437332153
          ]
        },
        {
          "atom_index": 3724,
          "name": "ND1",
          "element": "N",
          "coord": [
            5.523200035095215,
            0.10440000146627426,
            -0.2946999967098236
          ]
        },
        {
          "atom_index": 3725,
          "name": "CD2",
          "element": "C",
          "coord": [
            5.533299922943115,
            0.23749999701976776,
            -0.12200000137090683
          ]
        },
        {
          "atom_index": 3726,
          "name": "CE1",
          "element": "C",
          "coord": [
            5.638899803161621,
            0.0820000022649765,
            -0.23510000109672546
          ]
        },
        {
          "atom_index": 3727,
          "name": "NE2",
          "element": "N",
          "coord": [
            5.647500038146973,
            0.1615999937057495,
            -0.12999999523162842
          ]
        }
      ]
    },
    {
      "id": "C:255",
      "chain": "C",
      "resseq": 255,
      "icode": "",
      "resname": "GLY",
      "hetflag": " ",
      "sasa": 0.0,
      "atoms": [
        {
          "atom_index": 3728,
          "name": "N",
          "element": "N",
          "coord": [
            5.058300018310547,
            0.4083999991416931,
            -0.16449999809265137
          ]
        },
        {
          "atom_index": 3729,
          "name": "CA",
          "element": "C",
          "coord": [
            4.938799858093262,
            0.48420000076293945,
            -0.19900000095367432
          ]
        },
        {
          "atom_index": 3730,
          "name": "C",
          "element": "C",
          "coord": [
            4.939300060272217,
            0.623199999332428,
            -0.13950000703334808
          ]
        },
        {
          "atom_index": 3731,
          "name": "O",
          "element": "O",
          "coord": [
            5.042200088500977,
            0.6707000136375427,
            -0.09109999984502792
          ]
        }
      ]
    },
    {
      "id": "C:256",
      "chain": "C",
      "resseq": 256,
      "icode": "",
      "resname": "ILE",
      "hetflag": " ",
      "sasa": 0.0,
      "atoms": [
        {
          "atom_index": 3732,
          "name": "N",
          "element": "N",
          "coord": [
            4.823699951171875,
            0.6887000203132629,
            -0.14259999990463257
          ]
        },
        {
          "atom_index": 3733,
          "name": "CA",
          "element": "C",
          "coord": [
            4.813499927520752,
            0.8259000182151794,
            -0.09679999947547913
          ]
        },
        {
          "atom_index": 3734,
          "name": "C",
          "element": "C",
          "coord": [
            4.688600063323975,
            0.8452000021934509,
            -0.01209999993443489
          ]
        },
        {
          "atom_index": 3735,
          "name": "O",
          "element": "O",
          "coord": [
            4.5808000564575195,
            0.7982000112533569,
            -0.04769999906420708
          ]
        },
        {
          "atom_index": 3736,
          "name": "CB",
          "element": "C",
          "coord": [
            4.810999870300293,
            0.9240999817848206,
            -0.21529999375343323
          ]
        },
        {
          "atom_index": 3737,
          "name": "CG1",
          "element": "C",
          "coord": [
            4.938799858093262,
            0.9107000231742859,
            -0.2985000014305115
          ]
        },
        {
          "atom_index": 3738,
          "name": "CG2",
          "element": "C",
          "coord": [
            4.794600009918213,
            1.0664000511169434,
            -0.1656000018119812
          ]
        },
        {
          "atom_index": 3739,
          "name": "CD1",
          "element": "C",
          "coord": [
            4.948999881744385,
            1.0111000537872314,
            -0.41260001063346863
          ]
        }
      ]
    },
    {
      "id": "C:257",
      "chain": "C",
      "resseq": 257,
      "icode": "",
      "resname": "CYS",
      "hetflag": " ",
      "sasa": 0.0,
      "atoms": [
        {
          "atom_index": 3740,
          "name": "N",
          "element": "N",
          "coord": [
            4.704400062561035,
            0.9114000201225281,
            0.10199999809265137
          ]
        },
        {
          "atom_index": 3741,
          "name": "CA",
          "element": "C",
          "coord": [
            4.590700149536133,
            0.968999981880188,
            0.17270000278949738
          ]
        },
        {
          "atom_index": 3742,
          "name": "C",
          "element": "C",
          "coord": [
            4.613699913024902,
            1.1180000305175781,
            0.19460000097751617
          ]
        },
        {
          "atom_index": 3743,
          "name": "O",
          "element": "O",
          "coord": [
            4.707699775695801,
            1.1751999855041504,
            0.13979999721050262
          ]
        },
        {
          "atom_index": 3744,
          "name": "CB",
          "element": "C",
          "coord": [
            4.566299915313721,
            0.8971999883651733,
            0.30570000410079956
          ]
        },
        {
          "atom_index": 3745,
          "name": "SG",
          "element": "S",
          "coord": [
            4.712200164794922,
            0.8799999952316284,
            0.4092000126838684
          ]
        }
      ]
    },
    {
      "id": "C:258",
      "chain": "C",
      "resseq": 258,
      "icode": "",
      "resname": "TYR",
      "hetflag": " ",
      "sasa": 0.0,
      "atoms": [
        {
          "atom_index": 3746,
          "name": "N",
          "element": "N",
          "coord": [
            4.52839994430542,
            1.1811000108718872,
            0.274399995803833
          ]
        },
        {
          "atom_index": 3747,
          "name": "CA",
          "element": "C",
          "coord": [
            4.520599842071533,
            1.3265999555587769,
            0.27309998869895935
          ]
        },
        {
          "atom_index": 3748,
          "name": "C",
          "element": "C",
          "coord": [
            4.506800174713135,
            1.3885999917984009,
            0.41100001335144043
          ]
        },
        {
          "atom_index": 3749,
          "name": "O",
          "element": "O",
          "coord": [
            4.446700096130371,
            1.3300000429153442,
            0.5013999938964844
          ]
        },
        {
          "atom_index": 3750,
          "name": "CB",
          "element": "C",
          "coord": [
            4.407199859619141,
            1.3736000061035156,
            0.18150000274181366
          ]
        },
        {
          "atom_index": 3751,
          "name": "CG",
          "element": "C",
          "coord": [
            4.423500061035156,
            1.327299952507019,
            0.03869999945163727
          ]
        },
        {
          "atom_index": 3752,
          "name": "CD1",
          "element": "C",
          "coord": [
            4.379700183868408,
            1.2015000581741333,
            -0.0005000000237487257
          ]
        },
        {
          "atom_index": 3753,
          "name": "CD2",
          "element": "C",
          "coord": [
            4.4878997802734375,
            1.4068000316619873,
            -0.0551999993622303
          ]
        },
        {
          "atom_index": 3754,
          "name": "CE1",
          "element": "C",
          "coord": [
            4.396399974822998,
            1.1571999788284302,
            -0.1307000070810318
          ]
        },
        {
          "atom_index": 3755,
          "name": "CE2",
          "element": "C",
          "coord": [
            4.504300117492676,
            1.363700032234192,
            -0.1858000010251999
          ]
        },
        {
          "atom_index": 3756,
          "name": "CZ",
          "element": "C",
          "coord": [
            4.4583001136779785,
            1.2389999628067017,
            -0.22269999980926514
          ]
        },
        {
          "atom_index": 3757,
          "name": "OH",
          "element": "O",
          "coord": [
            4.47629976272583,
            1.1964000463485718,
            -0.3517000079154968
          ]
        }
      ]
    },
    {
      "id": "C:259",
      "chain": "C",
      "resseq": 259,
      "icode": "",
      "resname": "TYR",
      "hetflag": " ",
      "sasa": 0.0,
      "atoms": [
        {
          "atom_index": 3758,
          "name": "N",
          "element": "N",
          "coord": [
            4.566500186920166,
            1.506500005722046,
            0.42669999599456787
          ]
        },
        {
          "atom_index": 3759,
          "name": "CA",
          "element": "C",
          "coord": [
            4.549099922180176,
            1.586300015449524,
            0.5471000075340271
          ]
        },
        {
          "atom_index": 3760,
          "name": "C",
          "element": "C",
          "coord": [
            4.4710001945495605,
            1.7131999731063843,
            0.5152000188827515
          ]
        },
        {
          "atom_index": 3761,
          "name": "O",
          "element": "O",
          "coord": [
            4.501100063323975,
            1.781999945640564,
            0.4174000024795532
          ]
        },
        {
          "atom_index": 3762,
          "name": "CB",
          "element": "C",
          "coord": [
            4.685200214385986,
            1.6226999759674072,
            0.6071000099182129
          ]
        },
        {
          "atom_index": 3763,
          "name": "CG",
          "element": "C",
          "coord": [
            4.6768999099731445,
            1.7223000526428223,
            0.7207000255584717
          ]
        },
        {
          "atom_index": 3764,
          "name": "CD1",
          "element": "C",
          "coord": [
            4.629300117492676,
            1.6841000318527222,
            0.8453999757766724
          ]
        },
        {
          "atom_index": 3765,
          "name": "CD2",
          "element": "C",
          "coord": [
            4.714600086212158,
            1.854599952697754,
            0.7026000022888184
          ]
        },
        {
          "atom_index": 3766,
          "name": "CE1",
          "element": "C",
          "coord": [
            4.62060022354126,
            1.7747000455856323,
            0.9491999745368958
          ]
        },
        {
          "atom_index": 3767,
          "name": "CE2",
          "element": "C",
          "coord": [
            4.705999851226807,
            1.9458999633789062,
            0.8061000108718872
          ]
        },
        {
          "atom_index": 3768,
          "name": "CZ",
          "element": "C",
          "coord": [
            4.658199787139893,
            1.9052000045776367,
            0.9287999868392944
          ]
        },
        {
          "atom_index": 3769,
          "name": "OH",
          "element": "O",
          "coord": [
            4.648200035095215,
            1.9944000244140625,
            1.0326000452041626
          ]
        }
      ]
    },
    {
      "id": "C:260",
      "chain": "C",
      "resseq": 260,
      "icode": "",
      "resname": "MET",
      "hetflag": " ",
      "sasa": 0.0,
      "atoms": [
        {
          "atom_index": 3770,
          "name": "N",
          "element": "N",
          "coord": [
            4.369500160217285,
            1.7421000003814697,
            0.5960999727249146
          ]
        },
        {
          "atom_index": 3771,
          "name": "CA",
          "element": "C",
          "coord": [
            4.293000221252441,
            1.8659000396728516,
            0.583299994468689
          ]
        },
        {
          "atom_index": 3772,
          "name": "C",
          "element": "C",
          "coord": [
            4.35260009765625,
            1.9752999544143677,
            0.6711000204086304
          ]
        },
        {
          "atom_index": 3773,
          "name": "O",
          "element": "O",
          "coord": [
            4.355299949645996,
            1.9628000259399414,
            0.7932000160217285
          ]
        },
        {
          "atom_index": 3774,
          "name": "CB",
          "element": "C",
          "coord": [
            4.146699905395508,
            1.8431999683380127,
            0.6226000189781189
          ]
        },
        {
          "atom_index": 3775,
          "name": "CG",
          "element": "C",
          "coord": [
            4.056300163269043,
            1.7996000051498413,
            0.508400022983551
          ]
        },
        {
          "atom_index": 3776,
          "name": "SD",
          "element": "S",
          "coord": [
            3.88100004196167,
            1.7935999631881714,
            0.5544999837875366
          ]
        },
        {
          "atom_index": 3777,
          "name": "CE",
          "element": "C",
          "coord": [
            3.8601999282836914,
            1.9524999856948853,
            0.632099986076355
          ]
        }
      ]
    },
    {
      "id": "C:261",
      "chain": "C",
      "resseq": 261,
      "icode": "",
      "resname": "THR",
      "hetflag": " ",
      "sasa": 0.0,
      "atoms": [
        {
          "atom_index": 3778,
          "name": "N",
          "element": "N",
          "coord": [
            4.399099826812744,
            2.083199977874756,
            0.609499990940094
          ]
        },
        {
          "atom_index": 3779,
          "name": "CA",
          "element": "C",
          "coord": [
            4.455399990081787,
            2.194200038909912,
            0.6858000159263611
          ]
        },
        {
          "atom_index": 3780,
          "name": "C",
          "element": "C",
          "coord": [
            4.347899913787842,
            2.267400026321411,
            0.7675999999046326
          ]
        },
        {
          "atom_index": 3781,
          "name": "O",
          "element": "O",
          "coord": [
            4.231599807739258,
            2.274399995803833,
            0.7282000184059143
          ]
        },
        {
          "atom_index": 3782,
          "name": "CB",
          "element": "C",
          "coord": [
            4.5279998779296875,
            2.2945001125335693,
            0.5950999855995178
          ]
        },
        {
          "atom_index": 3783,
          "name": "OG1",
          "element": "O",
          "coord": [
            4.4328999519348145,
            2.3596999645233154,
            0.5101000070571899
          ]
        },
        {
          "atom_index": 3784,
          "name": "CG2",
          "element": "C",
          "coord": [
            4.631999969482422,
            2.223900079727173,
            0.5098999738693237
          ]
        }
      ]
    },
    {
      "id": "C:262",
      "chain": "C",
      "resseq": 262,
      "icode": "",
      "resname": "SER",
      "hetflag": " ",
      "sasa": 0.0,
      "atoms": [
        {
          "atom_index": 3785,
          "name": "N",
          "element": "N",
          "coord": [
            4.387499809265137,
            2.3206000328063965,
            0.8826000094413757
          ]
        },
        {
          "atom_index": 3786,
          "name": "CA",
          "element": "C",
          "coord": [
            4.292399883270264,
            2.3808999061584473,
            0.9749000072479248
          ]
        },
        {
          "atom_index": 3787,
          "name": "C",
          "element": "C",
          "coord": [
            4.245100021362305,
            2.515199899673462,
            0.9207000136375427
          ]
        },
        {
          "atom_index": 3788,
          "name": "O",
          "element": "O",
          "coord": [
            4.133999824523926,
            2.56030011177063,
            0.9509999752044678
          ]
        },
        {
          "atom_index": 3789,
          "name": "CB",
          "element": "C",
          "coord": [
            4.35699987411499,
            2.401099920272827,
            1.1117000579833984
          ]
        },
        {
          "atom_index": 3790,
          "name": "OG",
          "element": "O",
          "coord": [
            4.456900119781494,
            2.501199960708618,
            1.104599952697754
          ]
        }
      ]
    },
    {
      "id": "C:263",
      "chain": "C",
      "resseq": 263,
      "icode": "",
      "resname": "TYR",
      "hetflag": " ",
      "sasa": 6.0413289070129395,
      "atoms": [
        {
          "atom_index": 3791,
          "name": "N",
          "element": "N",
          "coord": [
            4.3302998542785645,
            2.5764000415802,
            0.8381999731063843
          ]
        },
        {
          "atom_index": 3792,
          "name": "CA",
          "element": "C",
          "coord": [
            4.312900066375732,
            2.713200092315674,
            0.7896000146865845
          ]
        },
        {
          "atom_index": 3793,
          "name": "C",
          "element": "C",
          "coord": [
            4.204100131988525,
            2.726900100708008,
            0.6823999881744385
          ]
        },
        {
          "atom_index": 3794,
          "name": "O",
          "element": "O",
          "coord": [
            4.103400230407715,
            2.794300079345703,
            0.7038999795913696
          ]
        },
        {
          "atom_index": 3795,
          "name": "CB",
          "element": "C",
          "coord": [
            4.446599960327148,
            2.766900062561035,
            0.7365999817848206
          ]
        },
        {
          "atom_index": 3796,
          "name": "CG",
          "element": "C",
          "coord": [
            4.437300205230713,
            2.8989999294281006,
            0.6625000238418579
          ]
        },
        {
          "atom_index": 3797,
          "name": "CD1",
          "element": "C",
          "coord": [
            4.433599948883057,
            3.0201001167297363,
            0.7315999865531921
          ]
        },
        {
          "atom_index": 3798,
          "name": "CD2",
          "element": "C",
          "coord": [
            4.436200141906738,
            2.902899980545044,
            0.5232999920845032
          ]
        },
        {
          "atom_index": 3799,
          "name": "CE1",
          "element": "C",
          "coord": [
            4.427000045776367,
            3.141700029373169,
            0.6636999845504761
          ]
        },
        {
          "atom_index": 3800,
          "name": "CE2",
          "element": "C",
          "coord": [
            4.429100036621094,
            3.023400068283081,
            0.4546999931335449
          ]
        },
        {
          "atom_index": 3801,
          "name": "CZ",
          "element": "C",
          "coord": [
            4.424799919128418,
            3.1426000595092773,
            0.5253999829292297
          ]
        },
        {
          "atom_index": 3802,
          "name": "OH",
          "element": "O",
          "coord": [
            4.416900157928467,
            3.26200008392334,
            0.4571000039577484
          ]
        }
      ]
    },
    {
      "id": "C:264",
      "chain": "C",
      "resseq": 264,
      "icode": "",
      "resname": "ASP",
      "hetflag": " ",
      "sasa": 0.03226546198129654,
      "atoms": [
        {
          "atom_index": 3803,
          "name": "N",
          "element": "N",
          "coord": [
            4.225900173187256,
            2.6658999919891357,
            0.566100001335144
          ]
        },
        {
          "atom_index": 3804,
          "name": "CA",
          "element": "C",
          "coord": [
            4.126299858093262,
            2.6695001125335693,
            0.45899999141693115
          ]
        },
        {
          "atom_index": 3805,
          "name": "C",
          "element": "C",
          "coord": [
            4.081699848175049,
            2.5306999683380127,
            0.41350001096725464
          ]
        },
        {
          "atom_index": 3806,
          "name": "O",
          "element": "O",
          "coord": [
            4.012700080871582,
            2.5164999961853027,
            0.3125
          ]
        },
        {
          "atom_index": 3807,
          "name": "CB",
          "element": "C",
          "coord": [
            4.176300048828125,
            2.751199960708618,
            0.33970001339912415
          ]
        },
        {
          "atom_index": 3808,
          "name": "CG",
          "element": "C",
          "coord": [
            4.286099910736084,
            2.6810998916625977,
            0.26260000467300415
          ]
        },
        {
          "atom_index": 3809,
          "name": "OD1",
          "element": "O",
          "coord": [
            4.312399864196777,
            2.562299966812134,
            0.29010000824928284
          ]
        },
        {
          "atom_index": 3810,
          "name": "OD2",
          "element": "O",
          "coord": [
            4.346499919891357,
            2.7451000213623047,
            0.17399999499320984
          ]
        }
      ]
    },
    {
      "id": "C:265",
      "chain": "C",
      "resseq": 265,
      "icode": "",
      "resname": "ARG",
      "hetflag": " ",
      "sasa": 0.0,
      "atoms": [
        {
          "atom_index": 3811,
          "name": "N",
          "element": "N",
          "coord": [
            4.122300148010254,
            2.4286000728607178,
            0.4880000054836273
          ]
        },
        {
          "atom_index": 3812,
          "name": "CA",
          "element": "C",
          "coord": [
            4.077899932861328,
            2.2923998832702637,
            0.46129998564720154
          ]
        },
        {
          "atom_index": 3813,
          "name": "C",
          "element": "C",
          "coord": [
            4.13539981842041,
            2.240000009536743,
            0.33009999990463257
          ]
        },
        {
          "atom_index": 3814,
          "name": "O",
          "element": "O",
          "coord": [
            4.08050012588501,
            2.1477999687194824,
            0.26989999413490295
          ]
        },
        {
          "atom_index": 3815,
          "name": "CB",
          "element": "C",
          "coord": [
            3.9247000217437744,
            2.2855000495910645,
            0.4593999981880188
          ]
        },
        {
          "atom_index": 3816,
          "name": "CG",
          "element": "C",
          "coord": [
            3.858299970626831,
            2.366499900817871,
            0.5702000260353088
          ]
        },
        {
          "atom_index": 3817,
          "name": "CD",
          "element": "C",
          "coord": [
            3.7065000534057617,
            2.370500087738037,
            0.5554999709129333
          ]
        },
        {
          "atom_index": 3818,
          "name": "NE",
          "element": "N",
          "coord": [
            3.6405999660491943,
            2.271699905395508,
            0.6402000188827515
          ]
        },
        {
          "atom_index": 3819,
          "name": "CZ",
          "element": "C",
          "coord": [
            3.5817999839782715,
            2.161799907684326,
            0.5942999720573425
          ]
        },
        {
          "atom_index": 3820,
          "name": "NH1",
          "element": "N",
          "coord": [
            3.5796000957489014,
            2.137700080871582,
            0.46380001306533813
          ]
        },
        {
          "atom_index": 3821,
          "name": "NH2",
          "element": "N",
          "coord": [
            3.5244998931884766,
            2.0766000747680664,
            0.6784999966621399
          ]
        }
      ]
    },
    {
      "id": "C:266",
      "chain": "C",
      "resseq": 266,
      "icode": "",
      "resname": "SER",
      "hetflag": " ",
      "sasa": 0.0,
      "atoms": [
        {
          "atom_index": 3822,
          "name": "N",
          "element": "N",
          "coord": [
            4.245500087738037,
            2.297499895095825,
            0.288100004196167
          ]
        },
        {
          "atom_index": 3823,
          "name": "CA",
          "element": "C",
          "coord": [
            4.312900066375732,
            2.2458999156951904,
            0.16949999332427979
          ]
        },
        {
          "atom_index": 3824,
          "name": "C",
          "element": "C",
          "coord": [
            4.358399868011475,
            2.1022000312805176,
            0.1932000070810318
          ]
        },
        {
          "atom_index": 3825,
          "name": "O",
          "element": "O",
          "coord": [
            4.393799781799316,
            2.0664000511169434,
            0.3028999865055084
          ]
        },
        {
          "atom_index": 3826,
          "name": "CB",
          "element": "C",
          "coord": [
            4.431700229644775,
            2.334399938583374,
            0.13089999556541443
          ]
        }
      ]
    },
    {
      "id": "C:267",
      "chain": "C",
      "resseq": 267,
      "icode": "",
      "resname": "LEU",
      "hetflag": " ",
      "sasa": 0.0,
      "atoms": [
        {
          "atom_index": 3827,
          "name": "N",
          "element": "N",
          "coord": [
            4.348599910736084,
            2.0195000171661377,
            0.08980000019073486
          ]
        },
        {
          "atom_index": 3828,
          "name": "CA",
          "element": "C",
          "coord": [
            4.393199920654297,
            1.8809000253677368,
            0.09849999845027924
          ]
        },
        {
          "atom_index": 3829,
          "name": "C",
          "element": "C",
          "coord": [
            4.542799949645996,
            1.8698999881744385,
            0.07209999859333038
          ]
        },
        {
          "atom_index": 3830,
          "name": "O",
          "element": "O",
          "coord": [
            4.590700149536133,
            1.9041999578475952,
            -0.03590000048279762
          ]
        },
        {
          "atom_index": 3831,
          "name": "CB",
          "element": "C",
          "coord": [
            4.3171000480651855,
            1.7940000295639038,
            -0.00139999995008111
          ]
        },
        {
          "atom_index": 3832,
          "name": "CG",
          "element": "C",
          "coord": [
            4.191699981689453,
            1.72160005569458,
            0.04769999906420708
          ]
        },
        {
          "atom_index": 3833,
          "name": "CD1",
          "element": "C",
          "coord": [
            4.119100093841553,
            1.802899956703186,
            0.15369999408721924
          ]
        },
        {
          "atom_index": 3834,
          "name": "CD2",
          "element": "C",
          "coord": [
            4.098499774932861,
            1.6902999877929688,
            -0.06889999657869339
          ]
        }
      ]
    },
    {
      "id": "C:268",
      "chain": "C",
      "resseq": 268,
      "icode": "",
      "resname": "VAL",
      "hetflag": " ",
      "sasa": 0.0,
      "atoms": [
        {
          "atom_index": 3835,
          "name": "N",
          "element": "N",
          "coord": [
            4.616399765014648,
            1.8214000463485718,
            0.17139999568462372
          ]
        },
        {
          "atom_index": 3836,
          "name": "CA",
          "element": "C",
          "coord": [
            4.758600234985352,
            1.795799970626831,
            0.15379999577999115
          ]
        },
        {
          "atom_index": 3837,
          "name": "C",
          "element": "C",
          "coord": [
            4.784900188446045,
            1.6456999778747559,
            0.14219999313354492
          ]
        },
        {
          "atom_index": 3838,
          "name": "O",
          "element": "O",
          "coord": [
            4.743800163269043,
            1.5678999423980713,
            0.22869999706745148
          ]
        },
        {
          "atom_index": 3839,
          "name": "CB",
          "element": "C",
          "coord": [
            4.841599941253662,
            1.8552000522613525,
            0.26969999074935913
          ]
        },
        {
          "atom_index": 3840,
          "name": "CG1",
          "element": "C",
          "coord": [
            4.988399982452393,
            1.8198000192642212,
            0.2533999979496002
          ]
        },
        {
          "atom_index": 3841,
          "name": "CG2",
          "element": "C",
          "coord": [
            4.822800159454346,
            2.0064001083374023,
            0.2766000032424927
          ]
        }
      ]
    },
    {
      "id": "C:269",
      "chain": "C",
      "resseq": 269,
      "icode": "",
      "resname": "PRO",
      "hetflag": " ",
      "sasa": 0.0,
      "atoms": [
        {
          "atom_index": 3842,
          "name": "N",
          "element": "N",
          "coord": [
            4.850500106811523,
            1.6045000553131104,
            0.03240000084042549
          ]
        },
        {
          "atom_index": 3843,
          "name": "CA",
          "element": "C",
          "coord": [
            4.877500057220459,
            1.4642000198364258,
            0.0031999999191612005
          ]
        },
        {
          "atom_index": 3844,
          "name": "C",
          "element": "C",
          "coord": [
            4.980199813842773,
            1.405500054359436,
            0.09920000284910202
          ]
        },
        {
          "atom_index": 3845,
          "name": "O",
          "element": "O",
          "coord": [
            5.082099914550781,
            1.4688999652862549,
            0.1281999945640564
          ]
        },
        {
          "atom_index": 3846,
          "name": "CB",
          "element": "C",
          "coord": [
            4.935800075531006,
            1.4673000574111938,
            -0.13899999856948853
          ]
        },
        {
          "atom_index": 3847,
          "name": "CG",
          "element": "C",
          "coord": [
            4.910099983215332,
            1.6058000326156616,
            -0.19130000472068787
          ]
        },
        {
          "atom_index": 3848,
          "name": "CD",
          "element": "C",
          "coord": [
            4.9029998779296875,
            1.694100022315979,
            -0.07209999859333038
          ]
        }
      ]
    },
    {
      "id": "C:270",
      "chain": "C",
      "resseq": 270,
      "icode": "",
      "resname": "LEU",
      "hetflag": " ",
      "sasa": 0.0,
      "atoms": [
        {
          "atom_index": 3849,
          "name": "N",
          "element": "N",
          "coord": [
            4.953800201416016,
            1.284000039100647,
            0.14650000631809235
          ]
        },
        {
          "atom_index": 3850,
          "name": "CA",
          "element": "C",
          "coord": [
            5.05019998550415,
            1.2103999853134155,
            0.22630000114440918
          ]
        },
        {
          "atom_index": 3851,
          "name": "C",
          "element": "C",
          "coord": [
            5.080699920654297,
            1.0760999917984009,
            0.16099999845027924
          ]
        },
        {
          "atom_index": 3852,
          "name": "O",
          "element": "O",
          "coord": [
            4.991099834442139,
            0.9932000041007996,
            0.14229999482631683
          ]
        },
        {
          "atom_index": 3853,
          "name": "CB",
          "element": "C",
          "coord": [
            4.99560022354126,
            1.186400055885315,
            0.3668999969959259
          ]
        },
        {
          "atom_index": 3854,
          "name": "CG",
          "element": "C",
          "coord": [
            4.9629998207092285,
            1.3098000288009644,
            0.4503999948501587
          ]
        },
        {
          "atom_index": 3855,
          "name": "CD1",
          "element": "C",
          "coord": [
            4.8907999992370605,
            1.267199993133545,
            0.5774999856948853
          ]
        },
        {
          "atom_index": 3856,
          "name": "CD2",
          "element": "C",
          "coord": [
            5.090400218963623,
            1.386299967765808,
            0.48260000348091125
          ]
        }
      ]
    },
    {
      "id": "C:271",
      "chain": "C",
      "resseq": 271,
      "icode": "",
      "resname": "ASN",
      "hetflag": " ",
      "sasa": 0.0,
      "atoms": [
        {
          "atom_index": 3857,
          "name": "N",
          "element": "N",
          "coord": [
            5.207399845123291,
            1.0542000532150269,
            0.12759999930858612
          ]
        },
        {
          "atom_index": 3858,
          "name": "CA",
          "element": "C",
          "coord": [
            5.250199794769287,
            0.9243999719619751,
            0.07890000194311142
          ]
        },
        {
          "atom_index": 3859,
          "name": "C",
          "element": "C",
          "coord": [
            5.241000175476074,
            0.8217999935150146,
            0.19040000438690186
          ]
        },
        {
          "atom_index": 3860,
          "name": "O",
          "element": "O",
          "coord": [
            5.301000118255615,
            0.8392999768257141,
            0.29670000076293945
          ]
        },
        {
          "atom_index": 3861,
          "name": "CB",
          "element": "C",
          "coord": [
            5.392899990081787,
            0.9325000047683716,
            0.02539999969303608
          ]
        },
        {
          "atom_index": 3862,
          "name": "CG",
          "element": "C",
          "coord": [
            5.409800052642822,
            1.0426000356674194,
            -0.0778999999165535
          ]
        },
        {
          "atom_index": 3863,
          "name": "OD1",
          "element": "O",
          "coord": [
            5.344099998474121,
            1.0425000190734863,
            -0.18209999799728394
          ]
        },
        {
          "atom_index": 3864,
          "name": "ND2",
          "element": "N",
          "coord": [
            5.496699810028076,
            1.1383999586105347,
            -0.04859999939799309
          ]
        }
      ]
    },
    {
      "id": "C:272",
      "chain": "C",
      "resseq": 272,
      "icode": "",
      "resname": "ILE",
      "hetflag": " ",
      "sasa": 0.0,
      "atoms": [
        {
          "atom_index": 3865,
          "name": "N",
          "element": "N",
          "coord": [
            5.161900043487549,
            0.7171000242233276,
            0.1679999977350235
          ]
        },
        {
          "atom_index": 3866,
          "name": "CA",
          "element": "C",
          "coord": [
            5.151199817657471,
            0.6086000204086304,
            0.2644999921321869
          ]
        },
        {
          "atom_index": 3867,
          "name": "C",
          "element": "C",
          "coord": [
            5.209199905395508,
            0.4814999997615814,
            0.20520000159740448
          ]
        },
        {
          "atom_index": 3868,
          "name": "O",
          "element": "O",
          "coord": [
            5.178100109100342,
            0.4449000060558319,
            0.09179999679327011
          ]
        },
        {
          "atom_index": 3869,
          "name": "CB",
          "element": "C",
          "coord": [
            5.004799842834473,
            0.5831999778747559,
            0.3066999912261963
          ]
        },
        {
          "atom_index": 3870,
          "name": "CG1",
          "element": "C",
          "coord": [
            4.992800235748291,
            0.45010000467300415,
            0.38179999589920044
          ]
        },
        {
          "atom_index": 3871,
          "name": "CG2",
          "element": "C",
          "coord": [
            4.9141998291015625,
            0.5812000036239624,
            0.18469999730587006
          ]
        },
        {
          "atom_index": 3872,
          "name": "CD1",
          "element": "C",
          "coord": [
            5.011199951171875,
            0.460999995470047,
            0.5303999781608582
          ]
        }
      ]
    },
    {
      "id": "C:273",
      "chain": "C",
      "resseq": 273,
      "icode": "",
      "resname": "SER",
      "hetflag": " ",
      "sasa": 0.0,
      "atoms": [
        {
          "atom_index": 3873,
          "name": "N",
          "element": "N",
          "coord": [
            5.296199798583984,
            0.41589999198913574,
            0.28110000491142273
          ]
        },
        {
          "atom_index": 3874,
          "name": "CA",
          "element": "C",
          "coord": [
            5.348800182342529,
            0.2865999937057495,
            0.24079999327659607
          ]
        },
        {
          "atom_index": 3875,
          "name": "C",
          "element": "C",
          "coord": [
            5.336599826812744,
            0.18549999594688416,
            0.35370001196861267
          ]
        },
        {
          "atom_index": 3876,
          "name": "O",
          "element": "O",
          "coord": [
            5.36359977722168,
            0.21570000052452087,
            0.46970000863075256
          ]
        },
        {
          "atom_index": 3877,
          "name": "CB",
          "element": "C",
          "coord": [
            5.493599891662598,
            0.2985000014305115,
            0.19429999589920044
          ]
        },
        {
          "atom_index": 3878,
          "name": "OG",
          "element": "O",
          "coord": [
            5.580399990081787,
            0.31450000405311584,
            0.3041999936103821
          ]
        }
      ]
    },
    {
      "id": "C:274",
      "chain": "C",
      "resseq": 274,
      "icode": "",
      "resname": "ILE",
      "hetflag": " ",
      "sasa": 0.0,
      "atoms": [
        {
          "atom_index": 3879,
          "name": "N",
          "element": "N",
          "coord": [
            5.290299892425537,
            0.066600002348423,
            0.3190000057220459
          ]
        },
        {
          "atom_index": 3880,
          "name": "CA",
          "element": "C",
          "coord": [
            5.277200222015381,
            -0.0421999990940094,
            0.41449999809265137
          ]
        },
        {
          "atom_index": 3881,
          "name": "C",
          "element": "C",
          "coord": [
            5.376399993896484,
            -0.15320000052452087,
            0.3799999952316284
          ]
        },
        {
          "atom_index": 3882,
          "name": "O",
          "element": "O",
          "coord": [
            5.372399806976318,
            -0.20900000631809235,
            0.2705000042915344
          ]
        },
        {
          "atom_index": 3883,
          "name": "CB",
          "element": "C",
          "coord": [
            5.1350998878479,
            -0.09939999878406525,
            0.41100001335144043
          ]
        },
        {
          "atom_index": 3884,
          "name": "CG1",
          "element": "C",
          "coord": [
            5.033899784088135,
            0.01080000028014183,
            0.44350001215934753
          ]
        },
        {
          "atom_index": 3885,
          "name": "CG2",
          "element": "C",
          "coord": [
            5.122900009155273,
            -0.21719999611377716,
            0.5062000155448914
          ]
        },
        {
          "atom_index": 3886,
          "name": "CD1",
          "element": "C",
          "coord": [
            4.8892998695373535,
            -0.03460000082850456,
            0.43970000743865967
          ]
        }
      ]
    },
    {
      "id": "C:275",
      "chain": "C",
      "resseq": 275,
      "icode": "",
      "resname": "MET",
      "hetflag": " ",
      "sasa": 0.0,
      "atoms": [
        {
          "atom_index": 3887,
          "name": "N",
          "element": "N",
          "coord": [
            5.467700004577637,
            -0.18219999969005585,
            0.47189998626708984
          ]
        },
        {
          "atom_index": 3888,
          "name": "CA",
          "element": "C",
          "coord": [
            5.5605998039245605,
            -0.29339998960494995,
            0.45249998569488525
          ]
        },
        {
          "atom_index": 3889,
          "name": "C",
          "element": "C",
          "coord": [
            5.513299942016602,
            -0.41670000553131104,
            0.5285000205039978
          ]
        },
        {
          "atom_index": 3890,
          "name": "O",
          "element": "O",
          "coord": [
            5.488699913024902,
            -0.41100001335144043,
            0.6489999890327454
          ]
        },
        {
          "atom_index": 3891,
          "name": "CB",
          "element": "C",
          "coord": [
            5.702300071716309,
            -0.25589999556541443,
            0.4959999918937683
          ]
        },
        {
          "atom_index": 3892,
          "name": "CG",
          "element": "C",
          "coord": [
            5.810100078582764,
            -0.34459999203681946,
            0.43470001220703125
          ]
        },
        {
          "atom_index": 3893,
          "name": "SD",
          "element": "S",
          "coord": [
            5.95989990234375,
            -0.35659998655319214,
            0.534600019454956
          ]
        },
        {
          "atom_index": 3894,
          "name": "CE",
          "element": "C",
          "coord": [
            5.995999813079834,
            -0.1834000051021576,
            0.5637999773025513
          ]
        }
      ]
    },
    {
      "id": "C:276",
      "chain": "C",
      "resseq": 276,
      "icode": "",
      "resname": "LEU",
      "hetflag": " ",
      "sasa": 0.0,
      "atoms": [
        {
          "atom_index": 3895,
          "name": "N",
          "element": "N",
          "coord": [
            5.498899936676025,
            -0.5277000069618225,
            0.45669999718666077
          ]
        },
        {
          "atom_index": 3896,
          "name": "CA",
          "element": "C",
          "coord": [
            5.454899787902832,
            -0.652400016784668,
            0.5181000232696533
          ]
        },
        {
          "atom_index": 3897,
          "name": "C",
          "element": "C",
          "coord": [
            5.572000026702881,
            -0.7455999851226807,
            0.5479999780654907
          ]
        },
        {
          "atom_index": 3898,
          "name": "O",
          "element": "O",
          "coord": [
            5.655099868774414,
            -0.7736999988555908,
            0.46070000529289246
          ]
        },
        {
          "atom_index": 3899,
          "name": "CB",
          "element": "C",
          "coord": [
            5.351399898529053,
            -0.7222999930381775,
            0.42980000376701355
          ]
        },
        {
          "atom_index": 3900,
          "name": "CG",
          "element": "C",
          "coord": [
            5.223100185394287,
            -0.6438000202178955,
            0.40230000019073486
          ]
        },
        {
          "atom_index": 3901,
          "name": "CD1",
          "element": "C",
          "coord": [
            5.137499809265137,
            -0.7177000045776367,
            0.30140000581741333
          ]
        },
        {
          "atom_index": 3902,
          "name": "CD2",
          "element": "C",
          "coord": [
            5.1458001136779785,
            -0.617900013923645,
            0.5307000279426575
          ]
        }
      ]
    },
    {
      "id": "C:277",
      "chain": "C",
      "resseq": 277,
      "icode": "",
      "resname": "ASN",
      "hetflag": " ",
      "sasa": 0.0,
      "atoms": [
        {
          "atom_index": 3903,
          "name": "N",
          "element": "N",
          "coord": [
            5.578400135040283,
            -0.7918000221252441,
            0.6725000143051147
          ]
        },
        {
          "atom_index": 3904,
          "name": "CA",
          "element": "C",
          "coord": [
            5.684599876403809,
            -0.8812999725341797,
            0.7157999873161316
          ]
        },
        {
          "atom_index": 3905,
          "name": "C",
          "element": "C",
          "coord": [
            5.822800159454346,
            -0.8258000016212463,
            0.6836000084877014
          ]
        },
        {
          "atom_index": 3906,
          "name": "O",
          "element": "O",
          "coord": [
            5.862400054931641,
            -0.7214000225067139,
            0.7355999946594238
          ]
        },
        {
          "atom_index": 3907,
          "name": "CB",
          "element": "C",
          "coord": [
            5.664899826049805,
            -1.0197999477386475,
            0.6545000076293945
          ]
        },
        {
          "atom_index": 3908,
          "name": "CG",
          "element": "C",
          "coord": [
            5.536200046539307,
            -1.086300015449524,
            0.7016000151634216
          ]
        },
        {
          "atom_index": 3909,
          "name": "OD1",
          "element": "O",
          "coord": [
            5.490499973297119,
            -1.0633000135421753,
            0.8138999938964844
          ]
        },
        {
          "atom_index": 3910,
          "name": "ND2",
          "element": "N",
          "coord": [
            5.476600170135498,
            -1.1678999662399292,
            0.6154999732971191
          ]
        }
      ]
    },
    {
      "id": "C:278",
      "chain": "C",
      "resseq": 278,
      "icode": "",
      "resname": "SER",
      "hetflag": " ",
      "sasa": 0.0,
      "atoms": [
        {
          "atom_index": 3911,
          "name": "N",
          "element": "N",
          "coord": [
            5.896599769592285,
            -0.8962000012397766,
            0.5985999703407288
          ]
        },
        {
          "atom_index": 3912,
          "name": "CA",
          "element": "C",
          "coord": [
            6.026599884033203,
            -0.8485000133514404,
            0.5515999794006348
          ]
        },
        {
          "atom_index": 3913,
          "name": "C",
          "element": "C",
          "coord": [
            6.133999824523926,
            -0.8398000001907349,
            0.6606000065803528
          ]
        },
        {
          "atom_index": 3914,
          "name": "O",
          "element": "O",
          "coord": [
            6.247399806976318,
            -0.8817999958992004,
            0.6395999789237976
          ]
        },
        {
          "atom_index": 3915,
          "name": "CB",
          "element": "C",
          "coord": [
            6.012700080871582,
            -0.7135999798774719,
            0.4812999963760376
          ]
        },
        {
          "atom_index": 3916,
          "name": "OG",
          "element": "O",
          "coord": [
            6.140699863433838,
            -0.659600019454956,
            0.45249998569488525
          ]
        }
      ]
    },
    {
      "id": "C:279",
      "chain": "C",
      "resseq": 279,
      "icode": "",
      "resname": "ARG",
      "hetflag": " ",
      "sasa": 0.16071371734142303,
      "atoms": [
        {
          "atom_index": 3917,
          "name": "N",
          "element": "N",
          "coord": [
            6.098299980163574,
            -0.7843000292778015,
            0.7759000062942505
          ]
        },
        {
          "atom_index": 3918,
          "name": "CA",
          "element": "C",
          "coord": [
            6.195700168609619,
            -0.7559000253677368,
            0.8806999921798706
          ]
        },
        {
          "atom_index": 3919,
          "name": "C",
          "element": "C",
          "coord": [
            6.156899929046631,
            -0.8234000205993652,
            1.0117000341415405
          ]
        },
        {
          "atom_index": 3920,
          "name": "O",
          "element": "O",
          "coord": [
            6.040299892425537,
            -0.8219000101089478,
            1.0506999492645264
          ]
        },
        {
          "atom_index": 3921,
          "name": "CB",
          "element": "C",
          "coord": [
            6.2058000564575195,
            -0.6046000123023987,
            0.902400016784668
          ]
        },
        {
          "atom_index": 3922,
          "name": "CG",
          "element": "C",
          "coord": [
            6.325300216674805,
            -0.5602999925613403,
            0.9848999977111816
          ]
        },
        {
          "atom_index": 3923,
          "name": "CD",
          "element": "C",
          "coord": [
            6.453800201416016,
            -0.5680999755859375,
            0.9035999774932861
          ]
        },
        {
          "atom_index": 3924,
          "name": "NE",
          "element": "N",
          "coord": [
            6.445300102233887,
            -0.492000013589859,
            0.7789000272750854
          ]
        },
        {
          "atom_index": 3925,
          "name": "CZ",
          "element": "C",
          "coord": [
            6.433300018310547,
            -0.546500027179718,
            0.65829998254776
          ]
        },
        {
          "atom_index": 3926,
          "name": "NH1",
          "element": "N",
          "coord": [
            6.4274001121521,
            -0.6783000230789185,
            0.6448000073432922
          ]
        },
        {
          "atom_index": 3927,
          "name": "NH2",
          "element": "N",
          "coord": [
            6.426400184631348,
            -0.4690999984741211,
            0.5508000254631042
          ]
        }
      ]
    },
    {
      "id": "C:280",
      "chain": "C",
      "resseq": 280,
      "icode": "",
      "resname": "THR",
      "hetflag": " ",
      "sasa": 0.0,
      "atoms": [
        {
          "atom_index": 3928,
          "name": "N",
          "element": "N",
          "coord": [
            6.254899978637695,
            -0.8815000057220459,
            1.080199956893921
          ]
        },
        {
          "atom_index": 3929,
          "name": "CA",
          "element": "C",
          "coord": [
            6.236700057983398,
            -0.9196000099182129,
            1.2201000452041626
          ]
        },
        {
          "atom_index": 3930,
          "name": "C",
          "element": "C",
          "coord": [
            6.3308000564575195,
            -0.8421000242233276,
            1.312600016593933
          ]
        },
        {
          "atom_index": 3931,
          "name": "O",
          "element": "O",
          "coord": [
            6.428800106048584,
            -0.7822999954223633,
            1.267699956893921
          ]
        },
        {
          "atom_index": 3932,
          "name": "CB",
          "element": "C",
          "coord": [
            6.256100177764893,
            -1.0706000328063965,
            1.2421000003814697
          ]
        },
        {
          "atom_index": 3933,
          "name": "OG1",
          "element": "O",
          "coord": [
            6.2245001792907715,
            -1.1031999588012695,
            1.3779000043869019
          ]
        },
        {
          "atom_index": 3934,
          "name": "CG2",
          "element": "C",
          "coord": [
            6.400000095367432,
            -1.1114000082015991,
            1.2136000394821167
          ]
        }
      ]
    },
    {
      "id": "C:281",
      "chain": "C",
      "resseq": 281,
      "icode": "",
      "resname": "ILE",
      "hetflag": " ",
      "sasa": 1.59120512008667,
      "atoms": [
        {
          "atom_index": 3935,
          "name": "N",
          "element": "N",
          "coord": [
            6.297999858856201,
            -0.840499997138977,
            1.4413000345230103
          ]
        },
        {
          "atom_index": 3936,
          "name": "CA",
          "element": "C",
          "coord": [
            6.386899948120117,
            -0.7835999727249146,
            1.542199969291687
          ]
        },
        {
          "atom_index": 3937,
          "name": "C",
          "element": "C",
          "coord": [
            6.374499797821045,
            -0.8597000241279602,
            1.673200011253357
          ]
        },
        {
          "atom_index": 3938,
          "name": "O",
          "element": "O",
          "coord": [
            6.39139986038208,
            -0.8026999831199646,
            1.780500054359436
          ]
        },
        {
          "atom_index": 3939,
          "name": "CB",
          "element": "C",
          "coord": [
            6.357699871063232,
            -0.633899986743927,
            1.56850004196167
          ]
        },
        {
          "atom_index": 3940,
          "name": "CG1",
          "element": "C",
          "coord": [
            6.215099811553955,
            -0.6148999929428101,
            1.6204999685287476
          ]
        },
        {
          "atom_index": 3941,
          "name": "CG2",
          "element": "C",
          "coord": [
            6.382699966430664,
            -0.5503000020980835,
            1.4433000087738037
          ]
        },
        {
          "atom_index": 3942,
          "name": "CD1",
          "element": "C",
          "coord": [
            6.19189977645874,
            -0.48080000281333923,
            1.6865999698638916
          ]
        }
      ]
    },
    {
      "id": "C:282",
      "chain": "C",
      "resseq": 282,
      "icode": "",
      "resname": "SER",
      "hetflag": " ",
      "sasa": 0.0,
      "atoms": [
        {
          "atom_index": 3943,
          "name": "N",
          "element": "N",
          "coord": [
            6.344399929046631,
            -0.9886000156402588,
            1.6638000011444092
          ]
        },
        {
          "atom_index": 3944,
          "name": "CA",
          "element": "C",
          "coord": [
            6.327499866485596,
            -1.0714999437332153,
            1.7826000452041626
          ]
        },
        {
          "atom_index": 3945,
          "name": "C",
          "element": "C",
          "coord": [
            6.288099765777588,
            -1.2136000394821167,
            1.7452000379562378
          ]
        },
        {
          "atom_index": 3946,
          "name": "O",
          "element": "O",
          "coord": [
            6.2144999504089355,
            -1.2352999448776245,
            1.6490999460220337
          ]
        },
        {
          "atom_index": 3947,
          "name": "CB",
          "element": "C",
          "coord": [
            6.222300052642822,
            -1.011299967765808,
            1.8763999938964844
          ]
        },
        {
          "atom_index": 3948,
          "name": "OG",
          "element": "O",
          "coord": [
            6.155900001525879,
            -1.1125999689102173,
            1.9500999450683594
          ]
        }
      ]
    },
    {
      "id": "C:283",
      "chain": "C",
      "resseq": 283,
      "icode": "",
      "resname": "SER",
      "hetflag": " ",
      "sasa": 6.74601936340332,
      "atoms": [
        {
          "atom_index": 3949,
          "name": "N",
          "element": "N",
          "coord": [
            6.335999965667725,
            -1.3098000288009644,
            1.8228000402450562
          ]
        },
        {
          "atom_index": 3950,
          "name": "CA",
          "element": "C",
          "coord": [
            6.309000015258789,
            -1.4503999948501587,
            1.795699954032898
          ]
        },
        {
          "atom_index": 3951,
          "name": "C",
          "element": "C",
          "coord": [
            6.159299850463867,
            -1.4788000583648682,
            1.8028000593185425
          ]
        },
        {
          "atom_index": 3952,
          "name": "O",
          "element": "O",
          "coord": [
            6.112100124359131,
            -1.5817999839782715,
```
