## Supplementary material for "Localized Reactivity on Proteins as Riemannian Manifolds: A Quantum-Inspired Geometric Model for Deterministic, Metal-Aware Reactive-Site Prediction": code bundle: result_bound_labels_unbound_features.json

```
{
  "case": "DB55_3L89_R",
  "AUROC_mean": 0.9324994848207588,
  "AUROC_std": 0.050814558552120664,
  "fold_AUROCs": [
    0.8830275229357798,
    0.8622641509433964,
    0.9518867924528301,
    0.9748427672955975,
    0.9904761904761904
  ],
  "AUPRC_mean": 0.5164367224367223,
  "AUPRC_std": 0.15394043960195444,
  "fold_AUPRCs": [
    0.2833333333333333,
    0.509009009009009,
    0.575952380952381,
    0.4583333333333333,
    0.7555555555555555
  ],
  "policyP_info": {
    "K_target": 5,
    "K_min": 2,
    "min_valid_folds": 2,
    "n_pos_groups": 18,
    "K_used": 5,
    "n_total_folds": 5,
    "n_valid_folds": 5,
    "n_skipped_train_single_class": 0,
    "n_skipped_test_single_class": 0,
    "reason": "OK"
  },
  "n_pos": 18,
  "n_neg": 532,
  "unbound_positive_residue_ids": [
    "A:262",
    "A:263",
    "A:264",
    "A:265",
    "A:301",
    "A:302",
    "A:303",
    "A:304",
    "A:305",
    "C:207",
    "C:208",
    "C:244",
    "C:245",
    "C:279",
    "C:280",
    "C:281",
    "C:282",
    "C:283"
  ],
  "unbound_positive_residue_ids_path": "/content/benchmark_workdir/DB55_3L89_R/unbound_positive_residue_ids.json",
  "bound_positive_residue_ids_used": [
    "A:207",
    "A:208",
    "A:244",
    "A:245",
    "A:279",
    "A:280",
    "A:281",
    "A:282",
    "A:283",
    "B:262",
    "B:263",
    "B:264",
    "B:265",
    "B:301",
    "B:302",
    "B:303",
    "B:304",
    "B:305"
  ],
  "bound_interface_report": {
    "cutoff_angstrom": 5.0,
    "coarse_margin_angstrom": 4.0,
    "scheme": "closest-heavy",
    "protein_only": true,
    "target_bound_chains": [
      "A",
      "B",
      "C"
    ],
    "n_target_res": 551,
    "n_other_res": 126,
    "n_candidate_pairs": 104,
    "n_interface_target_res": 18,
    "backend_kdtree": "scipy.cKDTree",
    "auto_interface_labels": true
  },
  "mapping": {
    "n_bound_labels": 18,
    "n_mapped": 18,
    "n_dropped": 0,
    "mapped_examples": [
      {
        "bound": "A:207",
        "unbound": "C:207",
        "idx": 442
      },
      {
        "bound": "A:208",
        "unbound": "C:208",
        "idx": 443
      },
      {
        "bound": "A:244",
        "unbound": "C:244",
        "idx": 472
      },
      {
        "bound": "A:245",
        "unbound": "C:245",
        "idx": 473
      },
      {
        "bound": "A:279",
        "unbound": "C:279",
        "idx": 507
      },
      {
        "bound": "A:280",
        "unbound": "C:280",
        "idx": 508
      },
      {
        "bound": "A:281",
        "unbound": "C:281",
        "idx": 509
      },
      {
        "bound": "A:282",
        "unbound": "C:282",
        "idx": 510
      },
      {
        "bound": "A:283",
        "unbound": "C:283",
        "idx": 511
      },
      {
        "bound": "B:262",
        "unbound": "A:262",
        "idx": 123
      },
      {
        "bound": "B:263",
        "unbound": "A:263",
        "idx": 124
      },
      {
        "bound": "B:264",
        "unbound": "A:264",
        "idx": 125
      },
      {
        "bound": "B:265",
        "unbound": "A:265",
        "idx": 126
      },
      {
        "bound": "B:301",
        "unbound": "A:301",
        "idx": 162
      },
      {
        "bound": "B:302",
        "unbound": "A:302",
        "idx": 163
      },
      {
        "bound": "B:303",
        "unbound": "A:303",
        "idx": 164
      },
      {
        "bound": "B:304",
        "unbound": "A:304",
        "idx": 165
      },
      {
        "bound": "B:305",
        "unbound": "A:305",
        "idx": 166
      }
    ],
    "dropped_examples": []
  },
  "mapping_extra": {
    "bound_to_unbound_chain_map": {
      "B": "A",
      "C": "B",
      "A": "C"
    },
    "chain_assignment": {
      "forced_hints": [],
      "unmatched_bound_chains": [
        "M"
      ],
      "unmatched_unbound_chains": [],
      "ambiguity": [
        {
          "bound_chain": "M",
          "top": "A",
          "top_weight": 0.023809523809523808,
          "second": "B",
          "second_weight": 0.023809523809523808
        },
        {
          "bound_chain": "A",
          "top": "A",
          "top_weight": 0.9890710382513661,
          "second": "B",
          "second_weight": 0.9890710382513661
        },
        {
          "bound_chain": "B",
          "top": "A",
          "top_weight": 0.994535519125683,
          "second": "B",
          "second_weight": 0.994535519125683
        },
        {
          "bound_chain": "C",
          "top": "A",
          "top_weight": 0.994535519125683,
          "second": "B",
          "second_weight": 0.994535519125683
        }
      ],
      "pair_details_top": {
        "M": [
          {
            "unbound": "A",
            "identity": 0.1875,
            "coverage": 0.12698412698412698,
            "weight": 0.023809523809523808
          },
          {
            "unbound": "B",
            "identity": 0.1875,
            "coverage": 0.12698412698412698,
            "weight": 0.023809523809523808
          },
          {
            "unbound": "C",
            "identity": 0.1875,
            "coverage": 0.12698412698412698,
            "weight": 0.023809523809523808
          }
        ],
        "A": [
          {
            "unbound": "A",
            "identity": 1.0,
            "coverage": 0.9890710382513661,
            "weight": 0.9890710382513661
          },
          {
            "unbound": "B",
            "identity": 1.0,
            "coverage": 0.9890710382513661,
            "weight": 0.9890710382513661
          },
          {
            "unbound": "C",
            "identity": 1.0,
            "coverage": 0.9890710382513661,
            "weight": 0.9890710382513661
          }
        ],
        "B": [
          {
            "unbound": "A",
            "identity": 1.0,
            "coverage": 0.994535519125683,
            "weight": 0.994535519125683
          },
          {
            "unbound": "B",
            "identity": 1.0,
            "coverage": 0.994535519125683,
            "weight": 0.994535519125683
          },
          {
            "unbound": "C",
            "identity": 1.0,
            "coverage": 0.9891304347826086,
            "weight": 0.9891304347826086
          }
        ],
        "C": [
          {
            "unbound": "A",
            "identity": 1.0,
            "coverage": 0.994535519125683,
            "weight": 0.994535519125683
          },
          {
            "unbound": "B",
            "identity": 1.0,
            "coverage": 0.994535519125683,
            "weight": 0.994535519125683
          },
          {
            "unbound": "C",
            "identity": 1.0,
            "coverage": 0.9891304347826086,
            "weight": 0.9891304347826086
          }
        ]
      }
    },
    "dropped_chains_low_quality": [],
    "n_bound_chains_total": 4,
    "n_unbound_chains_total": 3
  },
  "symmetry": {
    "symmetry_groups": {
      "A": 0,
      "C": 0,
      "B": 0
    },
    "symmetry_policy": {
      "min_identity": 0.95,
      "min_coverage": 0.9
    },
    "collapse_only_within_symmetry_groups": true
  },
  "solvent": {
    "solvent_filter_applied": true,
    "source": "meta.json",
    "n_total": 550,
    "n_removed": 0,
    "n_unknown_resname": 0,
    "n_retained": 550,
    "solvent_codes": [
      "WAT",
      "HOH",
      "DOD",
      "TIP3"
    ]
  },
  "unbound_out_dir": "/content/benchmark_workdir/DB55_3L89_R/out_unbound",
  "unbound_structure": "/content/benchmark_workdir/_dataset_unpacked/3L89_r_u.pdb",
  "bound_structure": "/content/benchmark_workdir/_dataset_unpacked/3L89_bound_complex.pdb"
}
```
