## Supplementary material for "Localized Reactivity on Proteins as Riemannian Manifolds: A Quantum-Inspired Geometric Model for Deterministic, Metal-Aware Reactive-Site Prediction": code bundle: unbound_positive_residue_ids.json

```
{
  "unbound_positive_residue_ids": [
    "A:262",
    "A:263",
    "A:264",
    "A:265",
    "A:301",
    "A:302",
    "A:303",
    "A:304",
    "A:305",
    "C:207",
    "C:208",
    "C:244",
    "C:245",
    "C:279",
    "C:280",
    "C:281",
    "C:282",
    "C:283"
  ]
}
```
