## Supplementary material for "Localized Reactivity on Proteins as Riemannian Manifolds: A Quantum-Inspired Geometric Model for Deterministic, Metal-Aware Reactive-Site Prediction": code bundle: unbound_positive_residue_ids.json

```
{
  "unbound_positive_residue_ids": [
    "A:19",
    "A:20",
    "A:21",
    "A:24",
    "A:25",
    "A:27",
    "A:28",
    "A:50",
    "A:54",
    "A:55",
    "A:58",
    "A:59"
  ]
}
```
