## Supplementary material for "Localized Reactivity on Proteins as Riemannian Manifolds: A Quantum-Inspired Geometric Model for Deterministic, Metal-Aware Reactive-Site Prediction": code bundle: env_features.json

```
{
  "A:1": {
    "id": "A:1",
    "chain": "A",
    "resseq": 1,
    "resname": "MET",
    "sasa": 4.20543909072876,
    "partial_charge_B": -0.525,
    "F_metal": 0.0,
    "F_P": 0.16598468142205944,
    "F_hal": 0.0,
    "total_density": 55674.31640625,
    "centroid": [
      2.024646759033203,
      -0.4380802810192108,
      4.127723217010498
    ],
    "dipole_rho": [
      -2331.525634765625,
      -39365.51171875,
      -15138.68359375
    ],
    "curv_rho": 175848160.0,
    "curv_rho_failed": false,
    "gpu_density_B_requested": "vector",
    "gpu_density_B_effective": "vector",
    "gpu_density_B_fallback_from_vector": false,
    "gpu_density_A_requested": null,
    "gpu_density_A_effective": null,
    "gpu_density_A_fallback_from_vector": false,
    "xtb_A_used": false,
    "xtb_A_success": false,
    "xtb_charge_length_mismatch": false
  },
  "A:2": {
    "id": "A:2",
    "chain": "A",
    "resseq": 2,
    "resname": "LYS",
    "sasa": 0.6130437850952148,
    "partial_charge_B": 0.2273359855895626,
    "F_metal": 0.0,
    "F_P": 0.21324556627655344,
    "F_hal": 0.0,
    "total_density": 66811.875,
    "centroid": [
      1.5265763998031616,
      -0.5373765230178833,
      3.9314801692962646
    ],
    "dipole_rho": [
      -4028.82177734375,
      -44110.59765625,
      -20003.328125
    ],
    "curv_rho": 224438560.0,
    "curv_rho_failed": false,
    "gpu_density_B_requested": "vector",
    "gpu_density_B_effective": "vector",
    "gpu_density_B_fallback_from_vector": false,
    "gpu_density_A_requested": null,
    "gpu_density_A_effective": null,
    "gpu_density_A_fallback_from_vector": false,
    "xtb_A_used": false,
    "xtb_A_success": false,
    "xtb_charge_length_mismatch": false
  },
  "A:3": {
    "id": "A:3",
    "chain": "A",
    "resseq": 3,
    "resname": "LEU",
    "sasa": 0.9026973247528076,
    "partial_charge_B": -0.1390252747006932,
    "F_metal": 0.0,
    "F_P": 0.19227705798006836,
    "F_hal": 0.0,
    "total_density": 62779.09375,
    "centroid": [
      1.6894198656082153,
      -0.6556011438369751,
      4.3608174324035645
    ],
    "dipole_rho": [
      -863.5478515625,
      -35156.36328125,
      -23600.703125
    ],
    "curv_rho": 202604976.0,
    "curv_rho_failed": false,
    "gpu_density_B_requested": "vector",
    "gpu_density_B_effective": "vector",
    "gpu_density_B_fallback_from_vector": false,
    "gpu_density_A_requested": null,
    "gpu_density_A_effective": null,
    "gpu_density_A_fallback_from_vector": false,
    "xtb_A_used": false,
    "xtb_A_success": false,
    "xtb_charge_length_mismatch": false
  },
  "A:4": {
    "id": "A:4",
    "chain": "A",
    "resseq": 4,
    "resname": "PRO",
    "sasa": 0.0,
    "partial_charge_B": -0.06000000000000002,
    "F_metal": 0.0,
    "F_P": 0.25099123641833454,
    "F_hal": 0.0,
    "total_density": 71862.484375,
    "centroid": [
      1.5344033241271973,
      -0.8692255020141602,
      4.196347236633301
    ],
    "dipole_rho": [
      1763.9456787109375,
      -32692.078125,
      -27896.671875
    ],
    "curv_rho": 250037920.0,
    "curv_rho_failed": false,
    "gpu_density_B_requested": "vector",
    "gpu_density_B_effective": "vector",
    "gpu_density_B_fallback_from_vector": false,
    "gpu_density_A_requested": null,
    "gpu_density_A_effective": null,
    "gpu_density_A_fallback_from_vector": false,
    "xtb_A_used": false,
    "xtb_A_success": false,
    "xtb_charge_length_mismatch": false
  },
  "A:5": {
    "id": "A:5",
    "chain": "A",
    "resseq": 5,
    "resname": "ILE",
    "sasa": 0.0,
    "partial_charge_B": -0.06000000000000002,
    "F_metal": 0.0,
    "F_P": 0.24991310156502444,
    "F_hal": 0.0,
    "total_density": 84055.3203125,
    "centroid": [
      1.8485814332962036,
      -0.9778037667274475,
      4.081409454345703
    ],
    "dipole_rho": [
      -7273.380859375,
      -42777.12109375,
      -22771.84765625
    ],
    "curv_rho": 284141696.0,
    "curv_rho_failed": false,
    "gpu_density_B_requested": "vector",
    "gpu_density_B_effective": "vector",
    "gpu_density_B_fallback_from_vector": false,
    "gpu_density_A_requested": null,
    "gpu_density_A_effective": null,
    "gpu_density_A_fallback_from_vector": false,
    "xtb_A_used": false,
    "xtb_A_success": false,
    "xtb_charge_length_mismatch": false
  },
  "A:6": {
    "id": "A:6",
    "chain": "A",
    "resseq": 6,
    "resname": "TYR",
    "sasa": 0.0,
    "partial_charge_B": -0.3,
    "F_metal": 0.0,
    "F_P": 0.44939259044051644,
    "F_hal": 0.0,
    "total_density": 120155.5625,
    "centroid": [
      1.4205923080444336,
      -1.2713721990585327,
      3.6368138790130615
    ],
    "dipole_rho": [
      -17405.474609375,
      -52671.87109375,
      -34569.15625
    ],
    "curv_rho": 422288704.0,
    "curv_rho_failed": false,
    "gpu_density_B_requested": "vector",
    "gpu_density_B_effective": "vector",
    "gpu_density_B_fallback_from_vector": false,
    "gpu_density_A_requested": null,
    "gpu_density_A_effective": null,
    "gpu_density_A_fallback_from_vector": false,
    "xtb_A_used": false,
    "xtb_A_success": false,
    "xtb_charge_length_mismatch": false
  },
  "A:7": {
    "id": "A:7",
    "chain": "A",
    "resseq": 7,
    "resname": "LEU",
    "sasa": 0.0,
    "partial_charge_B": -0.06000000000000002,
    "F_metal": 0.0,
    "F_P": 0.3476454896198324,
    "F_hal": 0.0,
    "total_density": 101462.3203125,
    "centroid": [
      1.9028093814849854,
      -1.3110601902008057,
      3.909358024597168
    ],
    "dipole_rho": [
      -13667.2919921875,
      -35521.7109375,
      -17014.41796875
    ],
    "curv_rho": 351738976.0,
    "curv_rho_failed": false,
    "gpu_density_B_requested": "vector",
    "gpu_density_B_effective": "vector",
    "gpu_density_B_fallback_from_vector": false,
    "gpu_density_A_requested": null,
    "gpu_density_A_effective": null,
    "gpu_density_A_fallback_from_vector": false,
    "xtb_A_used": false,
    "xtb_A_success": false,
    "xtb_charge_length_mismatch": false
  },
  "A:8": {
    "id": "A:8",
    "chain": "A",
    "resseq": 8,
    "resname": "ASP",
    "sasa": 0.0,
    "partial_charge_B": -0.54,
    "F_metal": 0.0,
    "F_P": 0.6146961601856099,
    "F_hal": 0.0,
    "total_density": 113195.4296875,
    "centroid": [
      1.5211769342422485,
      -1.4862629175186157,
      3.7270612716674805
    ],
    "dipole_rho": [
      -11044.82421875,
      -18991.427734375,
      -25286.5546875
    ],
    "curv_rho": 422266112.0,
    "curv_rho_failed": false,
    "gpu_density_B_requested": "vector",
    "gpu_density_B_effective": "vector",
    "gpu_density_B_fallback_from_vector": false,
    "gpu_density_A_requested": null,
    "gpu_density_A_effective": null,
    "gpu_density_A_fallback_from_vector": false,
    "xtb_A_used": false,
    "xtb_A_success": false,
    "xtb_charge_length_mismatch": false
  },
  "A:9": {
    "id": "A:9",
    "chain": "A",
    "resseq": 9,
    "resname": "TYR",
    "sasa": 0.0,
    "partial_charge_B": -0.3,
    "F_metal": 0.0,
    "F_P": 0.5576510799517691,
    "F_hal": 0.0,
    "total_density": 128882.109375,
    "centroid": [
      1.5558770895004272,
      -1.4117268323898315,
      3.3640427589416504
    ],
    "dipole_rho": [
      -24799.8671875,
      -54718.25,
      -17333.40625
    ],
    "curv_rho": 446822336.0,
    "curv_rho_failed": false,
    "gpu_density_B_requested": "vector",
    "gpu_density_B_effective": "vector",
    "gpu_density_B_fallback_from_vector": false,
    "gpu_density_A_requested": null,
    "gpu_density_A_effective": null,
    "gpu_density_A_fallback_from_vector": false,
    "xtb_A_used": false,
    "xtb_A_success": false,
    "xtb_charge_length_mismatch": false
  },
  "A:10": {
    "id": "A:10",
    "chain": "A",
    "resseq": 10,
    "resname": "SER",
    "sasa": 0.0,
    "partial_charge_B": -0.3,
    "F_metal": 0.0,
    "F_P": 0.9946317505858117,
    "F_hal": 0.0,
    "total_density": 128255.09375,
    "centroid": [
      1.5018136501312256,
      -1.7970536947250366,
      3.389831066131592
    ],
    "dipole_rho": [
      -27374.302734375,
      -22094.54296875,
      -16278.0615234375
    ],
    "curv_rho": 481969248.0,
    "curv_rho_failed": false,
    "gpu_density_B_requested": "vector",
    "gpu_density_B_effective": "vector",
    "gpu_density_B_fallback_from_vector": false,
    "gpu_density_A_requested": null,
    "gpu_density_A_effective": null,
    "gpu_density_A_fallback_from_vector": false,
    "xtb_A_used": false,
    "xtb_A_success": false,
    "xtb_charge_length_mismatch": false
  },
  "A:11": {
    "id": "A:11",
    "chain": "A",
    "resseq": 11,
    "resname": "ALA",
    "sasa": 0.0,
    "partial_charge_B": -0.06000000000000002,
    "F_metal": 0.0,
    "F_P": 1.36524295385824,
    "F_hal": 0.0,
    "total_density": 127172.0546875,
    "centroid": [
      1.177777647972107,
      -1.719808578491211,
      3.4129860401153564
    ],
    "dipole_rho": [
      -19882.3828125,
      -16276.537109375,
      -30385.841796875
    ],
    "curv_rho": 494336320.0,
    "curv_rho_failed": false,
    "gpu_density_B_requested": "vector",
    "gpu_density_B_effective": "vector",
    "gpu_density_B_fallback_from_vector": false,
    "gpu_density_A_requested": null,
    "gpu_density_A_effective": null,
    "gpu_density_A_fallback_from_vector": false,
    "xtb_A_used": false,
    "xtb_A_success": false,
    "xtb_charge_length_mismatch": false
  },
  "A:12": {
    "id": "A:12",
    "chain": "A",
    "resseq": 12,
    "resname": "THR",
    "sasa": 0.0,
    "partial_charge_B": -0.3,
    "F_metal": 0.0,
    "F_P": 1.2572146198804033,
    "F_hal": 0.0,
    "total_density": 122008.7734375,
    "centroid": [
      1.1201300621032715,
      -1.4738680124282837,
      3.324554443359375
    ],
    "dipole_rho": [
      -7332.533203125,
      -21122.79296875,
      -18606.677734375
    ],
    "curv_rho": 488393216.0,
    "curv_rho_failed": false,
    "gpu_density_B_requested": "vector",
    "gpu_density_B_effective": "vector",
    "gpu_density_B_fallback_from_vector": false,
    "gpu_density_A_requested": null,
    "gpu_density_A_effective": null,
    "gpu_density_A_fallback_from_vector": false,
    "xtb_A_used": false,
    "xtb_A_success": false,
    "xtb_charge_length_mismatch": false
  },
  "A:13": {
    "id": "A:13",
    "chain": "A",
    "resseq": 13,
    "resname": "THR",
    "sasa": 0.0,
    "partial_charge_B": -0.3,
    "F_metal": 0.0,
    "F_P": 0.9255721781172367,
    "F_hal": 0.0,
    "total_density": 118186.5625,
    "centroid": [
      1.1379166841506958,
      -1.3492074012756348,
      3.1032979488372803
    ],
    "dipole_rho": [
      -18784.619140625,
      -34190.55078125,
      -10893.6025390625
    ],
    "curv_rho": 471829600.0,
    "curv_rho_failed": false,
    "gpu_density_B_requested": "vector",
    "gpu_density_B_effective": "vector",
    "gpu_density_B_fallback_from_vector": false,
    "gpu_density_A_requested": null,
    "gpu_density_A_effective": null,
    "gpu_density_A_fallback_from_vector": false,
    "xtb_A_used": false,
    "xtb_A_success": false,
    "xtb_charge_length_mismatch": false
  },
  "A:14": {
    "id": "A:14",
    "chain": "A",
    "resseq": 14,
    "resname": "PRO",
    "sasa": 0.0,
    "partial_charge_B": -0.06000000000000002,
    "F_metal": 0.0,
    "F_P": 0.6057939050845923,
    "F_hal": 0.0,
    "total_density": 104896.2578125,
    "centroid": [
      1.1320852041244507,
      -1.0543605089187622,
      3.1167640686035156
    ],
    "dipole_rho": [
      -8976.17578125,
      -37845.41796875,
      -9922.4619140625
    ],
    "curv_rho": 410877088.0,
    "curv_rho_failed": false,
    "gpu_density_B_requested": "vector",
    "gpu_density_B_effective": "vector",
    "gpu_density_B_fallback_from_vector": false,
    "gpu_density_A_requested": null,
    "gpu_density_A_effective": null,
    "gpu_density_A_fallback_from_vector": false,
    "xtb_A_used": false,
    "xtb_A_success": false,
    "xtb_charge_length_mismatch": false
  },
  "A:15": {
    "id": "A:15",
    "chain": "A",
    "resseq": 15,
    "resname": "VAL",
    "sasa": 0.0,
    "partial_charge_B": -0.06000000000000002,
    "F_metal": 0.0,
    "F_P": 0.6220349793154948,
    "F_hal": 0.0,
    "total_density": 106797.921875,
    "centroid": [
      0.7860113382339478,
      -1.0333421230316162,
      2.902432918548584
    ],
    "dipole_rho": [
      -11774.013671875,
      -43759.59765625,
      2275.25830078125
    ],
    "curv_rho": 427142144.0,
    "curv_rho_failed": false,
    "gpu_density_B_requested": "vector",
    "gpu_density_B_effective": "vector",
    "gpu_density_B_fallback_from_vector": false,
    "gpu_density_A_requested": null,
    "gpu_density_A_effective": null,
    "gpu_density_A_fallback_from_vector": false,
    "xtb_A_used": false,
    "xtb_A_success": false,
    "xtb_charge_length_mismatch": false
  },
  "A:16": {
    "id": "A:16",
    "chain": "A",
    "resseq": 16,
    "resname": "ASP",
    "sasa": 0.0,
    "partial_charge_B": -0.54,
    "F_metal": 0.0,
    "F_P": 0.43893901129692714,
    "F_hal": 0.0,
    "total_density": 95506.359375,
    "centroid": [
      0.9597140550613403,
      -0.8978813886642456,
      2.6675686836242676
    ],
    "dipole_rho": [
      -21250.013671875,
      -49216.23828125,
      8787.171875
    ],
    "curv_rho": 374074944.0,
    "curv_rho_failed": false,
    "gpu_density_B_requested": "vector",
    "gpu_density_B_effective": "vector",
    "gpu_density_B_fallback_from_vector": false,
    "gpu_density_A_requested": null,
    "gpu_density_A_effective": null,
    "gpu_density_A_fallback_from_vector": false,
    "xtb_A_used": false,
    "xtb_A_success": false,
    "xtb_charge_length_mismatch": false
  },
  "A:17": {
    "id": "A:17",
    "chain": "A",
    "resseq": 17,
    "resname": "PRO",
    "sasa": 0.19359277188777924,
    "partial_charge_B": -0.07694778699237839,
    "F_metal": 0.0,
    "F_P": 0.36034217790174394,
    "F_hal": 0.0,
    "total_density": 81770.203125,
    "centroid": [
      0.8848778009414673,
      -0.6633450984954834,
      2.679550886154175
    ],
    "dipole_rho": [
      -8615.7236328125,
      -47828.75,
      4812.2431640625
    ],
    "curv_rho": 313243072.0,
    "curv_rho_failed": false,
    "gpu_density_B_requested": "vector",
    "gpu_density_B_effective": "vector",
    "gpu_density_B_fallback_from_vector": false,
    "gpu_density_A_requested": null,
    "gpu_density_A_effective": null,
    "gpu_density_A_fallback_from_vector": false,
    "xtb_A_used": false,
    "xtb_A_success": false,
    "xtb_charge_length_mismatch": false
  },
  "A:18": {
    "id": "A:18",
    "chain": "A",
    "resseq": 18,
    "resname": "ARG",
    "sasa": 0.6404005289077759,
    "partial_charge_B": 0.9285031811012799,
    "F_metal": 0.0,
    "F_P": 0.3339509503695577,
    "F_hal": 0.0,
    "total_density": 94626.9765625,
    "centroid": [
      0.9462848901748657,
      -0.7868834137916565,
      2.3573877811431885
    ],
    "dipole_rho": [
      -27039.806640625,
      -60040.98046875,
      14533.5302734375
    ],
    "curv_rho": 332365600.0,
    "curv_rho_failed": false,
    "gpu_density_B_requested": "vector",
    "gpu_density_B_effective": "vector",
    "gpu_density_B_fallback_from_vector": false,
    "gpu_density_A_requested": null,
    "gpu_density_A_effective": null,
    "gpu_density_A_fallback_from_vector": false,
    "xtb_A_used": false,
    "xtb_A_success": false,
    "xtb_charge_length_mismatch": false
  },
  "A:19": {
    "id": "A:19",
    "chain": "A",
    "resseq": 19,
    "resname": "VAL",
    "sasa": 0.0,
    "partial_charge_B": -0.06000000000000002,
    "F_metal": 0.0,
    "F_P": 0.518968431685801,
    "F_hal": 0.0,
    "total_density": 99516.8125,
    "centroid": [
      0.6826497316360474,
      -1.003528356552124,
      2.4508275985717773
    ],
    "dipole_rho": [
      -14136.388671875,
      -45777.734375,
      13544.16015625
    ],
    "curv_rho": 398725120.0,
    "curv_rho_failed": false,
    "gpu_density_B_requested": "vector",
    "gpu_density_B_effective": "vector",
    "gpu_density_B_fallback_from_vector": false,
    "gpu_density_A_requested": null,
    "gpu_density_A_effective": null,
    "gpu_density_A_fallback_from_vector": false,
    "xtb_A_used": false,
    "xtb_A_success": false,
    "xtb_charge_length_mismatch": false
  },
  "A:20": {
    "id": "A:20",
    "chain": "A",
    "resseq": 20,
    "resname": "ALA",
    "sasa": 0.0,
    "partial_charge_B": -0.06000000000000002,
    "F_metal": 0.0,
    "F_P": 0.46737488837002844,
    "F_hal": 0.0,
    "total_density": 87783.9765625,
    "centroid": [
      0.4294646978378296,
      -0.7861940264701843,
      2.5305216312408447
    ],
    "dipole_rho": [
      -7385.7236328125,
      -40344.99609375,
      5367.28955078125
    ],
    "curv_rho": 351870944.0,
    "curv_rho_failed": false,
    "gpu_density_B_requested": "vector",
    "gpu_density_B_effective": "vector",
    "gpu_density_B_fallback_from_vector": false,
    "gpu_density_A_requested": null,
    "gpu_density_A_effective": null,
    "gpu_density_A_fallback_from_vector": false,
    "xtb_A_used": false,
    "xtb_A_success": false,
    "xtb_charge_length_mismatch": false
  },
  "A:21": {
    "id": "A:21",
    "chain": "A",
    "resseq": 21,
    "resname": "GLU",
    "sasa": 3.8466427326202393,
    "partial_charge_B": -1.35,
    "F_metal": 0.0,
    "F_P": 0.33217800329153424,
    "F_hal": 0.0,
    "total_density": 82679.3984375,
    "centroid": [
      0.2878150939941406,
      -0.6599324941635132,
      2.2953670024871826
    ],
    "dipole_rho": [
      -16048.6669921875,
      -58988.00390625,
      8564.673828125
    ],
    "curv_rho": 315332192.0,
    "curv_rho_failed": false,
    "gpu_density_B_requested": "vector",
    "gpu_density_B_effective": "vector",
    "gpu_density_B_fallback_from_vector": false,
    "gpu_density_A_requested": null,
    "gpu_density_A_effective": null,
    "gpu_density_A_fallback_from_vector": false,
    "xtb_A_used": false,
    "xtb_A_success": false,
    "xtb_charge_length_mismatch": false
  },
  "A:22": {
    "id": "A:22",
    "chain": "A",
    "resseq": 22,
    "resname": "LYS",
    "sasa": 1.0445117950439453,
    "partial_charge_B": 0.29999999999999993,
    "F_metal": 0.0,
    "F_P": 0.3978607456505038,
    "F_hal": 0.0,
    "total_density": 88809.765625,
    "centroid": [
      0.30359992384910583,
      -0.838923454284668,
      2.0897552967071533
    ],
    "dipole_rho": [
      -19863.79296875,
      -44339.85546875,
      23607.576171875
    ],
    "curv_rho": 343400384.0,
    "curv_rho_failed": false,
    "gpu_density_B_requested": "vector",
    "gpu_density_B_effective": "vector",
    "gpu_density_B_fallback_from_vector": false,
    "gpu_density_A_requested": null,
    "gpu_density_A_effective": null,
    "gpu_density_A_fallback_from_vector": false,
    "xtb_A_used": false,
    "xtb_A_success": false,
    "xtb_charge_length_mismatch": false
  },
  "A:23": {
    "id": "A:23",
    "chain": "A",
    "resseq": 23,
    "resname": "MET",
    "sasa": 0.0,
    "partial_charge_B": -0.21000000000000002,
    "F_metal": 0.0,
    "F_P": 0.6050245686966584,
    "F_hal": 0.0,
    "total_density": 109277.359375,
    "centroid": [
      0.11127534508705139,
      -1.0677605867385864,
      2.4030444622039795
    ],
    "dipole_rho": [
      -13853.6044921875,
      -46975.390625,
      15098.7587890625
    ],
    "curv_rho": 442915616.0,
    "curv_rho_failed": false,
    "gpu_density_B_requested": "vector",
    "gpu_density_B_effective": "vector",
    "gpu_density_B_fallback_from_vector": false,
    "gpu_density_A_requested": null,
    "gpu_density_A_effective": null,
    "gpu_density_A_fallback_from_vector": false,
    "xtb_A_used": false,
    "xtb_A_success": false,
    "xtb_charge_length_mismatch": false
  },
  "A:24": {
    "id": "A:24",
    "chain": "A",
    "resseq": 24,
    "resname": "MET",
    "sasa": 0.12906184792518616,
    "partial_charge_B": -0.24954483631554952,
    "F_metal": 0.0,
    "F_P": 0.41024593861075664,
    "F_hal": 0.0,
    "total_density": 88234.015625,
    "centroid": [
      -0.10115539282560349,
      -0.7196186184883118,
      2.310293197631836
    ],
    "dipole_rho": [
      -8226.0888671875,
      -50130.69921875,
      1304.158203125
    ],
    "curv_rho": 343872416.0,
    "curv_rho_failed": false,
    "gpu_density_B_requested": "vector",
    "gpu_density_B_effective": "vector",
    "gpu_density_B_fallback_from_vector": false,
    "gpu_density_A_requested": null,
    "gpu_density_A_effective": null,
    "gpu_density_A_fallback_from_vector": false,
    "xtb_A_used": false,
    "xtb_A_success": false,
    "xtb_charge_length_mismatch": false
  },
  "A:25": {
    "id": "A:25",
    "chain": "A",
    "resseq": 25,
    "resname": "GLN",
    "sasa": 0.2532149851322174,
    "partial_charge_B": -0.16433464730580655,
    "F_metal": 0.0,
    "F_P": 0.3818959517608382,
    "F_hal": 0.0,
    "total_density": 87155.1015625,
    "centroid": [
      -0.24251341819763184,
      -0.7472692728042603,
      1.9556620121002197
    ],
    "dipole_rho": [
      -22535.603515625,
      -47097.87109375,
      15413.455078125
    ],
    "curv_rho": 333596608.0,
    "curv_rho_failed": false,
    "gpu_density_B_requested": "vector",
    "gpu_density_B_effective": "vector",
    "gpu_density_B_fallback_from_vector": false,
    "gpu_density_A_requested": null,
    "gpu_density_A_effective": null,
    "gpu_density_A_fallback_from_vector": false,
    "xtb_A_used": false,
    "xtb_A_success": false,
    "xtb_charge_length_mismatch": false
  },
  "A:26": {
    "id": "A:26",
    "chain": "A",
    "resseq": 26,
    "resname": "PHE",
    "sasa": 0.0,
    "partial_charge_B": -0.06000000000000002,
    "F_metal": 0.0,
    "F_P": 0.5335894862313769,
    "F_hal": 0.0,
    "total_density": 101918.421875,
    "centroid": [
      -0.2827593982219696,
      -1.0654938220977783,
      1.9388296604156494
    ],
    "dipole_rho": [
      -17472.09765625,
      -43326.7421875,
      21844.1484375
    ],
    "curv_rho": 397076896.0,
    "curv_rho_failed": false,
    "gpu_density_B_requested": "vector",
    "gpu_density_B_effective": "vector",
    "gpu_density_B_fallback_from_vector": false,
    "gpu_density_A_requested": null,
    "gpu_density_A_effective": null,
    "gpu_density_A_fallback_from_vector": false,
    "xtb_A_used": false,
    "xtb_A_success": false,
    "xtb_charge_length_mismatch": false
  },
  "A:27": {
    "id": "A:27",
    "chain": "A",
    "resseq": 27,
    "resname": "MET",
    "sasa": 0.0,
    "partial_charge_B": -0.21000000000000002,
    "F_metal": 0.0,
    "F_P": 0.6150430202226871,
    "F_hal": 0.0,
    "total_density": 112075.71875,
    "centroid": [
      -0.5461046695709229,
      -0.9929498434066772,
      2.3374404907226562
    ],
    "dipole_rho": [
      -7858.4267578125,
      -44613.11328125,
      12288.0302734375
    ],
    "curv_rho": 431203616.0,
    "curv_rho_failed": false,
    "gpu_density_B_requested": "vector",
    "gpu_density_B_effective": "vector",
    "gpu_density_B_fallback_from_vector": false,
    "gpu_density_A_requested": null,
    "gpu_density_A_effective": null,
    "gpu_density_A_fallback_from_vector": false,
    "xtb_A_used": false,
    "xtb_A_success": false,
    "xtb_charge_length_mismatch": false
  },
  "A:28": {
    "id": "A:28",
    "chain": "A",
    "resseq": 28,
    "resname": "THR",
    "sasa": 0.0,
    "partial_charge_B": -0.3,
    "F_metal": 0.0,
    "F_P": 0.4411587720942174,
    "F_hal": 0.0,
    "total_density": 93247.1796875,
    "centroid": [
      -0.8020555973052979,
      -0.781359076499939,
      2.1028356552124023
    ],
    "dipole_rho": [
      -2271.09033203125,
      -46041.64453125,
      1437.9954833984375
    ],
    "curv_rho": 355825920.0,
    "curv_rho_failed": false,
    "gpu_density_B_requested": "vector",
    "gpu_density_B_effective": "vector",
    "gpu_density_B_fallback_from_vector": false,
    "gpu_density_A_requested": null,
    "gpu_density_A_effective": null,
    "gpu_density_A_fallback_from_vector": false,
    "xtb_A_used": false,
    "xtb_A_success": false,
    "xtb_charge_length_mismatch": false
  },
  "A:29": {
    "id": "A:29",
    "chain": "A",
    "resseq": 29,
    "resname": "MET",
    "sasa": 0.0,
    "partial_charge_B": -0.21000000000000002,
    "F_metal": 0.0,
    "F_P": 0.3705646674670381,
    "F_hal": 0.0,
    "total_density": 96938.7109375,
    "centroid": [
      -1.329710841178894,
      -0.7545294761657715,
      1.7817119359970093
    ],
    "dipole_rho": [
      -13387.087890625,
      -48853.90234375,
      1549.7772216796875
    ],
    "curv_rho": 333109728.0,
    "curv_rho_failed": false,
    "gpu_density_B_requested": "vector",
    "gpu_density_B_effective": "vector",
    "gpu_density_B_fallback_from_vector": false,
    "gpu_density_A_requested": null,
    "gpu_density_A_effective": null,
    "gpu_density_A_fallback_from_vector": false,
    "xtb_A_used": false,
    "xtb_A_success": false,
    "xtb_charge_length_mismatch": false
  },
  "A:30": {
    "id": "A:30",
    "chain": "A",
    "resseq": 30,
    "resname": "ASP",
    "sasa": 1.2964022159576416,
    "partial_charge_B": -1.35,
    "F_metal": 0.0,
    "F_P": 0.3034472823626821,
    "F_hal": 0.0,
    "total_density": 74465.8125,
    "centroid": [
      -0.9343555569648743,
      -0.5604739785194397,
      1.8503763675689697
    ],
    "dipole_rho": [
      -7059.78125,
      -47781.8359375,
      7905.58837890625
    ],
    "curv_rho": 275137248.0,
    "curv_rho_failed": false,
    "gpu_density_B_requested": "vector",
    "gpu_density_B_effective": "vector",
    "gpu_density_B_fallback_from_vector": false,
    "gpu_density_A_requested": null,
    "gpu_density_A_effective": null,
    "gpu_density_A_fallback_from_vector": false,
    "xtb_A_used": false,
    "xtb_A_success": false,
    "xtb_charge_length_mismatch": false
  },
  "A:31": {
    "id": "A:31",
    "chain": "A",
    "resseq": 31,
    "resname": "GLY",
    "sasa": 0.0,
    "partial_charge_B": -0.06000000000000002,
    "F_metal": 0.0,
    "F_P": 0.39235616993482014,
    "F_hal": 0.0,
    "total_density": 87775.859375,
    "centroid": [
      -0.7788655161857605,
      -0.8240223526954651,
      1.748992681503296
    ],
    "dipole_rho": [
      -12325.09765625,
      -47295.58984375,
      12538.140625
    ],
    "curv_rho": 327864096.0,
    "curv_rho_failed": false,
    "gpu_density_B_requested": "vector",
    "gpu_density_B_effective": "vector",
    "gpu_density_B_fallback_from_vector": false,
    "gpu_density_A_requested": null,
    "gpu_density_A_effective": null,
    "gpu_density_A_fallback_from_vector": false,
    "xtb_A_used": false,
    "xtb_A_success": false,
    "xtb_charge_length_mismatch": false
  },
  "A:32": {
    "id": "A:32",
    "chain": "A",
    "resseq": 32,
    "resname": "THR",
    "sasa": 0.0,
    "partial_charge_B": -0.3,
    "F_metal": 0.0,
    "F_P": 0.47792180588238103,
    "F_hal": 0.0,
    "total_density": 93187.515625,
    "centroid": [
      -0.5499731302261353,
      -1.0365912914276123,
      1.687401533126831
    ],
    "dipole_rho": [
      -10209.5224609375,
      -40148.3515625,
      20860.814453125
    ],
    "curv_rho": 364174784.0,
    "curv_rho_failed": false,
    "gpu_density_B_requested": "vector",
    "gpu_density_B_effective": "vector",
    "gpu_density_B_fallback_from_vector": false,
    "gpu_density_A_requested": null,
    "gpu_density_A_effective": null,
    "gpu_density_A_fallback_from_vector": false,
    "xtb_A_used": false,
    "xtb_A_success": false,
    "xtb_charge_length_mismatch": false
  },
  "A:33": {
    "id": "A:33",
    "chain": "A",
    "resseq": 33,
    "resname": "PHE",
    "sasa": 0.0,
    "partial_charge_B": -0.06000000000000002,
    "F_metal": 0.0,
    "F_P": 0.6086493612751988,
    "F_hal": 0.0,
    "total_density": 111346.046875,
    "centroid": [
      -0.9928967356681824,
      -1.1108866930007935,
      1.8183772563934326
    ],
    "dipole_rho": [
      -7883.953125,
      -39498.0234375,
      14742.7294921875
    ],
    "curv_rho": 417709056.0,
    "curv_rho_failed": false,
    "gpu_density_B_requested": "vector",
    "gpu_density_B_effective": "vector",
    "gpu_density_B_fallback_from_vector": false,
    "gpu_density_A_requested": null,
    "gpu_density_A_effective": null,
    "gpu_density_A_fallback_from_vector": false,
    "xtb_A_used": false,
    "xtb_A_success": false,
    "xtb_charge_length_mismatch": false
  },
  "A:34": {
    "id": "A:34",
    "chain": "A",
    "resseq": 34,
    "resname": "GLY",
    "sasa": 0.0,
    "partial_charge_B": -0.06000000000000002,
    "F_metal": 0.0,
    "F_P": 0.7817254335464106,
    "F_hal": 0.0,
    "total_density": 105855.609375,
    "centroid": [
      -0.825376570224762,
      -1.3355035781860352,
      1.7439093589782715
    ],
    "dipole_rho": [
      -6862.2666015625,
      -26763.330078125,
      24628.298828125
    ],
    "curv_rho": 426506784.0,
    "curv_rho_failed": false,
    "gpu_density_B_requested": "vector",
    "gpu_density_B_effective": "vector",
    "gpu_density_B_fallback_from_vector": false,
    "gpu_density_A_requested": null,
    "gpu_density_A_effective": null,
    "gpu_density_A_fallback_from_vector": false,
    "xtb_A_used": false,
    "xtb_A_success": false,
    "xtb_charge_length_mismatch": false
  },
  "A:35": {
    "id": "A:35",
    "chain": "A",
    "resseq": 35,
    "resname": "ASN",
    "sasa": 0.0,
    "partial_charge_B": -0.12,
    "F_metal": 0.0,
    "F_P": 1.215935653209468,
    "F_hal": 0.0,
    "total_density": 116811.3515625,
    "centroid": [
      -0.9029026031494141,
      -1.657990574836731,
      1.6411869525909424
    ],
    "dipole_rho": [
      -9336.4521484375,
      -15222.33203125,
      20471.109375
    ],
    "curv_rho": 459830656.0,
    "curv_rho_failed": false,
    "gpu_density_B_requested": "vector",
    "gpu_density_B_effective": "vector",
    "gpu_density_B_fallback_from_vector": false,
    "gpu_density_A_requested": null,
    "gpu_density_A_effective": null,
    "gpu_density_A_fallback_from_vector": false,
    "xtb_A_used": false,
    "xtb_A_success": false,
    "xtb_charge_length_mismatch": false
  },
  "A:36": {
    "id": "A:36",
    "chain": "A",
    "resseq": 36,
    "resname": "PRO",
    "sasa": 0.0,
    "partial_charge_B": -0.06000000000000002,
    "F_metal": 0.0,
    "F_P": 0.8922630378815742,
    "F_hal": 0.0,
    "total_density": 112240.4921875,
    "centroid": [
      -0.6063134670257568,
      -1.6841672658920288,
      1.5226249694824219
    ],
    "dipole_rho": [
      -12110.658203125,
      -13216.6357421875,
      28797.296875
    ],
    "curv_rho": 439062688.0,
    "curv_rho_failed": false,
    "gpu_density_B_requested": "vector",
    "gpu_density_B_effective": "vector",
    "gpu_density_B_fallback_from_vector": false,
    "gpu_density_A_requested": null,
    "gpu_density_A_effective": null,
    "gpu_density_A_fallback_from_vector": false,
    "xtb_A_used": false,
    "xtb_A_success": false,
    "xtb_charge_length_mismatch": false
  },
  "A:37": {
    "id": "A:37",
    "chain": "A",
    "resseq": 37,
    "resname": "ALA",
    "sasa": 0.0,
    "partial_charge_B": -0.06000000000000002,
    "F_metal": 0.0,
    "F_P": 0.941237447554087,
    "F_hal": 0.0,
    "total_density": 110486.6171875,
    "centroid": [
      -0.945770263671875,
      -1.8932180404663086,
      1.4418739080429077
    ],
    "dipole_rho": [
      -18162.927734375,
      -4459.03173828125,
      31337.71875
    ],
    "curv_rho": 432435264.0,
    "curv_rho_failed": false,
    "gpu_density_B_requested": "vector",
    "gpu_density_B_effective": "vector",
    "gpu_density_B_fallback_from_vector": false,
    "gpu_density_A_requested": null,
    "gpu_density_A_effective": null,
    "gpu_density_A_fallback_from_vector": false,
    "xtb_A_used": false,
    "xtb_A_success": false,
    "xtb_charge_length_mismatch": false
  },
  "A:38": {
    "id": "A:38",
    "chain": "A",
    "resseq": 38,
    "resname": "SER",
    "sasa": 0.0,
    "partial_charge_B": -0.3,
    "F_metal": 0.0,
    "F_P": 0.693238590897995,
    "F_hal": 0.0,
    "total_density": 101062.875,
    "centroid": [
      -1.126861572265625,
      -1.6769254207611084,
      1.3112564086914062
    ],
    "dipole_rho": [
      -12076.5087890625,
      -9903.3603515625,
      27329.75
    ],
    "curv_rho": 387358272.0,
    "curv_rho_failed": false,
    "gpu_density_B_requested": "vector",
    "gpu_density_B_effective": "vector",
    "gpu_density_B_fallback_from_vector": false,
    "gpu_density_A_requested": null,
    "gpu_density_A_effective": null,
    "gpu_density_A_fallback_from_vector": false,
    "xtb_A_used": false,
    "xtb_A_success": false,
    "xtb_charge_length_mismatch": false
  },
  "A:39": {
    "id": "A:39",
    "chain": "A",
    "resseq": 39,
    "resname": "ARG",
    "sasa": 0.09495562314987183,
    "partial_charge_B": 0.546501973567709,
    "F_metal": 0.0,
    "F_P": 0.4600112289849383,
    "F_hal": 0.0,
    "total_density": 96445.0625,
    "centroid": [
      -0.9032190442085266,
      -1.8227204084396362,
      1.0374869108200073
    ],
    "dipole_rho": [
      -10969.400390625,
      426.77716064453125,
      43600.671875
    ],
    "curv_rho": 343628096.0,
    "curv_rho_failed": false,
    "gpu_density_B_requested": "vector",
    "gpu_density_B_effective": "vector",
    "gpu_density_B_fallback_from_vector": false,
    "gpu_density_A_requested": null,
    "gpu_density_A_effective": null,
    "gpu_density_A_fallback_from_vector": false,
    "xtb_A_used": false,
    "xtb_A_success": false,
    "xtb_charge_length_mismatch": false
  },
  "A:40": {
    "id": "A:40",
    "chain": "A",
    "resseq": 40,
    "resname": "SER",
    "sasa": 0.0,
    "partial_charge_B": -0.3,
    "F_metal": 0.0,
    "F_P": 0.3765396531210282,
    "F_hal": 0.0,
    "total_density": 86781.9765625,
    "centroid": [
      -1.4710173606872559,
      -1.6056551933288574,
      0.9289411306381226
    ],
    "dipole_rho": [
      -15003.19921875,
      -8933.2177734375,
      33394.37890625
    ],
    "curv_rho": 309071360.0,
    "curv_rho_failed": false,
    "gpu_density_B_requested": "vector",
    "gpu_density_B_effective": "vector",
    "gpu_density_B_fallback_from_vector": false,
    "gpu_density_A_requested": null,
    "gpu_density_A_effective": null,
    "gpu_density_A_fallback_from_vector": false,
    "xtb_A_used": false,
    "xtb_A_success": false,
    "xtb_charge_length_mismatch": false
  },
  "A:41": {
    "id": "A:41",
    "chain": "A",
    "resseq": 41,
    "resname": "HIS",
    "sasa": 0.0,
    "partial_charge_B": 0.29999999999999993,
    "F_metal": 0.0,
    "F_P": 0.4250653455689673,
    "F_hal": 0.0,
    "total_density": 95555.3515625,
    "centroid": [
      -1.3429813385009766,
      -1.3583611249923706,
      1.1374497413635254
    ],
    "dipole_rho": [
      -12982.263671875,
      -15807.8193359375,
      32114.208984375
    ],
    "curv_rho": 342157760.0,
    "curv_rho_failed": false,
    "gpu_density_B_requested": "vector",
    "gpu_density_B_effective": "vector",
    "gpu_density_B_fallback_from_vector": false,
    "gpu_density_A_requested": null,
    "gpu_density_A_effective": null,
    "gpu_density_A_fallback_from_vector": false,
    "xtb_A_used": false,
    "xtb_A_success": false,
    "xtb_charge_length_mismatch": false
  },
  "A:42": {
    "id": "A:42",
    "chain": "A",
    "resseq": 42,
    "resname": "ARG",
    "sasa": 1.0165414810180664,
    "partial_charge_B": 1.1919327161325104,
    "F_metal": 0.0,
    "F_P": 0.29716912431008485,
    "F_hal": 0.0,
    "total_density": 80512.890625,
    "centroid": [
      -1.1065820455551147,
      -1.0566903352737427,
      1.0262720584869385
    ],
    "dipole_rho": [
      -19525.123046875,
      -32877.01953125,
      33218.1015625
    ],
    "curv_rho": 275253824.0,
    "curv_rho_failed": false,
    "gpu_density_B_requested": "vector",
    "gpu_density_B_effective": "vector",
    "gpu_density_B_fallback_from_vector": false,
    "gpu_density_A_requested": null,
    "gpu_density_A_effective": null,
    "gpu_density_A_fallback_from_vector": false,
    "xtb_A_used": false,
    "xtb_A_success": false,
    "xtb_charge_length_mismatch": false
  },
  "A:43": {
    "id": "A:43",
    "chain": "A",
    "resseq": 43,
    "resname": "PHE",
    "sasa": 0.0,
    "partial_charge_B": -0.06000000000000002,
    "F_metal": 0.0,
    "F_P": 0.4238122257709969,
    "F_hal": 0.0,
    "total_density": 101564.8671875,
    "centroid": [
      -1.0635395050048828,
      -1.123197317123413,
      1.339090347290039
    ],
    "dipole_rho": [
      687.5462646484375,
      -34380.3671875,
      25578.583984375
    ],
    "curv_rho": 353966112.0,
    "curv_rho_failed": false,
    "gpu_density_B_requested": "vector",
    "gpu_density_B_effective": "vector",
    "gpu_density_B_fallback_from_vector": false,
    "gpu_density_A_requested": null,
    "gpu_density_A_effective": null,
    "gpu_density_A_fallback_from_vector": false,
    "xtb_A_used": false,
    "xtb_A_success": false,
    "xtb_charge_length_mismatch": false
  },
  "A:44": {
    "id": "A:44",
    "chain": "A",
    "resseq": 44,
    "resname": "GLY",
    "sasa": 0.0,
    "partial_charge_B": -0.06000000000000002,
    "F_metal": 0.0,
    "F_P": 0.5364136936674081,
    "F_hal": 0.0,
    "total_density": 93657.3203125,
    "centroid": [
      -0.9392849802970886,
      -1.3917460441589355,
      1.3353946208953857
    ],
    "dipole_rho": [
      -21553.83984375,
      -16443.5234375,
      33917.49609375
    ],
    "curv_rho": 363240512.0,
    "curv_rho_failed": false,
    "gpu_density_B_requested": "vector",
    "gpu_density_B_effective": "vector",
    "gpu_density_B_fallback_from_vector": false,
    "gpu_density_A_requested": null,
    "gpu_density_A_effective": null,
    "gpu_density_A_fallback_from_vector": false,
    "xtb_A_used": false,
    "xtb_A_success": false,
    "xtb_charge_length_mismatch": false
  },
  "A:45": {
    "id": "A:45",
    "chain": "A",
    "resseq": 45,
    "resname": "TRP",
    "sasa": 0.06453092396259308,
    "partial_charge_B": 0.13129852466158554,
    "F_metal": 0.0,
    "F_P": 0.348976388687331,
    "F_hal": 0.0,
    "total_density": 88104.9296875,
    "centroid": [
      -0.8622989058494568,
      -1.3119806051254272,
      1.0398695468902588
    ],
    "dipole_rho": [
      -11631.0107421875,
      -13365.6953125,
      47872.265625
    ],
    "curv_rho": 321796544.0,
    "curv_rho_failed": false,
    "gpu_density_B_requested": "vector",
    "gpu_density_B_effective": "vector",
    "gpu_density_B_fallback_from_vector": false,
    "gpu_density_A_requested": null,
    "gpu_density_A_effective": null,
    "gpu_density_A_fallback_from_vector": false,
    "xtb_A_used": false,
    "xtb_A_success": false,
    "xtb_charge_length_mismatch": false
  },
  "A:46": {
    "id": "A:46",
    "chain": "A",
    "resseq": 46,
    "resname": "GLN",
    "sasa": 0.2848668694496155,
    "partial_charge_B": -0.16987648017578186,
    "F_metal": 0.0,
    "F_P": 0.36835493964566923,
    "F_hal": 0.0,
    "total_density": 84175.484375,
    "centroid": [
      -0.5817025899887085,
      -1.1148782968521118,
      1.2926406860351562
    ],
    "dipole_rho": [
      -14172.5517578125,
      -31915.64453125,
      35706.92578125
    ],
    "curv_rho": 310736096.0,
    "curv_rho_failed": false,
    "gpu_density_B_requested": "vector",
    "gpu_density_B_effective": "vector",
    "gpu_density_B_fallback_from_vector": false,
    "gpu_density_A_requested": null,
    "gpu_density_A_effective": null,
    "gpu_density_A_fallback_from_vector": false,
    "xtb_A_used": false,
    "xtb_A_success": false,
    "xtb_charge_length_mismatch": false
  },
  "A:47": {
    "id": "A:47",
    "chain": "A",
    "resseq": 47,
    "resname": "ALA",
    "sasa": 0.0,
    "partial_charge_B": -0.06000000000000002,
    "F_metal": 0.0,
    "F_P": 0.5831650227451584,
    "F_hal": 0.0,
    "total_density": 96754.5234375,
    "centroid": [
      -0.4850512444972992,
      -1.362992286682129,
      1.5253267288208008
    ],
    "dipole_rho": [
      -17039.5625,
      -22872.01953125,
      32454.056640625
    ],
    "curv_rho": 386773056.0,
    "curv_rho_failed": false,
    "gpu_density_B_requested": "vector",
    "gpu_density_B_effective": "vector",
    "gpu_density_B_fallback_from_vector": false,
    "gpu_density_A_requested": null,
    "gpu_density_A_effective": null,
    "gpu_density_A_fallback_from_vector": false,
    "xtb_A_used": false,
    "xtb_A_success": false,
    "xtb_charge_length_mismatch": false
  },
  "A:48": {
    "id": "A:48",
    "chain": "A",
    "resseq": 48,
    "resname": "GLU",
    "sasa": 0.0,
    "partial_charge_B": -0.54,
    "F_metal": 0.0,
    "F_P": 0.5114793306670391,
    "F_hal": 0.0,
    "total_density": 91721.8515625,
    "centroid": [
      -0.3192785978317261,
      -1.6070443391799927,
      1.2712630033493042
    ],
    "dipole_rho": [
      -12345.8349609375,
      -11959.494140625,
      37582.16796875
    ],
    "curv_rho": 345745056.0,
    "curv_rho_failed": false,
    "gpu_density_B_requested": "vector",
    "gpu_density_B_effective": "vector",
    "gpu_density_B_fallback_from_vector": false,
    "gpu_density_A_requested": null,
    "gpu_density_A_effective": null,
    "gpu_density_A_fallback_from_vector": false,
    "xtb_A_used": false,
    "xtb_A_success": false,
    "xtb_charge_length_mismatch": false
  },
  "A:49": {
    "id": "A:49",
    "chain": "A",
    "resseq": 49,
    "resname": "GLU",
    "sasa": 1.9255282878875732,
    "partial_charge_B": -1.35,
    "F_metal": 0.0,
    "F_P": 0.36757347104133575,
    "F_hal": 0.0,
    "total_density": 82871.3203125,
    "centroid": [
      -0.13645587861537933,
      -1.2981767654418945,
      1.2594764232635498
    ],
    "dipole_rho": [
      -13250.232421875,
      -24158.751953125,
      43065.35546875
    ],
    "curv_rho": 311642080.0,
    "curv_rho_failed": false,
    "gpu_density_B_requested": "vector",
    "gpu_density_B_effective": "vector",
    "gpu_density_B_fallback_from_vector": false,
    "gpu_density_A_requested": null,
    "gpu_density_A_effective": null,
    "gpu_density_A_fallback_from_vector": false,
    "xtb_A_used": false,
    "xtb_A_success": false,
    "xtb_charge_length_mismatch": false
  },
  "A:50": {
    "id": "A:50",
    "chain": "A",
    "resseq": 50,
    "resname": "ALA",
    "sasa": 0.0,
    "partial_charge_B": -0.06000000000000002,
    "F_metal": 0.0,
    "F_P": 0.49535576586424845,
    "F_hal": 0.0,
    "total_density": 90477.28125,
    "centroid": [
      0.04195210710167885,
      -1.3226864337921143,
      1.5597472190856934
    ],
    "dipole_rho": [
      -14372.119140625,
      -25424.708984375,
      31036.173828125
    ],
    "curv_rho": 355093088.0,
    "curv_rho_failed": false,
    "gpu_density_B_requested": "vector",
    "gpu_density_B_effective": "vector",
    "gpu_density_B_fallback_from_vector": false,
    "gpu_density_A_requested": null,
    "gpu_density_A_effective": null,
    "gpu_density_A_fallback_from_vector": false,
    "xtb_A_used": false,
    "xtb_A_success": false,
    "xtb_charge_length_mismatch": false
  },
  "A:51": {
    "id": "A:51",
    "chain": "A",
    "resseq": 51,
    "resname": "VAL",
    "sasa": 0.0,
    "partial_charge_B": -0.06000000000000002,
    "F_metal": 0.0,
    "F_P": 0.6320696661457358,
    "F_hal": 0.0,
    "total_density": 107509.28125,
    "centroid": [
      0.03346557915210724,
      -1.653127908706665,
      1.6622759103775024
    ],
    "dipole_rho": [
      -19955.8828125,
      -24473.640625,
      39795.83203125
    ],
    "curv_rho": 429398496.0,
    "curv_rho_failed": false,
    "gpu_density_B_requested": "vector",
    "gpu_density_B_effective": "vector",
    "gpu_density_B_fallback_from_vector": false,
    "gpu_density_A_requested": null,
    "gpu_density_A_effective": null,
    "gpu_density_A_fallback_from_vector": false,
    "xtb_A_used": false,
    "xtb_A_success": false,
    "xtb_charge_length_mismatch": false
  },
  "A:52": {
    "id": "A:52",
    "chain": "A",
    "resseq": 52,
    "resname": "ASP",
    "sasa": 0.37835830450057983,
    "partial_charge_B": -0.8381052598219574,
    "F_metal": 0.0,
    "F_P": 0.42714729070190427,
    "F_hal": 0.0,
    "total_density": 87637.7265625,
    "centroid": [
      0.2815001606941223,
      -1.6400319337844849,
      1.3969089984893799
    ],
    "dipole_rho": [
      -18161.806640625,
      -15592.45703125,
      45090.40234375
    ],
    "curv_rho": 332159712.0,
    "curv_rho_failed": false,
    "gpu_density_B_requested": "vector",
    "gpu_density_B_effective": "vector",
    "gpu_density_B_fallback_from_vector": false,
    "gpu_density_A_requested": null,
    "gpu_density_A_effective": null,
    "gpu_density_A_fallback_from_vector": false,
    "xtb_A_used": false,
    "xtb_A_success": false,
    "xtb_charge_length_mismatch": false
  },
  "A:53": {
    "id": "A:53",
    "chain": "A",
    "resseq": 53,
    "resname": "ILE",
    "sasa": 0.7098401188850403,
    "partial_charge_B": -0.12214188172522174,
    "F_metal": 0.0,
    "F_P": 0.3918171019812703,
    "F_hal": 0.0,
    "total_density": 85045.421875,
    "centroid": [
      0.48672008514404297,
      -1.3842874765396118,
      1.5106624364852905
    ],
    "dipole_rho": [
      -14055.2421875,
      -28361.576171875,
      40156.3203125
    ],
    "curv_rho": 317353760.0,
    "curv_rho_failed": false,
    "gpu_density_B_requested": "vector",
    "gpu_density_B_effective": "vector",
    "gpu_density_B_fallback_from_vector": false,
    "gpu_density_A_requested": null,
    "gpu_density_A_effective": null,
    "gpu_density_A_fallback_from_vector": false,
    "xtb_A_used": false,
    "xtb_A_success": false,
    "xtb_charge_length_mismatch": false
  },
  "A:54": {
    "id": "A:54",
    "chain": "A",
    "resseq": 54,
    "resname": "ALA",
    "sasa": 0.0,
    "partial_charge_B": -0.06000000000000002,
    "F_metal": 0.0,
    "F_P": 0.5430087612347307,
    "F_hal": 0.0,
    "total_density": 97691.1875,
    "centroid": [
      0.5477392673492432,
      -1.541784644126892,
      1.756748080253601
    ],
    "dipole_rho": [
      -18106.15234375,
      -24079.3671875,
      34038.359375
    ],
    "curv_rho": 391086080.0,
    "curv_rho_failed": false,
    "gpu_density_B_requested": "vector",
    "gpu_density_B_effective": "vector",
    "gpu_density_B_fallback_from_vector": false,
    "gpu_density_A_requested": null,
    "gpu_density_A_effective": null,
    "gpu_density_A_fallback_from_vector": false,
    "xtb_A_used": false,
    "xtb_A_success": false,
    "xtb_charge_length_mismatch": false
  },
  "A:55": {
    "id": "A:55",
    "chain": "A",
    "resseq": 55,
    "resname": "ARG",
    "sasa": 0.0,
    "partial_charge_B": 0.4799999999999999,
    "F_metal": 0.0,
    "F_P": 0.5816780174332012,
    "F_hal": 0.0,
    "total_density": 116814.8515625,
    "centroid": [
      0.4305119216442108,
      -1.922763466835022,
      1.6671576499938965
    ],
    "dipole_rho": [
      -25115.935546875,
      -15166.8212890625,
      48505.0703125
    ],
    "curv_rho": 442915232.0,
    "curv_rho_failed": false,
    "gpu_density_B_requested": "vector",
    "gpu_density_B_effective": "vector",
    "gpu_density_B_fallback_from_vector": false,
    "gpu_density_A_requested": null,
    "gpu_density_A_effective": null,
    "gpu_density_A_fallback_from_vector": false,
    "xtb_A_used": false,
    "xtb_A_success": false,
    "xtb_charge_length_mismatch": false
  },
  "A:56": {
    "id": "A:56",
    "chain": "A",
    "resseq": 56,
    "resname": "ASN",
    "sasa": 0.5044777393341064,
    "partial_charge_B": -0.20832748439169105,
    "F_metal": 0.0,
    "F_P": 0.37950590733170403,
    "F_hal": 0.0,
    "total_density": 80399.484375,
    "centroid": [
      0.820899486541748,
      -1.6246134042739868,
      1.4138541221618652
    ],
    "dipole_rho": [
      -17774.37109375,
      -13033.826171875,
      35920.8125
    ],
    "curv_rho": 287112864.0,
    "curv_rho_failed": false,
    "gpu_density_B_requested": "vector",
    "gpu_density_B_effective": "vector",
    "gpu_density_B_fallback_from_vector": false,
    "gpu_density_A_requested": null,
    "gpu_density_A_effective": null,
    "gpu_density_A_fallback_from_vector": false,
    "xtb_A_used": false,
    "xtb_A_success": false,
    "xtb_charge_length_mismatch": false
  },
  "A:57": {
    "id": "A:57",
    "chain": "A",
    "resseq": 57,
    "resname": "GLN",
    "sasa": 0.0,
    "partial_charge_B": -0.12,
    "F_metal": 0.0,
    "F_P": 0.4330653510177247,
    "F_hal": 0.0,
    "total_density": 95200.140625,
    "centroid": [
      0.9609236121177673,
      -1.4269535541534424,
      1.774181842803955
    ],
    "dipole_rho": [
      -16302.33984375,
      -28085.953125,
      37312.4921875
    ],
    "curv_rho": 349443136.0,
    "curv_rho_failed": false,
    "gpu_density_B_requested": "vector",
    "gpu_density_B_effective": "vector",
    "gpu_density_B_fallback_from_vector": false,
    "gpu_density_A_requested": null,
    "gpu_density_A_effective": null,
    "gpu_density_A_fallback_from_vector": false,
    "xtb_A_used": false,
    "xtb_A_success": false,
    "xtb_charge_length_mismatch": false
  },
  "A:58": {
    "id": "A:58",
    "chain": "A",
    "resseq": 58,
    "resname": "ILE",
    "sasa": 0.0,
    "partial_charge_B": -0.06000000000000002,
    "F_metal": 0.0,
    "F_P": 0.6049237155234064,
    "F_hal": 0.0,
    "total_density": 110021.40625,
    "centroid": [
      0.9755204916000366,
      -1.7963758707046509,
      1.926310420036316
    ],
    "dipole_rho": [
      -23336.046875,
      -21136.595703125,
      35168.13671875
    ],
    "curv_rho": 431607968.0,
    "curv_rho_failed": false,
    "gpu_density_B_requested": "vector",
    "gpu_density_B_effective": "vector",
    "gpu_density_B_fallback_from_vector": false,
    "gpu_density_A_requested": null,
    "gpu_density_A_effective": null,
    "gpu_density_A_fallback_from_vector": false,
    "xtb_A_used": false,
    "xtb_A_success": false,
    "xtb_charge_length_mismatch": false
  },
  "A:59": {
    "id": "A:59",
    "chain": "A",
    "resseq": 59,
    "resname": "ALA",
    "sasa": 0.0,
    "partial_charge_B": -0.06000000000000002,
    "F_metal": 0.0,
    "F_P": 0.4266820208126728,
    "F_hal": 0.0,
    "total_density": 89689.421875,
    "centroid": [
      1.151893973350525,
      -1.9423044919967651,
      1.6606956720352173
    ],
    "dipole_rho": [
      -24448.083984375,
      -15882.6123046875,
      36110.3671875
    ],
    "curv_rho": 340394624.0,
    "curv_rho_failed": false,
    "gpu_density_B_requested": "vector",
    "gpu_density_B_effective": "vector",
    "gpu_density_B_fallback_from_vector": false,
    "gpu_density_A_requested": null,
    "gpu_density_A_effective": null,
    "gpu_density_A_fallback_from_vector": false,
    "xtb_A_used": false,
    "xtb_A_success": false,
    "xtb_charge_length_mismatch": false
  },
  "A:60": {
    "id": "A:60",
    "chain": "A",
    "resseq": 60,
    "resname": "ASP",
    "sasa": 0.8513062000274658,
    "partial_charge_B": -1.2107368463399009,
    "F_metal": 0.0,
    "F_P": 0.3367537367075606,
    "F_hal": 0.0,
    "total_density": 75653.8046875,
    "centroid": [
      1.3681246042251587,
      -1.725131869316101,
      1.5937998294830322
    ],
    "dipole_rho": [
      -18745.16015625,
      -20515.0078125,
      35474.046875
    ],
    "curv_rho": 277747232.0,
    "curv_rho_failed": false,
    "gpu_density_B_requested": "vector",
    "gpu_density_B_effective": "vector",
    "gpu_density_B_fallback_from_vector": false,
    "gpu_density_A_requested": null,
    "gpu_density_A_effective": null,
    "gpu_density_A_fallback_from_vector": false,
    "xtb_A_used": false,
    "xtb_A_success": false,
    "xtb_charge_length_mismatch": false
  },
  "A:61": {
    "id": "A:61",
    "chain": "A",
    "resseq": 61,
    "resname": "LEU",
    "sasa": 0.0,
    "partial_charge_B": -0.06000000000000002,
    "F_metal": 0.0,
    "F_P": 0.43246713431983375,
    "F_hal": 0.0,
    "total_density": 96297.8046875,
    "centroid": [
      1.5097037553787231,
      -1.6980589628219604,
      2.0198230743408203
    ],
    "dipole_rho": [
      -29819.484375,
      -18854.73046875,
      35132.828125
    ],
    "curv_rho": 365682496.0,
    "curv_rho_failed": false,
    "gpu_density_B_requested": "vector",
    "gpu_density_B_effective": "vector",
    "gpu_density_B_fallback_from_vector": false,
    "gpu_density_A_requested": null,
    "gpu_density_A_effective": null,
    "gpu_density_A_fallback_from_vector": false,
    "xtb_A_used": false,
    "xtb_A_success": false,
    "xtb_charge_length_mismatch": false
  },
  "A:62": {
    "id": "A:62",
    "chain": "A",
    "resseq": 62,
    "resname": "VAL",
    "sasa": 0.0,
    "partial_charge_B": -0.06000000000000002,
    "F_metal": 0.0,
    "F_P": 0.44169680870872924,
    "F_hal": 0.0,
    "total_density": 94981.5390625,
    "centroid": [
      1.465677261352539,
      -2.0918965339660645,
      1.9036567211151123
    ],
    "dipole_rho": [
      -32088.26953125,
      -15938.9326171875,
      33711.63671875
    ],
    "curv_rho": 368236288.0,
    "curv_rho_failed": false,
    "gpu_density_B_requested": "vector",
    "gpu_density_B_effective": "vector",
    "gpu_density_B_fallback_from_vector": false,
    "gpu_density_A_requested": null,
    "gpu_density_A_effective": null,
    "gpu_density_A_fallback_from_vector": false,
    "xtb_A_used": false,
    "xtb_A_success": false,
    "xtb_charge_length_mismatch": false
  },
  "A:63": {
    "id": "A:63",
    "chain": "A",
    "resseq": 63,
    "resname": "GLY",
    "sasa": 0.0,
    "partial_charge_B": -0.06000000000000002,
    "F_metal": 0.0,
    "F_P": 0.3244064323742798,
    "F_hal": 0.0,
    "total_density": 77019.8828125,
    "centroid": [
      1.5809886455535889,
      -2.181828022003174,
      1.6034842729568481
    ],
    "dipole_rho": [
      -24296.806640625,
      -13719.392578125,
      34495.98046875
    ],
    "curv_rho": 281689152.0,
    "curv_rho_failed": false,
    "gpu_density_B_requested": "vector",
    "gpu_density_B_effective": "vector",
    "gpu_density_B_fallback_from_vector": false,
    "gpu_density_A_requested": null,
    "gpu_density_A_effective": null,
    "gpu_density_A_fallback_from_vector": false,
    "xtb_A_used": false,
    "xtb_A_success": false,
    "xtb_charge_length_mismatch": false
  },
  "A:64": {
    "id": "A:64",
    "chain": "A",
    "resseq": 64,
    "resname": "ALA",
    "sasa": 0.0,
    "partial_charge_B": -0.06000000000000002,
    "F_metal": 0.0,
    "F_P": 0.3572018409581703,
    "F_hal": 0.0,
    "total_density": 77897.875,
    "centroid": [
      1.3559954166412354,
      -2.212744951248169,
      1.5541294813156128
    ],
    "dipole_rho": [
      -18015.02734375,
      -10007.130859375,
      37282.65234375
    ],
    "curv_rho": 294593728.0,
    "curv_rho_failed": false,
    "gpu_density_B_requested": "vector",
    "gpu_density_B_effective": "vector",
    "gpu_density_B_fallback_from_vector": false,
    "gpu_density_A_requested": null,
    "gpu_density_A_effective": null,
    "gpu_density_A_fallback_from_vector": false,
    "xtb_A_used": false,
    "xtb_A_success": false,
    "xtb_charge_length_mismatch": false
  },
  "A:65": {
    "id": "A:65",
    "chain": "A",
    "resseq": 65,
    "resname": "ASP",
    "sasa": 0.0630597174167633,
    "partial_charge_B": -0.5896842099703262,
    "F_metal": 0.0,
    "F_P": 0.33019392976834516,
    "F_hal": 0.0,
    "total_density": 75213.7109375,
    "centroid": [
      1.095933437347412,
      -2.2399795055389404,
      1.3456683158874512
    ],
    "dipole_rho": [
      -13448.517578125,
      -2960.021484375,
      43067.81640625
    ],
    "curv_rho": 270961152.0,
    "curv_rho_failed": false,
    "gpu_density_B_requested": "vector",
    "gpu_density_B_effective": "vector",
    "gpu_density_B_fallback_from_vector": false,
    "gpu_density_A_requested": null,
    "gpu_density_A_effective": null,
    "gpu_density_A_fallback_from_vector": false,
    "xtb_A_used": false,
    "xtb_A_success": false,
    "xtb_charge_length_mismatch": false
  },
  "A:66": {
    "id": "A:66",
    "chain": "A",
    "resseq": 66,
    "resname": "PRO",
    "sasa": 0.0,
    "partial_charge_B": -0.06000000000000002,
    "F_metal": 0.0,
    "F_P": 0.40081684868539635,
    "F_hal": 0.0,
    "total_density": 82081.078125,
    "centroid": [
      0.7936846613883972,
      -2.099923849105835,
      1.4077332019805908
    ],
    "dipole_rho": [
      -17611.1640625,
      -9142.2685546875,
      40372.55078125
    ],
    "curv_rho": 312134976.0,
    "curv_rho_failed": false,
    "gpu_density_B_requested": "vector",
    "gpu_density_B_effective": "vector",
    "gpu_density_B_fallback_from_vector": false,
    "gpu_density_A_requested": null,
    "gpu_density_A_effective": null,
    "gpu_density_A_fallback_from_vector": false,
    "xtb_A_used": false,
    "xtb_A_success": false,
    "xtb_charge_length_mismatch": false
  },
  "A:67": {
    "id": "A:67",
    "chain": "A",
    "resseq": 67,
    "resname": "ARG",
    "sasa": 2.7537128925323486,
    "partial_charge_B": 1.2,
    "F_metal": 0.0,
    "F_P": 0.3377641405987012,
    "F_hal": 0.0,
    "total_density": 86674.8671875,
    "centroid": [
      0.8092668652534485,
      -2.4267241954803467,
      1.4145762920379639
    ],
    "dipole_rho": [
      -7085.78125,
      -5436.59912109375,
      68002.265625
    ],
    "curv_rho": 329177280.0,
    "curv_rho_failed": false,
    "gpu_density_B_requested": "vector",
    "gpu_density_B_effective": "vector",
    "gpu_density_B_fallback_from_vector": false,
    "gpu_density_A_requested": null,
    "gpu_density_A_effective": null,
    "gpu_density_A_fallback_from_vector": false,
    "xtb_A_used": false,
    "xtb_A_success": false,
    "xtb_charge_length_mismatch": false
  },
  "A:68": {
    "id": "A:68",
    "chain": "A",
    "resseq": 68,
    "resname": "GLU",
    "sasa": 0.0,
    "partial_charge_B": -0.54,
    "F_metal": 0.0,
    "F_P": 0.4097295965929263,
    "F_hal": 0.0,
    "total_density": 92405.171875,
    "centroid": [
      1.0055763721466064,
      -2.53090238571167,
      1.5818020105361938
    ],
    "dipole_rho": [
      -19280.978515625,
      -1630.6727294921875,
      44879.3203125
    ],
    "curv_rho": 345894464.0,
    "curv_rho_failed": false,
    "gpu_density_B_requested": "vector",
    "gpu_density_B_effective": "vector",
    "gpu_density_B_fallback_from_vector": false,
    "gpu_density_A_requested": null,
    "gpu_density_A_effective": null,
    "gpu_density_A_fallback_from_vector": false,
    "xtb_A_used": false,
    "xtb_A_success": false,
    "xtb_charge_length_mismatch": false
  },
  "A:69": {
    "id": "A:69",
    "chain": "A",
    "resseq": 69,
    "resname": "ILE",
    "sasa": 0.0,
    "partial_charge_B": -0.06000000000000002,
    "F_metal": 0.0,
    "F_P": 0.6169041163475965,
    "F_hal": 0.0,
    "total_density": 113637.4296875,
    "centroid": [
      0.7669898271560669,
      -2.1946182250976562,
      1.8059799671173096
    ],
    "dipole_rho": [
      -18803.892578125,
      -1067.4271240234375,
      44087.60546875
    ],
    "curv_rho": 442393696.0,
    "curv_rho_failed": false,
    "gpu_density_B_requested": "vector",
    "gpu_density_B_effective": "vector",
    "gpu_density_B_fallback_from_vector": false,
    "gpu_density_A_requested": null,
    "gpu_density_A_effective": null,
    "gpu_density_A_fallback_from_vector": false,
    "xtb_A_used": false,
    "xtb_A_success": false,
    "xtb_charge_length_mismatch": false
  },
  "A:70": {
    "id": "A:70",
    "chain": "A",
    "resseq": 70,
    "resname": "VAL",
    "sasa": 0.0,
    "partial_charge_B": -0.06000000000000002,
    "F_metal": 0.0,
    "F_P": 0.8279734018019878,
    "F_hal": 0.0,
    "total_density": 119627.7890625,
    "centroid": [
      0.5874454379081726,
      -2.438678026199341,
      1.986258625984192
    ],
    "dipole_rho": [
      -4607.06298828125,
      2137.143310546875,
      38751.046875
    ],
    "curv_rho": 484779424.0,
    "curv_rho_failed": false,
    "gpu_density_B_requested": "vector",
    "gpu_density_B_effective": "vector",
    "gpu_density_B_fallback_from_vector": false,
    "gpu_density_A_requested": null,
    "gpu_density_A_effective": null,
    "gpu_density_A_fallback_from_vector": false,
    "xtb_A_used": false,
    "xtb_A_success": false,
    "xtb_charge_length_mismatch": false
  },
  "A:71": {
    "id": "A:71",
    "chain": "A",
    "resseq": 71,
    "resname": "PHE",
    "sasa": 0.0,
    "partial_charge_B": -0.06000000000000002,
    "F_metal": 0.0,
    "F_P": 1.0244354726473897,
    "F_hal": 0.0,
    "total_density": 130527.2890625,
    "centroid": [
      0.39436355233192444,
      -2.099787950515747,
      2.0109221935272217
    ],
    "dipole_rho": [
      -8246.9609375,
      -13424.91796875,
      31643.890625
    ],
    "curv_rho": 522363808.0,
    "curv_rho_failed": false,
    "gpu_density_B_requested": "vector",
    "gpu_density_B_effective": "vector",
    "gpu_density_B_fallback_from_vector": false,
    "gpu_density_A_requested": null,
    "gpu_density_A_effective": null,
    "gpu_density_A_fallback_from_vector": false,
    "xtb_A_used": false,
    "xtb_A_success": false,
    "xtb_charge_length_mismatch": false
  },
  "A:72": {
    "id": "A:72",
    "chain": "A",
    "resseq": 72,
    "resname": "THR",
    "sasa": 0.0,
    "partial_charge_B": -0.3,
    "F_metal": 0.0,
    "F_P": 1.66579800194142,
    "F_hal": 0.0,
    "total_density": 134127.984375,
    "centroid": [
      0.43984735012054443,
      -2.286888360977173,
      2.3275222778320312
    ],
    "dipole_rho": [
      -1298.51220703125,
      -1364.6142578125,
      12231.6318359375
    ],
    "curv_rho": 558571456.0,
    "curv_rho_failed": false,
    "gpu_density_B_requested": "vector",
    "gpu_density_B_effective": "vector",
    "gpu_density_B_fallback_from_vector": false,
    "gpu_density_A_requested": null,
    "gpu_density_A_effective": null,
    "gpu_density_A_fallback_from_vector": false,
    "xtb_A_used": false,
    "xtb_A_success": false,
    "xtb_charge_length_mismatch": false
  },
  "A:73": {
    "id": "A:73",
    "chain": "A",
    "resseq": 73,
    "resname": "SER",
    "sasa": 0.0,
    "partial_charge_B": -0.3,
    "F_metal": 0.0,
    "F_P": 2.5214306982928187,
    "F_hal": 0.0,
    "total_density": 143773.984375,
    "centroid": [
      0.30362945795059204,
      -2.1844427585601807,
      2.6240687370300293
    ],
    "dipole_rho": [
      107.26201629638672,
      -3027.79052734375,
      1191.1812744140625
    ],
    "curv_rho": 596906112.0,
    "curv_rho_failed": false,
    "gpu_density_B_requested": "vector",
    "gpu_density_B_effective": "vector",
    "gpu_density_B_fallback_from_vector": false,
    "gpu_density_A_requested": null,
    "gpu_density_A_effective": null,
    "gpu_density_A_fallback_from_vector": false,
    "xtb_A_used": false,
    "xtb_A_success": false,
    "xtb_charge_length_mismatch": false
  },
  "A:74": {
    "id": "A:74",
    "chain": "A",
    "resseq": 74,
    "resname": "GLY",
    "sasa": 0.0,
    "partial_charge_B": -0.06000000000000002,
    "F_metal": 0.0,
    "F_P": 4.418428234646518,
    "F_hal": 0.0,
    "total_density": 130934.6484375,
    "centroid": [
      0.5754356384277344,
      -2.236250877380371,
      2.630051612854004
    ],
    "dipole_rho": [
      -10427.5478515625,
      -2242.370361328125,
      -559.4933471679688
    ],
    "curv_rho": 571564800.0,
    "curv_rho_failed": false,
    "gpu_density_B_requested": "vector",
    "gpu_density_B_effective": "vector",
    "gpu_density_B_fallback_from_vector": false,
    "gpu_density_A_requested": null,
    "gpu_density_A_effective": null,
    "gpu_density_A_fallback_from_vector": false,
    "xtb_A_used": false,
    "xtb_A_success": false,
    "xtb_charge_length_mismatch": false
  },
  "A:75": {
    "id": "A:75",
    "chain": "A",
    "resseq": 75,
    "resname": "ALA",
    "sasa": 0.0,
    "partial_charge_B": -0.06000000000000002,
    "F_metal": 0.0,
    "F_P": 5.574014512338887,
    "F_hal": 0.0,
    "total_density": 131624.4375,
    "centroid": [
      0.890943169593811,
      -2.4213085174560547,
      2.7355289459228516
    ],
    "dipole_rho": [
      -9260.685546875,
      -5961.0791015625,
      -449.011962890625
    ],
    "curv_rho": 549003392.0,
    "curv_rho_failed": false,
    "gpu_density_B_requested": "vector",
    "gpu_density_B_effective": "vector",
    "gpu_density_B_fallback_from_vector": false,
    "gpu_density_A_requested": null,
    "gpu_density_A_effective": null,
    "gpu_density_A_fallback_from_vector": false,
    "xtb_A_used": false,
    "xtb_A_success": false,
    "xtb_charge_length_mismatch": false
  },
  "A:76": {
    "id": "A:76",
    "chain": "A",
    "resseq": 76,
    "resname": "THR",
    "sasa": 0.0,
    "partial_charge_B": -0.3,
    "F_metal": 0.0,
    "F_P": 4.145819315030668,
    "F_hal": 0.0,
    "total_density": 138508.5,
    "centroid": [
      0.6977373957633972,
      -2.583134412765503,
      2.856238603591919
    ],
    "dipole_rho": [
      -6306.84326171875,
      1049.8641357421875,
      -18145.2734375
    ],
    "curv_rho": 555726976.0,
    "curv_rho_failed": false,
    "gpu_density_B_requested": "vector",
    "gpu_density_B_effective": "vector",
    "gpu_density_B_fallback_from_vector": false,
    "gpu_density_A_requested": null,
    "gpu_density_A_effective": null,
    "gpu_density_A_fallback_from_vector": false,
    "xtb_A_used": false,
    "xtb_A_success": false,
    "xtb_charge_length_mismatch": false
  },
  "A:77": {
    "id": "A:77",
    "chain": "A",
    "resseq": 77,
    "resname": "GLU",
    "sasa": 0.0,
    "partial_charge_B": -0.54,
    "F_metal": 0.0,
    "F_P": 1.817824226116604,
    "F_hal": 0.0,
    "total_density": 141796.265625,
    "centroid": [
      0.3588750660419464,
      -2.5770843029022217,
      2.554844617843628
    ],
    "dipole_rho": [
      -9010.7490234375,
      8179.1484375,
      237.95803833007812
    ],
    "curv_rho": 575651136.0,
    "curv_rho_failed": false,
    "gpu_density_B_requested": "vector",
    "gpu_density_B_effective": "vector",
    "gpu_density_B_fallback_from_vector": false,
    "gpu_density_A_requested": null,
    "gpu_density_A_effective": null,
    "gpu_density_A_fallback_from_vector": false,
    "xtb_A_used": false,
    "xtb_A_success": false,
    "xtb_charge_length_mismatch": false
  },
  "A:78": {
    "id": "A:78",
    "chain": "A",
    "resseq": 78,
    "resname": "SER",
    "sasa": 0.0,
    "partial_charge_B": -0.3,
    "F_metal": 0.0,
    "F_P": 1.638760519963746,
    "F_hal": 0.0,
    "total_density": 128881.96875,
    "centroid": [
      0.7655720710754395,
      -2.612560510635376,
      2.453242540359497
    ],
    "dipole_rho": [
      -11480.5234375,
      6513.64208984375,
      5843.8173828125
    ],
    "curv_rho": 524206432.0,
    "curv_rho_failed": false,
    "gpu_density_B_requested": "vector",
    "gpu_density_B_effective": "vector",
    "gpu_density_B_fallback_from_vector": false,
    "gpu_density_A_requested": null,
    "gpu_density_A_effective": null,
    "gpu_density_A_fallback_from_vector": false,
    "xtb_A_used": false,
    "xtb_A_success": false,
    "xtb_charge_length_mismatch": false
  },
  "A:79": {
    "id": "A:79",
    "chain": "A",
    "resseq": 79,
    "resname": "ASP",
    "sasa": 0.0,
    "partial_charge_B": -0.54,
    "F_metal": 0.0,
    "F_P": 1.4658145468498713,
    "F_hal": 0.0,
    "total_density": 134576.515625,
    "centroid": [
      0.9947073459625244,
      -2.847771644592285,
      2.6875905990600586
    ],
    "dipole_rho": [
      -12263.9775390625,
      5124.431640625,
      190.48553466796875
    ],
    "curv_rho": 501158880.0,
    "curv_rho_failed": false,
    "gpu_density_B_requested": "vector",
    "gpu_density_B_effective": "vector",
    "gpu_density_B_fallback_from_vector": false,
    "gpu_density_A_requested": null,
    "gpu_density_A_effective": null,
    "gpu_density_A_fallback_from_vector": false,
    "xtb_A_used": false,
    "xtb_A_success": false,
    "xtb_charge_length_mismatch": false
  },
  "A:80": {
    "id": "A:80",
    "chain": "A",
    "resseq": 80,
    "resname": "ASN",
    "sasa": 0.0,
    "partial_charge_B": -0.12,
    "F_metal": 0.0,
    "F_P": 1.1125463700821676,
    "F_hal": 0.0,
    "total_density": 129504.1171875,
    "centroid": [
      0.6139952540397644,
      -2.958423614501953,
      2.744704246520996
    ],
    "dipole_rho": [
      -4801.958984375,
      21862.01953125,
      -1006.3475952148438
    ],
    "curv_rho": 503507712.0,
    "curv_rho_failed": false,
    "gpu_density_B_requested": "vector",
    "gpu_density_B_effective": "vector",
    "gpu_density_B_fallback_from_vector": false,
    "gpu_density_A_requested": null,
    "gpu_density_A_effective": null,
    "gpu_density_A_fallback_from_vector": false,
    "xtb_A_used": false,
    "xtb_A_success": false,
    "xtb_charge_length_mismatch": false
  },
  "A:81": {
    "id": "A:81",
    "chain": "A",
    "resseq": 81,
    "resname": "LEU",
    "sasa": 0.0,
    "partial_charge_B": -0.06000000000000002,
    "F_metal": 0.0,
    "F_P": 0.8694412794172721,
    "F_hal": 0.0,
    "total_density": 120800.8046875,
    "centroid": [
      0.5796884298324585,
      -2.9479143619537354,
      2.3283896446228027
    ],
    "dipole_rho": [
      -3098.422607421875,
      17925.115234375,
      14953.890625
    ],
    "curv_rho": 479970624.0,
    "curv_rho_failed": false,
    "gpu_density_B_requested": "vector",
    "gpu_density_B_effective": "vector",
    "gpu_density_B_fallback_from_vector": false,
    "gpu_density_A_requested": null,
    "gpu_density_A_effective": null,
    "gpu_density_A_fallback_from_vector": false,
    "xtb_A_used": false,
    "xtb_A_success": false,
    "xtb_charge_length_mismatch": false
  },
  "A:82": {
    "id": "A:82",
    "chain": "A",
    "resseq": 82,
    "resname": "ALA",
    "sasa": 0.0,
    "partial_charge_B": -0.06000000000000002,
    "F_metal": 0.0,
    "F_P": 0.6939110063238514,
    "F_hal": 0.0,
    "total_density": 110492.140625,
    "centroid": [
      0.895768940448761,
      -3.081263780593872,
      2.3389852046966553
    ],
    "dipole_rho": [
      -11282.4677734375,
      18449.515625,
      14055.185546875
    ],
    "curv_rho": 430682624.0,
    "curv_rho_failed": false,
    "gpu_density_B_requested": "vector",
    "gpu_density_B_effective": "vector",
    "gpu_density_B_fallback_from_vector": false,
    "gpu_density_A_requested": null,
    "gpu_density_A_effective": null,
    "gpu_density_A_fallback_from_vector": false,
    "xtb_A_used": false,
    "xtb_A_success": false,
    "xtb_charge_length_mismatch": false
  },
  "A:83": {
    "id": "A:83",
    "chain": "A",
    "resseq": 83,
    "resname": "ILE",
    "sasa": 0.0,
    "partial_charge_B": -0.06000000000000002,
    "F_metal": 0.0,
    "F_P": 0.6013019789231258,
    "F_hal": 0.0,
    "total_density": 113579.28125,
    "centroid": [
      0.9993380308151245,
      -3.2946786880493164,
      2.542011260986328
    ],
    "dipole_rho": [
      -9412.8251953125,
      23871.072265625,
      4453.5966796875
    ],
    "curv_rho": 409411712.0,
    "curv_rho_failed": false,
    "gpu_density_B_requested": "vector",
    "gpu_density_B_effective": "vector",
    "gpu_density_B_fallback_from_vector": false,
    "gpu_density_A_requested": null,
    "gpu_density_A_effective": null,
    "gpu_density_A_fallback_from_vector": false,
    "xtb_A_used": false,
    "xtb_A_success": false,
    "xtb_charge_length_mismatch": false
  },
  "A:84": {
    "id": "A:84",
    "chain": "A",
    "resseq": 84,
    "resname": "LYS",
    "sasa": 0.0,
    "partial_charge_B": 0.11999999999999997,
    "F_metal": 0.0,
    "F_P": 0.6144383613147004,
    "F_hal": 0.0,
    "total_density": 115935.265625,
    "centroid": [
      0.5568076372146606,
      -3.3073320388793945,
      2.6814613342285156
    ],
    "dipole_rho": [
      -4456.1865234375,
      33555.65625,
      12953.2021484375
    ],
    "curv_rho": 432691488.0,
    "curv_rho_failed": false,
    "gpu_density_B_requested": "vector",
    "gpu_density_B_effective": "vector",
    "gpu_density_B_fallback_from_vector": false,
    "gpu_density_A_requested": null,
    "gpu_density_A_effective": null,
    "gpu_density_A_fallback_from_vector": false,
    "xtb_A_used": false,
    "xtb_A_success": false,
    "xtb_charge_length_mismatch": false
  },
  "A:85": {
    "id": "A:85",
    "chain": "A",
    "resseq": 85,
    "resname": "GLY",
    "sasa": 0.0,
    "partial_charge_B": -0.06000000000000002,
    "F_metal": 0.0,
    "F_P": 0.5000383717681978,
    "F_hal": 0.0,
    "total_density": 99322.9296875,
    "centroid": [
      0.6486458778381348,
      -3.3613903522491455,
      2.1863298416137695
    ],
    "dipole_rho": [
      -4877.15283203125,
      26835.51171875,
      13751.7861328125
    ],
    "curv_rho": 375349376.0,
    "curv_rho_failed": false,
    "gpu_density_B_requested": "vector",
    "gpu_density_B_effective": "vector",
    "gpu_density_B_fallback_from_vector": false,
    "gpu_density_A_requested": null,
    "gpu_density_A_effective": null,
    "gpu_density_A_fallback_from_vector": false,
    "xtb_A_used": false,
    "xtb_A_success": false,
    "xtb_charge_length_mismatch": false
  },
  "A:86": {
    "id": "A:86",
    "chain": "A",
    "resseq": 86,
    "resname": "ALA",
    "sasa": 0.0,
    "partial_charge_B": -0.06000000000000002,
    "F_metal": 0.0,
    "F_P": 0.4081586879344662,
    "F_hal": 0.0,
    "total_density": 90324.78125,
    "centroid": [
      0.9106824994087219,
      -3.483370542526245,
      2.1896233558654785
    ],
    "dipole_rho": [
      -6907.8203125,
      26285.439453125,
      19380.404296875
    ],
    "curv_rho": 333919360.0,
    "curv_rho_failed": false,
    "gpu_density_B_requested": "vector",
    "gpu_density_B_effective": "vector",
    "gpu_density_B_fallback_from_vector": false,
    "gpu_density_A_requested": null,
    "gpu_density_A_effective": null,
    "gpu_density_A_fallback_from_vector": false,
    "xtb_A_used": false,
    "xtb_A_success": false,
    "xtb_charge_length_mismatch": false
  },
  "A:87": {
    "id": "A:87",
    "chain": "A",
    "resseq": 87,
    "resname": "ALA",
    "sasa": 0.0,
    "partial_charge_B": -0.06000000000000002,
    "F_metal": 0.0,
    "F_P": 0.3611041026618227,
    "F_hal": 0.0,
    "total_density": 86038.640625,
    "centroid": [
      0.853401243686676,
      -3.7087910175323486,
      2.3130440711975098
    ],
    "dipole_rho": [
      -5237.9326171875,
      29789.115234375,
      10653.626953125
    ],
    "curv_rho": 302363808.0,
    "curv_rho_failed": false,
    "gpu_density_B_requested": "vector",
    "gpu_density_B_effective": "vector",
    "gpu_density_B_fallback_from_vector": false,
    "gpu_density_A_requested": null,
    "gpu_density_A_effective": null,
    "gpu_density_A_fallback_from_vector": false,
    "xtb_A_used": false,
    "xtb_A_success": false,
    "xtb_charge_length_mismatch": false
  },
  "A:88": {
    "id": "A:88",
    "chain": "A",
    "resseq": 88,
    "resname": "ASN",
    "sasa": 0.0,
    "partial_charge_B": -0.12,
    "F_metal": 0.0,
    "F_P": 0.36820360171702937,
    "F_hal": 0.0,
    "total_density": 91704.2109375,
    "centroid": [
      0.5188742280006409,
      -3.6534996032714844,
      2.3362793922424316
    ],
    "dipole_rho": [
      -1737.8663330078125,
      40952.875,
      18601.486328125
    ],
    "curv_rho": 328924352.0,
    "curv_rho_failed": false,
    "gpu_density_B_requested": "vector",
    "gpu_density_B_effective": "vector",
    "gpu_density_B_fallback_from_vector": false,
    "gpu_density_A_requested": null,
    "gpu_density_A_effective": null,
    "gpu_density_A_fallback_from_vector": false,
    "xtb_A_used": false,
    "xtb_A_success": false,
    "xtb_charge_length_mismatch": false
  },
  "A:89": {
    "id": "A:89",
    "chain": "A",
    "resseq": 89,
    "resname": "PHE",
    "sasa": 0.0,
    "partial_charge_B": -0.06000000000000002,
    "F_metal": 0.0,
    "F_P": 0.31166487507994445,
    "F_hal": 0.0,
    "total_density": 82462.171875,
    "centroid": [
      0.6994003057479858,
      -3.6492385864257812,
      1.9896867275238037
    ],
    "dipole_rho": [
      -913.0421752929688,
      30541.55859375,
      39726.1640625
    ],
    "curv_rho": 287832320.0,
    "curv_rho_failed": false,
    "gpu_density_B_requested": "vector",
    "gpu_density_B_effective": "vector",
    "gpu_density_B_fallback_from_vector": false,
    "gpu_density_A_requested": null,
    "gpu_density_A_effective": null,
    "gpu_density_A_fallback_from_vector": false,
    "xtb_A_used": false,
    "xtb_A_success": false,
    "xtb_charge_length_mismatch": false
  },
  "A:90": {
    "id": "A:90",
    "chain": "A",
    "resseq": 90,
    "resname": "TYR",
    "sasa": 0.0,
    "partial_charge_B": -0.3,
    "F_metal": 0.0,
    "F_P": 0.27966722730250004,
    "F_hal": 0.0,
    "total_density": 79175.2578125,
    "centroid": [
      1.0767509937286377,
      -3.601992130279541,
      1.8970381021499634
    ],
    "dipole_rho": [
      -2236.622802734375,
      40205.1875,
      23836.76953125
    ],
    "curv_rho": 274187488.0,
    "curv_rho_failed": false,
    "gpu_density_B_requested": "vector",
    "gpu_density_B_effective": "vector",
    "gpu_density_B_fallback_from_vector": false,
    "gpu_density_A_requested": null,
    "gpu_density_A_effective": null,
    "gpu_density_A_fallback_from_vector": false,
    "xtb_A_used": false,
    "xtb_A_success": false,
    "xtb_charge_length_mismatch": false
  },
  "A:91": {
    "id": "A:91",
    "chain": "A",
    "resseq": 91,
    "resname": "GLN",
    "sasa": 0.0,
    "partial_charge_B": -0.12,
    "F_metal": 0.0,
    "F_P": 0.25216593867392006,
    "F_hal": 0.0,
    "total_density": 68182.53125,
    "centroid": [
      0.6745107173919678,
      -4.056781768798828,
      2.2159829139709473
    ],
    "dipole_rho": [
      -4862.19775390625,
      35522.06640625,
      13133.83984375
    ],
    "curv_rho": 222922128.0,
    "curv_rho_failed": false,
    "gpu_density_B_requested": "vector",
    "gpu_density_B_effective": "vector",
    "gpu_density_B_fallback_from_vector": false,
    "gpu_density_A_requested": null,
    "gpu_density_A_effective": null,
    "gpu_density_A_fallback_from_vector": false,
    "xtb_A_used": false,
    "xtb_A_success": false,
    "xtb_charge_length_mismatch": false
  },
  "A:92": {
    "id": "A:92",
    "chain": "A",
    "resseq": 92,
    "resname": "LYS",
    "sasa": 7.027490615844727,
    "partial_charge_B": 0.29999999999999993,
    "F_metal": 0.0,
    "F_P": 0.1955906522279821,
    "F_hal": 0.0,
    "total_density": 58487.890625,
    "centroid": [
      0.6893548965454102,
      -4.216350555419922,
      2.000234603881836
    ],
    "dipole_rho": [
      -3899.231689453125,
      38747.8671875,
      21385.859375
    ],
    "curv_rho": 182252016.0,
    "curv_rho_failed": false,
    "gpu_density_B_requested": "vector",
    "gpu_density_B_effective": "vector",
    "gpu_density_B_fallback_from_vector": false,
    "gpu_density_A_requested": null,
    "gpu_density_A_effective": null,
    "gpu_density_A_fallback_from_vector": false,
    "xtb_A_used": false,
    "xtb_A_success": false,
    "xtb_charge_length_mismatch": false
  },
  "A:93": {
    "id": "A:93",
    "chain": "A",
    "resseq": 93,
    "resname": "LYS",
    "sasa": 1.6351075172424316,
    "partial_charge_B": 0.29999999999999993,
    "F_metal": 0.0,
    "F_P": 0.19692139055788857,
    "F_hal": 0.0,
    "total_density": 57632.68359375,
    "centroid": [
      1.2839561700820923,
      -4.039148330688477,
      1.8845587968826294
    ],
    "dipole_rho": [
      -2494.178466796875,
      34475.00390625,
      19513.970703125
    ],
    "curv_rho": 181088096.0,
    "curv_rho_failed": false,
    "gpu_density_B_requested": "vector",
    "gpu_density_B_effective": "vector",
    "gpu_density_B_fallback_from_vector": false,
    "gpu_density_A_requested": null,
    "gpu_density_A_effective": null,
    "gpu_density_A_fallback_from_vector": false,
    "xtb_A_used": false,
    "xtb_A_success": false,
    "xtb_charge_length_mismatch": false
  },
  "A:94": {
    "id": "A:94",
    "chain": "A",
    "resseq": 94,
    "resname": "GLY",
    "sasa": 0.0,
    "partial_charge_B": -0.06000000000000002,
    "F_metal": 0.0,
    "F_P": 0.21150710063625533,
    "F_hal": 0.0,
    "total_density": 58976.76171875,
    "centroid": [
      1.1624490022659302,
      -4.110729217529297,
      2.197788715362549
    ],
    "dipole_rho": [
      -7062.5263671875,
      35766.21484375,
      8509.6904296875
    ],
    "curv_rho": 191532400.0,
    "curv_rho_failed": false,
    "gpu_density_B_requested": "vector",
    "gpu_density_B_effective": "vector",
    "gpu_density_B_fallback_from_vector": false,
    "gpu_density_A_requested": null,
    "gpu_density_A_effective": null,
    "gpu_density_A_fallback_from_vector": false,
    "xtb_A_used": false,
    "xtb_A_success": false,
    "xtb_charge_length_mismatch": false
  },
  "A:95": {
    "id": "A:95",
    "chain": "A",
    "resseq": 95,
    "resname": "LYS",
    "sasa": 0.48275473713874817,
    "partial_charge_B": 0.2045240695177585,
    "F_metal": 0.0,
    "F_P": 0.23057547493735941,
    "F_hal": 0.0,
    "total_density": 70855.0078125,
    "centroid": [
      1.0155572891235352,
      -4.126067161560059,
      2.5135228633880615
    ],
    "dipole_rho": [
      -4407.060546875,
      42306.7578125,
      5183.45654296875
    ],
    "curv_rho": 224459568.0,
    "curv_rho_failed": false,
    "gpu_density_B_requested": "vector",
    "gpu_density_B_effective": "vector",
    "gpu_density_B_fallback_from_vector": false,
    "gpu_density_A_requested": null,
    "gpu_density_A_effective": null,
    "gpu_density_A_fallback_from_vector": false,
    "xtb_A_used": false,
    "xtb_A_success": false,
    "xtb_charge_length_mismatch": false
  },
  "A:96": {
    "id": "A:96",
    "chain": "A",
    "resseq": 96,
    "resname": "HIS",
    "sasa": 0.0,
    "partial_charge_B": 0.29999999999999993,
    "F_metal": 0.0,
    "F_P": 0.22403961879900308,
    "F_hal": 0.0,
    "total_density": 73004.4140625,
    "centroid": [
      1.4932929277420044,
      -3.9482011795043945,
      2.563521385192871
    ],
    "dipole_rho": [
      -18602.04296875,
      41851.86328125,
      -1010.2726440429688
    ],
    "curv_rho": 229557536.0,
    "curv_rho_failed": false,
    "gpu_density_B_requested": "vector",
    "gpu_density_B_effective": "vector",
    "gpu_density_B_fallback_from_vector": false,
    "gpu_density_A_requested": null,
    "gpu_density_A_effective": null,
    "gpu_density_A_fallback_from_vector": false,
    "xtb_A_used": false,
    "xtb_A_success": false,
    "xtb_charge_length_mismatch": false
  },
  "A:97": {
    "id": "A:97",
    "chain": "A",
    "resseq": 97,
    "resname": "ILE",
    "sasa": 0.0,
    "partial_charge_B": -0.06000000000000002,
    "F_metal": 0.0,
    "F_P": 0.3106592673230212,
    "F_hal": 0.0,
    "total_density": 85322.3515625,
    "centroid": [
      1.3219267129898071,
      -3.718566417694092,
      2.6496098041534424
    ],
    "dipole_rho": [
      -19160.068359375,
      35043.65234375,
      -748.952392578125
    ],
    "curv_rho": 291436416.0,
    "curv_rho_failed": false,
    "gpu_density_B_requested": "vector",
    "gpu_density_B_effective": "vector",
    "gpu_density_B_fallback_from_vector": false,
    "gpu_density_A_requested": null,
    "gpu_density_A_effective": null,
    "gpu_density_A_fallback_from_vector": false,
    "xtb_A_used": false,
    "xtb_A_success": false,
    "xtb_charge_length_mismatch": false
  },
  "A:98": {
    "id": "A:98",
    "chain": "A",
    "resseq": 98,
    "resname": "ILE",
    "sasa": 0.0,
    "partial_charge_B": -0.06000000000000002,
    "F_metal": 0.0,
    "F_P": 0.27857638917483335,
    "F_hal": 0.0,
    "total_density": 83087.46875,
    "centroid": [
      1.7430311441421509,
      -3.6007766723632812,
      2.665889024734497
    ],
    "dipole_rho": [
      -23283.720703125,
      33888.09765625,
      -2680.47802734375
    ],
    "curv_rho": 282187712.0,
    "curv_rho_failed": false,
    "gpu_density_B_requested": "vector",
    "gpu_density_B_effective": "vector",
    "gpu_density_B_fallback_from_vector": false,
    "gpu_density_A_requested": null,
    "gpu_density_A_effective": null,
    "gpu_density_A_fallback_from_vector": false,
    "xtb_A_used": false,
    "xtb_A_success": false,
    "xtb_charge_length_mismatch": false
  },
  "A:99": {
    "id": "A:99",
    "chain": "A",
    "resseq": 99,
    "resname": "THR",
    "sasa": 0.0,
    "partial_charge_B": -0.3,
    "F_metal": 0.0,
    "F_P": 0.3793200005323946,
    "F_hal": 0.0,
    "total_density": 93754.1015625,
    "centroid": [
      1.6426165103912354,
      -3.3604888916015625,
      2.89188289642334
    ],
    "dipole_rho": [
      -24566.052734375,
      28416.55859375,
      -11110.169921875
    ],
    "curv_rho": 337241760.0,
    "curv_rho_failed": false,
    "gpu_density_B_requested": "vector",
    "gpu_density_B_effective": "vector",
    "gpu_density_B_fallback_from_vector": false,
    "gpu_density_A_requested": null,
    "gpu_density_A_effective": null,
    "gpu_density_A_fallback_from_vector": false,
    "xtb_A_used": false,
    "xtb_A_success": false,
    "xtb_charge_length_mismatch": false
  },
  "A:100": {
    "id": "A:100",
    "chain": "A",
    "resseq": 100,
    "resname": "SER",
    "sasa": 0.0,
    "partial_charge_B": -0.3,
    "F_metal": 0.0,
    "F_P": 0.3904083014548412,
    "F_hal": 0.0,
    "total_density": 96991.6640625,
    "centroid": [
      1.8569693565368652,
      -3.1803269386291504,
      3.0597589015960693
    ],
    "dipole_rho": [
      -23080.54296875,
      24423.099609375,
      -19184.08984375
    ],
    "curv_rho": 344560032.0,
    "curv_rho_failed": false,
    "gpu_density_B_requested": "vector",
    "gpu_density_B_effective": "vector",
    "gpu_density_B_fallback_from_vector": false,
    "gpu_density_A_requested": null,
    "gpu_density_A_effective": null,
    "gpu_density_A_fallback_from_vector": false,
    "xtb_A_used": false,
    "xtb_A_success": false,
    "xtb_charge_length_mismatch": false
  },
  "A:101": {
    "id": "A:101",
    "chain": "A",
    "resseq": 101,
    "resname": "LYS",
    "sasa": 0.9209722876548767,
    "partial_charge_B": 0.2812502574848825,
    "F_metal": 0.0,
    "F_P": 0.3113107371289165,
    "F_hal": 0.0,
    "total_density": 93610.8671875,
    "centroid": [
      1.8488521575927734,
      -3.1176440715789795,
      3.423658847808838
    ],
    "dipole_rho": [
      -26500.525390625,
      44619.1484375,
      -27558.7265625
    ],
    "curv_rho": 348841984.0,
    "curv_rho_failed": false,
    "gpu_density_B_requested": "vector",
    "gpu_density_B_effective": "vector",
    "gpu_density_B_fallback_from_vector": false,
    "gpu_density_A_requested": null,
    "gpu_density_A_effective": null,
    "gpu_density_A_fallback_from_vector": false,
    "xtb_A_used": false,
    "xtb_A_success": false,
    "xtb_charge_length_mismatch": false
  },
  "A:102": {
    "id": "A:102",
    "chain": "A",
    "resseq": 102,
    "resname": "THR",
    "sasa": 0.0,
    "partial_charge_B": -0.3,
    "F_metal": 0.0,
    "F_P": 0.44656189041316974,
    "F_hal": 0.0,
    "total_density": 102606.0390625,
    "centroid": [
      1.9312875270843506,
      -2.863386631011963,
      3.3780434131622314
    ],
    "dipole_rho": [
      -21308.173828125,
      21374.20703125,
      -17856.298828125
    ],
    "curv_rho": 380782880.0,
    "curv_rho_failed": false,
    "gpu_density_B_requested": "vector",
    "gpu_density_B_effective": "vector",
    "gpu_density_B_fallback_from_vector": false,
    "gpu_density_A_requested": null,
    "gpu_density_A_effective": null,
    "gpu_density_A_fallback_from_vector": false,
    "xtb_A_used": false,
    "xtb_A_success": false,
    "xtb_charge_length_mismatch": false
  },
  "A:103": {
    "id": "A:103",
    "chain": "A",
    "resseq": 103,
    "resname": "GLU",
    "sasa": 0.0,
    "partial_charge_B": -0.54,
    "F_metal": 0.0,
    "F_P": 0.6430306908041507,
    "F_hal": 0.0,
    "total_density": 120936.1484375,
    "centroid": [
      1.6188007593154907,
      -2.8547780513763428,
      3.0833957195281982
    ],
    "dipole_rho": [
      -25436.814453125,
      26398.98828125,
      -16572.74609375
    ],
    "curv_rho": 434584384.0,
    "curv_rho_failed": false,
    "gpu_density_B_requested": "vector",
    "gpu_density_B_effective": "vector",
    "gpu_density_B_fallback_from_vector": false,
    "gpu_density_A_requested": null,
    "gpu_density_A_effective": null,
    "gpu_density_A_fallback_from_vector": false,
    "xtb_A_used": false,
    "xtb_A_success": false,
    "xtb_charge_length_mismatch": false
  },
  "A:104": {
    "id": "A:104",
    "chain": "A",
    "resseq": 104,
    "resname": "HIS",
    "sasa": 0.0,
    "partial_charge_B": 0.29999999999999993,
    "F_metal": 0.0,
    "F_P": 1.5243423887219494,
    "F_hal": 0.0,
    "total_density": 131067.9765625,
    "centroid": [
      1.301835298538208,
      -2.5629403591156006,
      3.226325750350952
    ],
    "dipole_rho": [
      -11984.15234375,
      18371.775390625,
      -20529.771484375
    ],
    "curv_rho": 511888096.0,
    "curv_rho_failed": false,
    "gpu_density_B_requested": "vector",
    "gpu_density_B_effective": "vector",
    "gpu_density_B_fallback_from_vector": false,
    "gpu_density_A_requested": null,
    "gpu_density_A_effective": null,
    "gpu_density_A_fallback_from_vector": false,
    "xtb_A_used": false,
    "xtb_A_success": false,
    "xtb_charge_length_mismatch": false
  },
  "A:105": {
    "id": "A:105",
    "chain": "A",
    "resseq": 105,
    "resname": "LYS",
    "sasa": 0.0,
    "partial_charge_B": 0.11999999999999997,
    "F_metal": 0.0,
    "F_P": 0.8620905030516015,
    "F_hal": 0.0,
    "total_density": 117307.6171875,
    "centroid": [
      1.1741645336151123,
      -2.8258776664733887,
      3.3986685276031494
    ],
    "dipole_rho": [
      -4603.9189453125,
      23925.560546875,
      -36005.34375
    ],
    "curv_rho": 463269728.0,
    "curv_rho_failed": false,
    "gpu_density_B_requested": "vector",
    "gpu_density_B_effective": "vector",
    "gpu_density_B_fallback_from_vector": false,
    "gpu_density_A_requested": null,
    "gpu_density_A_effective": null,
    "gpu_density_A_fallback_from_vector": false,
    "xtb_A_used": false,
    "xtb_A_success": false,
    "xtb_charge_length_mismatch": false
  },
  "A:106": {
    "id": "A:106",
    "chain": "A",
    "resseq": 106,
    "resname": "ALA",
    "sasa": 0.0,
    "partial_charge_B": -0.06000000000000002,
    "F_metal": 0.0,
    "F_P": 1.4496298035598099,
    "F_hal": 0.0,
    "total_density": 123621.1640625,
    "centroid": [
      0.9661385416984558,
      -2.8907389640808105,
      2.9886701107025146
    ],
    "dipole_rho": [
      -10658.8056640625,
      9625.2451171875,
      -24693.33203125
    ],
    "curv_rho": 483491072.0,
    "curv_rho_failed": false,
    "gpu_density_B_requested": "vector",
    "gpu_density_B_effective": "vector",
    "gpu_density_B_fallback_from_vector": false,
    "gpu_density_A_requested": null,
    "gpu_density_A_effective": null,
    "gpu_density_A_fallback_from_vector": false,
    "xtb_A_used": false,
    "xtb_A_success": false,
    "xtb_charge_length_mismatch": false
  },
  "A:107": {
    "id": "A:107",
    "chain": "A",
    "resseq": 107,
    "resname": "VAL",
    "sasa": 0.0,
    "partial_charge_B": -0.06000000000000002,
    "F_metal": 0.0,
    "F_P": 0.8283580525454594,
    "F_hal": 0.0,
    "total_density": 111952.1796875,
    "centroid": [
      1.197474479675293,
      -3.070298671722412,
      2.8969409465789795
    ],
    "dipole_rho": [
      -14590.216796875,
      17738.162109375,
      -19299.158203125
    ],
    "curv_rho": 434611904.0,
    "curv_rho_failed": false,
    "gpu_density_B_requested": "vector",
    "gpu_density_B_effective": "vector",
    "gpu_density_B_fallback_from_vector": false,
    "gpu_density_A_requested": null,
    "gpu_density_A_effective": null,
    "gpu_density_A_fallback_from_vector": false,
    "xtb_A_used": false,
    "xtb_A_success": false,
    "xtb_charge_length_mismatch": false
  },
  "A:108": {
    "id": "A:108",
    "chain": "A",
    "resseq": 108,
    "resname": "LEU",
    "sasa": 0.0,
    "partial_charge_B": -0.06000000000000002,
    "F_metal": 0.0,
    "F_P": 0.597407205617247,
    "F_hal": 0.0,
    "total_density": 107437.9375,
    "centroid": [
      1.2427164316177368,
      -3.1295764446258545,
      3.2460713386535645
    ],
    "dipole_rho": [
      -15629.1044921875,
      29073.853515625,
      -23339.943359375
    ],
    "curv_rho": 413677600.0,
    "curv_rho_failed": false,
    "gpu_density_B_requested": "vector",
    "gpu_density_B_effective": "vector",
    "gpu_density_B_fallback_from_vector": false,
    "gpu_density_A_requested": null,
    "gpu_density_A_effective": null,
    "gpu_density_A_fallback_from_vector": false,
    "xtb_A_used": false,
    "xtb_A_success": false,
    "xtb_charge_length_mismatch": false
  },
  "A:109": {
    "id": "A:109",
    "chain": "A",
    "resseq": 109,
    "resname": "ASP",
    "sasa": 0.0,
    "partial_charge_B": -0.54,
    "F_metal": 0.0,
    "F_P": 0.6799049712584937,
    "F_hal": 0.0,
    "total_density": 112752.5078125,
    "centroid": [
      0.8712181448936462,
      -3.182467460632324,
      3.254988670349121
    ],
    "dipole_rho": [
      -5126.77880859375,
      23108.103515625,
      -34877.00390625
    ],
    "curv_rho": 421235936.0,
    "curv_rho_failed": false,
    "gpu_density_B_requested": "vector",
    "gpu_density_B_effective": "vector",
    "gpu_density_B_fallback_from_vector": false,
    "gpu_density_A_requested": null,
    "gpu_density_A_effective": null,
    "gpu_density_A_fallback_from_vector": false,
    "xtb_A_used": false,
    "xtb_A_success": false,
    "xtb_charge_length_mismatch": false
  },
  "A:110": {
    "id": "A:110",
    "chain": "A",
    "resseq": 110,
    "resname": "THR",
    "sasa": 0.0,
    "partial_charge_B": -0.3,
    "F_metal": 0.0,
    "F_P": 0.686900014603746,
    "F_hal": 0.0,
    "total_density": 111825.6328125,
    "centroid": [
      0.8089126348495483,
      -3.2042293548583984,
      2.915182113647461
    ],
    "dipole_rho": [
      -7872.703125,
      33411.7734375,
      -16929.216796875
    ],
    "curv_rho": 434774080.0,
    "curv_rho_failed": false,
    "gpu_density_B_requested": "vector",
    "gpu_density_B_effective": "vector",
    "gpu_density_B_fallback_from_vector": false,
    "gpu_density_A_requested": null,
    "gpu_density_A_effective": null,
    "gpu_density_A_fallback_from_vector": false,
    "xtb_A_used": false,
    "xtb_A_success": false,
    "xtb_charge_length_mismatch": false
  },
  "A:111": {
    "id": "A:111",
    "chain": "A",
    "resseq": 111,
    "resname": "CYS",
    "sasa": 0.0,
    "partial_charge_B": -0.21000000000000002,
    "F_metal": 0.0,
    "F_P": 0.46492240200396373,
    "F_hal": 0.0,
    "total_density": 92735.515625,
    "centroid": [
      1.0427299737930298,
      -3.4963431358337402,
      2.9293222427368164
    ],
    "dipole_rho": [
      -9862.7431640625,
      28669.826171875,
      -19375.033203125
    ],
    "curv_rho": 348367328.0,
    "curv_rho_failed": false,
    "gpu_density_B_requested": "vector",
    "gpu_density_B_effective": "vector",
    "gpu_density_B_fallback_from_vector": false,
    "gpu_density_A_requested": null,
    "gpu_density_A_effective": null,
    "gpu_density_A_fallback_from_vector": false,
    "xtb_A_used": false,
    "xtb_A_success": false,
    "xtb_charge_length_mismatch": false
  },
  "A:112": {
    "id": "A:112",
    "chain": "A",
    "resseq": 112,
    "resname": "ARG",
    "sasa": 0.34939777851104736,
    "partial_charge_B": 0.7247000089134724,
    "F_metal": 0.0,
    "F_P": 0.4202700022187551,
    "F_hal": 0.0,
    "total_density": 101742.8828125,
    "centroid": [
      0.7799869775772095,
      -3.423488140106201,
      3.3237802982330322
    ],
    "dipole_rho": [
      -10896.1357421875,
      41518.77734375,
      -36628.453125
    ],
    "curv_rho": 372716832.0,
    "curv_rho_failed": false,
    "gpu_density_B_requested": "vector",
    "gpu_density_B_effective": "vector",
    "gpu_density_B_fallback_from_vector": false,
    "gpu_density_A_requested": null,
    "gpu_density_A_effective": null,
    "gpu_density_A_fallback_from_vector": false,
    "xtb_A_used": false,
    "xtb_A_success": false,
    "xtb_charge_length_mismatch": false
  },
  "A:113": {
    "id": "A:113",
    "chain": "A",
    "resseq": 113,
    "resname": "GLN",
    "sasa": 0.0,
    "partial_charge_B": -0.12,
    "F_metal": 0.0,
    "F_P": 0.43871647863532515,
    "F_hal": 0.0,
    "total_density": 98228.9921875,
    "centroid": [
      0.4602067768573761,
      -3.5593385696411133,
      3.0838217735290527
    ],
    "dipole_rho": [
      -3394.782470703125,
      38219.25390625,
      -16684.767578125
    ],
    "curv_rho": 360992608.0,
    "curv_rho_failed": false,
    "gpu_density_B_requested": "vector",
    "gpu_density_B_effective": "vector",
    "gpu_density_B_fallback_from_vector": false,
    "gpu_density_A_requested": null,
    "gpu_density_A_effective": null,
    "gpu_density_A_fallback_from_vector": false,
    "xtb_A_used": false,
    "xtb_A_success": false,
    "xtb_charge_length_mismatch": false
  },
  "A:114": {
    "id": "A:114",
    "chain": "A",
    "resseq": 114,
    "resname": "LEU",
    "sasa": 0.0,
    "partial_charge_B": -0.06000000000000002,
    "F_metal": 0.0,
    "F_P": 0.39343049049755596,
    "F_hal": 0.0,
    "total_density": 92986.3984375,
    "centroid": [
      0.7752232551574707,
      -3.641010046005249,
      2.7539868354797363
    ],
    "dipole_rho": [
      -2770.00244140625,
      41003.77734375,
      -13848.0986328125
    ],
    "curv_rho": 331532256.0,
    "curv_rho_failed": false,
    "gpu_density_B_requested": "vector",
    "gpu_density_B_effective": "vector",
    "gpu_density_B_fallback_from_vector": false,
    "gpu_density_A_requested": null,
    "gpu_density_A_effective": null,
    "gpu_density_A_fallback_from_vector": false,
    "xtb_A_used": false,
    "xtb_A_success": false,
    "xtb_charge_length_mismatch": false
  },
  "A:115": {
    "id": "A:115",
    "chain": "A",
    "resseq": 115,
    "resname": "GLU",
    "sasa": 0.9774255752563477,
    "partial_charge_B": -1.3101052193185656,
    "F_metal": 0.0,
    "F_P": 0.2957103320708395,
    "F_hal": 0.0,
    "total_density": 76123.2265625,
    "centroid": [
      0.9416824579238892,
      -3.8934264183044434,
      3.0884311199188232
    ],
    "dipole_rho": [
      -8137.21337890625,
      34513.109375,
      -19230.5703125
    ],
    "curv_rho": 260053536.0,
    "curv_rho_failed": false,
    "gpu_density_B_requested": "vector",
    "gpu_density_B_effective": "vector",
    "gpu_density_B_fallback_from_vector": false,
    "gpu_density_A_requested": null,
    "gpu_density_A_effective": null,
    "gpu_density_A_fallback_from_vector": false,
    "xtb_A_used": false,
    "xtb_A_success": false,
    "xtb_charge_length_mismatch": false
  },
  "A:116": {
    "id": "A:116",
    "chain": "A",
    "resseq": 116,
    "resname": "ARG",
    "sasa": 0.2848668694496155,
    "partial_charge_B": 0.6795059207031273,
    "F_metal": 0.0,
    "F_P": 0.3015435047978672,
    "F_hal": 0.0,
    "total_density": 77204.3828125,
    "centroid": [
      0.3983529508113861,
      -3.933109760284424,
      3.1631598472595215
    ],
    "dipole_rho": [
      860.3461303710938,
      34046.39453125,
      -23998.22265625
    ],
    "curv_rho": 264998528.0,
    "curv_rho_failed": false,
    "gpu_density_B_requested": "vector",
    "gpu_density_B_effective": "vector",
    "gpu_density_B_fallback_from_vector": false,
    "gpu_density_A_requested": null,
    "gpu_density_A_effective": null,
    "gpu_density_A_fallback_from_vector": false,
    "xtb_A_used": false,
    "xtb_A_success": false,
    "xtb_charge_length_mismatch": false
  },
  "A:117": {
    "id": "A:117",
    "chain": "A",
    "resseq": 117,
    "resname": "GLU",
    "sasa": 0.0,
    "partial_charge_B": -0.54,
    "F_metal": 0.0,
    "F_P": 0.32631883402878814,
    "F_hal": 0.0,
    "total_density": 91166.3515625,
    "centroid": [
      0.32531049847602844,
      -3.7355144023895264,
      2.8274478912353516
    ],
    "dipole_rho": [
      -9857.166015625,
      57062.73046875,
      -8455.84375
    ],
    "curv_rho": 339747456.0,
    "curv_rho_failed": false,
    "gpu_density_B_requested": "vector",
    "gpu_density_B_effective": "vector",
    "gpu_density_B_fallback_from_vector": false,
    "gpu_density_A_requested": null,
    "gpu_density_A_effective": null,
    "gpu_density_A_fallback_from_vector": false,
    "xtb_A_used": false,
    "xtb_A_success": false,
    "xtb_charge_length_mismatch": false
  },
  "A:118": {
    "id": "A:118",
    "chain": "A",
    "resseq": 118,
    "resname": "GLY",
    "sasa": 0.6416312456130981,
    "partial_charge_B": -0.11617063887389717,
    "F_metal": 0.0,
    "F_P": 0.240615125485374,
    "F_hal": 0.0,
    "total_density": 61115.953125,
    "centroid": [
      0.6705313920974731,
      -4.16016960144043,
      2.7764551639556885
    ],
    "dipole_rho": [
      -8395.4130859375,
      35707.328125,
      -8581.8837890625
    ],
    "curv_rho": 209378768.0,
    "curv_rho_failed": false,
    "gpu_density_B_requested": "vector",
    "gpu_density_B_effective": "vector",
    "gpu_density_B_fallback_from_vector": false,
    "gpu_density_A_requested": null,
    "gpu_density_A_effective": null,
    "gpu_density_A_fallback_from_vector": false,
    "xtb_A_used": false,
    "xtb_A_success": false,
    "xtb_charge_length_mismatch": false
  },
  "A:119": {
    "id": "A:119",
    "chain": "A",
    "resseq": 119,
    "resname": "PHE",
    "sasa": 0.0,
    "partial_charge_B": -0.06000000000000002,
    "F_metal": 0.0,
    "F_P": 0.28591853063391687,
    "F_hal": 0.0,
    "total_density": 80868.6015625,
    "centroid": [
      0.8684563040733337,
      -3.941279411315918,
      2.6456878185272217
    ],
    "dipole_rho": [
      -6547.27587890625,
      41942.328125,
      -3897.38525390625
    ],
    "curv_rho": 264806448.0,
    "curv_rho_failed": false,
    "gpu_density_B_requested": "vector",
    "gpu_density_B_effective": "vector",
    "gpu_density_B_fallback_from_vector": false,
    "gpu_density_A_requested": null,
    "gpu_density_A_effective": null,
    "gpu_density_A_fallback_from_vector": false,
    "xtb_A_used": false,
    "xtb_A_success": false,
    "xtb_charge_length_mismatch": false
  },
  "A:120": {
    "id": "A:120",
    "chain": "A",
    "resseq": 120,
    "resname": "GLU",
    "sasa": 2.652186155319214,
    "partial_charge_B": -1.35,
    "F_metal": 0.0,
    "F_P": 0.2165110731357197,
    "F_hal": 0.0,
    "total_density": 66264.46875,
    "centroid": [
      1.3965115547180176,
      -4.046958923339844,
      2.7903664112091064
    ],
    "dipole_rho": [
      -8941.2578125,
      43092.28125,
      -9203.3896484375
    ],
    "curv_rho": 216504944.0,
    "curv_rho_failed": false,
    "gpu_density_B_requested": "vector",
    "gpu_density_B_effective": "vector",
    "gpu_density_B_fallback_from_vector": false,
    "gpu_density_A_requested": null,
    "gpu_density_A_effective": null,
    "gpu_density_A_fallback_from_vector": false,
    "xtb_A_used": false,
    "xtb_A_success": false,
    "xtb_charge_length_mismatch": false
  },
  "A:121": {
    "id": "A:121",
    "chain": "A",
    "resseq": 121,
    "resname": "VAL",
    "sasa": 0.0,
    "partial_charge_B": -0.06000000000000002,
    "F_metal": 0.0,
    "F_P": 0.2854272365654993,
    "F_hal": 0.0,
    "total_density": 76178.4140625,
    "centroid": [
      1.3712748289108276,
      -3.78546404838562,
      2.9525649547576904
    ],
    "dipole_rho": [
      -13813.0732421875,
      35727.19140625,
      -12691.8291015625
    ],
    "curv_rho": 263717296.0,
    "curv_rho_failed": false,
    "gpu_density_B_requested": "vector",
    "gpu_density_B_effective": "vector",
    "gpu_density_B_fallback_from_vector": false,
    "gpu_density_A_requested": null,
    "gpu_density_A_effective": null,
    "gpu_density_A_fallback_from_vector": false,
    "xtb_A_used": false,
    "xtb_A_success": false,
    "xtb_charge_length_mismatch": false
  },
  "A:122": {
    "id": "A:122",
    "chain": "A",
    "resseq": 122,
    "resname": "THR",
    "sasa": 0.03226546198129654,
    "partial_charge_B": -0.31412315582698197,
    "F_metal": 0.0,
    "F_P": 0.2453528254513298,
    "F_hal": 0.0,
    "total_density": 71487.2421875,
    "centroid": [
      1.7133203744888306,
      -3.7559595108032227,
      2.931044340133667
    ],
    "dipole_rho": [
      -19947.56640625,
      34952.9921875,
      -12496.8798828125
    ],
    "curv_rho": 248319440.0,
    "curv_rho_failed": false,
    "gpu_density_B_requested": "vector",
    "gpu_density_B_effective": "vector",
    "gpu_density_B_fallback_from_vector": false,
    "gpu_density_A_requested": null,
    "gpu_density_A_effective": null,
    "gpu_density_A_fallback_from_vector": false,
    "xtb_A_used": false,
    "xtb_A_success": false,
    "xtb_charge_length_mismatch": false
  },
  "A:123": {
    "id": "A:123",
    "chain": "A",
    "resseq": 123,
    "resname": "TYR",
    "sasa": 0.0,
    "partial_charge_B": -0.3,
    "F_metal": 0.0,
    "F_P": 0.312906795325077,
    "F_hal": 0.0,
    "total_density": 91036.15625,
    "centroid": [
      1.5574129819869995,
      -3.549652338027954,
      3.1576390266418457
    ],
    "dipole_rho": [
      -20601.81640625,
      36634.24609375,
      -24959.3125
    ],
    "curv_rho": 305688000.0,
    "curv_rho_failed": false,
    "gpu_density_B_requested": "vector",
    "gpu_density_B_effective": "vector",
    "gpu_density_B_fallback_from_vector": false,
    "gpu_density_A_requested": null,
    "gpu_density_A_effective": null,
    "gpu_density_A_fallback_from_vector": false,
    "xtb_A_used": false,
    "xtb_A_success": false,
    "xtb_charge_length_mismatch": false
  },
  "A:124": {
    "id": "A:124",
    "chain": "A",
    "resseq": 124,
    "resname": "LEU",
    "sasa": 0.0,
    "partial_charge_B": -0.06000000000000002,
    "F_metal": 0.0,
    "F_P": 0.25304040373878567,
    "F_hal": 0.0,
    "total_density": 78662.6328125,
    "centroid": [
      2.1069223880767822,
      -3.4839344024658203,
      3.097874879837036
    ],
    "dipole_rho": [
      -23512.482421875,
      28365.939453125,
      -10276.2978515625
    ],
    "curv_rho": 257751024.0,
    "curv_rho_failed": false,
    "gpu_density_B_requested": "vector",
    "gpu_density_B_effective": "vector",
    "gpu_density_B_fallback_from_vector": false,
    "gpu_density_A_requested": null,
    "gpu_density_A_effective": null,
    "gpu_density_A_fallback_from_vector": false,
    "xtb_A_used": false,
    "xtb_A_success": false,
    "xtb_charge_length_mismatch": false
  },
  "A:125": {
    "id": "A:125",
    "chain": "A",
    "resseq": 125,
    "resname": "ALA",
    "sasa": 0.0,
    "partial_charge_B": -0.06000000000000002,
    "F_metal": 0.0,
    "F_P": 0.22858857112364198,
    "F_hal": 0.0,
    "total_density": 74510.8828125,
    "centroid": [
      2.2164523601531982,
      -3.375666379928589,
      3.2973506450653076
    ],
    "dipole_rho": [
      -30320.576171875,
      25807.1484375,
      -21020.21875
    ],
    "curv_rho": 253777488.0,
    "curv_rho_failed": false,
    "gpu_density_B_requested": "vector",
    "gpu_density_B_effective": "vector",
    "gpu_density_B_fallback_from_vector": false,
    "gpu_density_A_requested": null,
    "gpu_density_A_effective": null,
    "gpu_density_A_fallback_from_vector": false,
    "xtb_A_used": false,
    "xtb_A_success": false,
    "xtb_charge_length_mismatch": false
  },
  "A:126": {
    "id": "A:126",
    "chain": "A",
    "resseq": 126,
    "resname": "PRO",
    "sasa": 0.0,
    "partial_charge_B": -0.06000000000000002,
    "F_metal": 0.0,
    "F_P": 0.244016266557005,
    "F_hal": 0.0,
    "total_density": 78780.1875,
    "centroid": [
      2.3264122009277344,
      -3.072218179702759,
      3.4199845790863037
    ],
    "dipole_rho": [
      -32149.265625,
      25688.775390625,
      -16011.6162109375
    ],
    "curv_rho": 280921664.0,
    "curv_rho_failed": false,
    "gpu_density_B_requested": "vector",
    "gpu_density_B_effective": "vector",
    "gpu_density_B_fallback_from_vector": false,
    "gpu_density_A_requested": null,
    "gpu_density_A_effective": null,
    "gpu_density_A_fallback_from_vector": false,
    "xtb_A_used": false,
    "xtb_A_success": false,
    "xtb_charge_length_mismatch": false
  },
  "A:127": {
    "id": "A:127",
    "chain": "A",
    "resseq": 127,
    "resname": "GLN",
    "sasa": 0.2522388696670532,
    "partial_charge_B": -0.16416374219584554,
    "F_metal": 0.0,
    "F_P": 0.19200611684914012,
    "F_hal": 0.0,
    "total_density": 72405.765625,
    "centroid": [
      2.65221905708313,
      -3.0064938068389893,
      3.4483022689819336
    ],
    "dipole_rho": [
      -39937.63671875,
      22182.34375,
      -4399.7021484375
    ],
    "curv_rho": 238498544.0,
    "curv_rho_failed": false,
    "gpu_density_B_requested": "vector",
    "gpu_density_B_effective": "vector",
    "gpu_density_B_fallback_from_vector": false,
    "gpu_density_A_requested": null,
    "gpu_density_A_effective": null,
    "gpu_density_A_fallback_from_vector": false,
    "xtb_A_used": false,
    "xtb_A_success": false,
    "xtb_charge_length_mismatch": false
  },
  "A:128": {
    "id": "A:128",
    "chain": "A",
    "resseq": 128,
    "resname": "ARG",
    "sasa": 0.3226546347141266,
    "partial_charge_B": 0.7059705036677089,
    "F_metal": 0.0,
    "F_P": 0.1896424982504526,
    "F_hal": 0.0,
    "total_density": 81005.4140625,
    "centroid": [
      2.712254285812378,
      -2.6054577827453613,
      3.9212887287139893
    ],
    "dipole_rho": [
      -37476.8046875,
      26765.40234375,
      -15956.76171875
    ],
    "curv_rho": 268735712.0,
    "curv_rho_failed": false,
    "gpu_density_B_requested": "vector",
    "gpu_density_B_effective": "vector",
    "gpu_density_B_fallback_from_vector": false,
    "gpu_density_A_requested": null,
    "gpu_density_A_effective": null,
    "gpu_density_A_fallback_from_vector": false,
    "xtb_A_used": false,
    "xtb_A_success": false,
    "xtb_charge_length_mismatch": false
  },
  "A:129": {
    "id": "A:129",
    "chain": "A",
    "resseq": 129,
    "resname": "ASN",
    "sasa": 0.031651873141527176,
    "partial_charge_B": -0.12554183091322582,
    "F_metal": 0.0,
    "F_P": 0.21125559177505762,
    "F_hal": 0.0,
    "total_density": 77582.9375,
    "centroid": [
      2.645246982574463,
      -2.662921905517578,
      3.4867496490478516
    ],
    "dipole_rho": [
      -44339.8515625,
      13240.7021484375,
      -8246.1494140625
    ],
    "curv_rho": 274949472.0,
    "curv_rho_failed": false,
    "gpu_density_B_requested": "vector",
    "gpu_density_B_effective": "vector",
    "gpu_density_B_fallback_from_vector": false,
    "gpu_density_A_requested": null,
    "gpu_density_A_effective": null,
    "gpu_density_A_fallback_from_vector": false,
    "xtb_A_used": false,
    "xtb_A_success": false,
    "xtb_charge_length_mismatch": false
  },
  "A:130": {
    "id": "A:130",
    "chain": "A",
    "resseq": 130,
    "resname": "GLY",
    "sasa": 0.0,
    "partial_charge_B": -0.06000000000000002,
    "F_metal": 0.0,
    "F_P": 0.271949882325521,
    "F_hal": 0.0,
    "total_density": 90714.5,
    "centroid": [
      2.3901584148406982,
      -2.758225917816162,
      3.2997522354125977
    ],
    "dipole_rho": [
      -41698.4375,
      15979.3046875,
      -16902.1640625
    ],
    "curv_rho": 319421184.0,
    "curv_rho_failed": false,
    "gpu_density_B_requested": "vector",
    "gpu_density_B_effective": "vector",
    "gpu_density_B_fallback_from_vector": false,
    "gpu_density_A_requested": null,
    "gpu_density_A_effective": null,
    "gpu_density_A_fallback_from_vector": false,
    "xtb_A_used": false,
    "xtb_A_success": false,
    "xtb_charge_length_mismatch": false
  },
  "A:131": {
    "id": "A:131",
    "chain": "A",
    "resseq": 131,
    "resname": "ILE",
    "sasa": 0.0,
    "partial_charge_B": -0.06000000000000002,
    "F_metal": 0.0,
    "F_P": 0.23833334935435477,
    "F_hal": 0.0,
    "total_density": 79813.3203125,
    "centroid": [
      2.581958532333374,
      -2.8260762691497803,
      3.114166259765625
    ],
    "dipole_rho": [
      -37624.3046875,
      13615.0517578125,
      -5940.7802734375
    ],
    "curv_rho": 280391872.0,
    "curv_rho_failed": false,
    "gpu_density_B_requested": "vector",
    "gpu_density_B_effective": "vector",
    "gpu_density_B_fallback_from_vector": false,
    "gpu_density_A_requested": null,
    "gpu_density_A_effective": null,
    "gpu_density_A_fallback_from_vector": false,
    "xtb_A_used": false,
    "xtb_A_success": false,
    "xtb_charge_length_mismatch": false
  },
  "A:132": {
    "id": "A:132",
    "chain": "A",
    "resseq": 132,
    "resname": "ILE",
    "sasa": 0.0,
    "partial_charge_B": -0.06000000000000002,
    "F_metal": 0.0,
    "F_P": 0.2506136274059209,
    "F_hal": 0.0,
    "total_density": 84534.1875,
    "centroid": [
      2.3433358669281006,
      -3.1046366691589355,
      3.0419046878814697
    ],
    "dipole_rho": [
      -39580.12890625,
      21872.234375,
      -30.263507843017578
    ],
    "curv_rho": 293188672.0,
    "curv_rho_failed": false,
    "gpu_density_B_requested": "vector",
    "gpu_density_B_effective": "vector",
    "gpu_density_B_fallback_from_vector": false,
    "gpu_density_A_requested": null,
    "gpu_density_A_effective": null,
    "gpu_density_A_fallback_from_vector": false,
    "xtb_A_used": false,
    "xtb_A_success": false,
    "xtb_charge_length_mismatch": false
  },
  "A:133": {
    "id": "A:133",
    "chain": "A",
    "resseq": 133,
    "resname": "ASP",
    "sasa": 0.0630597174167633,
    "partial_charge_B": -0.5896842099703262,
    "F_metal": 0.0,
    "F_P": 0.17600140197348899,
    "F_hal": 0.0,
    "total_density": 64633.015625,
    "centroid": [
      2.5608253479003906,
      -3.3747527599334717,
      2.926406145095825
    ],
    "dipole_rho": [
      -41790.875,
      20615.3359375,
      -5503.08837890625
    ],
    "curv_rho": 212004000.0,
    "curv_rho_failed": false,
    "gpu_density_B_requested": "vector",
    "gpu_density_B_effective": "vector",
    "gpu_density_B_fallback_from_vector": false,
    "gpu_density_A_requested": null,
    "gpu_density_A_effective": null,
    "gpu_density_A_fallback_from_vector": false,
    "xtb_A_used": false,
    "xtb_A_success": false,
    "xtb_charge_length_mismatch": false
  },
  "A:134": {
    "id": "A:134",
    "chain": "A",
    "resseq": 134,
    "resname": "LEU",
    "sasa": 0.0,
    "partial_charge_B": -0.06000000000000002,
    "F_metal": 0.0,
    "F_P": 0.18832360654320918,
    "F_hal": 0.0,
    "total_density": 66940.078125,
    "centroid": [
      2.517437696456909,
      -3.326615571975708,
      2.5846590995788574
    ],
    "dipole_rho": [
      -39272.8984375,
      19035.0859375,
      1452.3514404296875
    ],
    "curv_rho": 220672000.0,
    "curv_rho_failed": false,
    "gpu_density_B_requested": "vector",
    "gpu_density_B_effective": "vector",
    "gpu_density_B_fallback_from_vector": false,
    "gpu_density_A_requested": null,
    "gpu_density_A_effective": null,
    "gpu_density_A_fallback_from_vector": false,
    "xtb_A_used": false,
    "xtb_A_success": false,
    "xtb_charge_length_mismatch": false
  },
  "A:135": {
    "id": "A:135",
    "chain": "A",
    "resseq": 135,
    "resname": "LYS",
    "sasa": 8.583793640136719,
    "partial_charge_B": 0.29999999999999993,
    "F_metal": 0.0,
    "F_P": 0.139316979809033,
    "F_hal": 0.0,
    "total_density": 50781.015625,
    "centroid": [
      2.6324398517608643,
      -3.705064058303833,
      2.708519697189331
    ],
    "dipole_rho": [
      -41795.82421875,
      16550.248046875,
      -234.299560546875
    ],
    "curv_rho": 153768272.0,
    "curv_rho_failed": false,
    "gpu_density_B_requested": "vector",
    "gpu_density_B_effective": "vector",
    "gpu_density_B_fallback_from_vector": false,
    "gpu_density_A_requested": null,
    "gpu_density_A_effective": null,
    "gpu_density_A_fallback_from_vector": false,
    "xtb_A_used": false,
    "xtb_A_success": false,
    "xtb_charge_length_mismatch": false
  },
  "A:136": {
    "id": "A:136",
    "chain": "A",
    "resseq": 136,
    "resname": "GLU",
    "sasa": 1.2069618701934814,
    "partial_charge_B": -1.35,
    "F_metal": 0.0,
    "F_P": 0.1694991530557497,
    "F_hal": 0.0,
    "total_density": 63405.5546875,
    "centroid": [
      2.4284753799438477,
      -3.65578031539917,
      2.9119646549224854
    ],
    "dipole_rho": [
      -36969.11328125,
      26252.578125,
      -10471.212890625
    ],
    "curv_rho": 195852352.0,
    "curv_rho_failed": false,
    "gpu_density_B_requested": "vector",
    "gpu_density_B_effective": "vector",
    "gpu_density_B_fallback_from_vector": false,
    "gpu_density_A_requested": null,
    "gpu_density_A_effective": null,
    "gpu_density_A_fallback_from_vector": false,
    "xtb_A_used": false,
    "xtb_A_success": false,
    "xtb_charge_length_mismatch": false
  },
  "A:137": {
    "id": "A:137",
    "chain": "A",
    "resseq": 137,
    "resname": "LEU",
    "sasa": 0.0,
    "partial_charge_B": -0.06000000000000002,
    "F_metal": 0.0,
    "F_P": 0.20877382332810548,
    "F_hal": 0.0,
    "total_density": 71165.5703125,
    "centroid": [
      2.2337348461151123,
      -3.550560235977173,
      2.6075923442840576
    ],
    "dipole_rho": [
      -31316.599609375,
      27583.951171875,
      792.953369140625
    ],
    "curv_rho": 232950240.0,
    "curv_rho_failed": false,
    "gpu_density_B_requested": "vector",
    "gpu_density_B_effective": "vector",
    "gpu_density_B_fallback_from_vector": false,
    "gpu_density_A_requested": null,
    "gpu_density_A_effective": null,
    "gpu_density_A_fallback_from_vector": false,
    "xtb_A_used": false,
    "xtb_A_success": false,
    "xtb_charge_length_mismatch": false
  },
  "A:138": {
    "id": "A:138",
    "chain": "A",
    "resseq": 138,
    "resname": "GLU",
    "sasa": 1.8287317752838135,
    "partial_charge_B": -1.35,
    "F_metal": 0.0,
    "F_P": 0.15329595610543578,
    "F_hal": 0.0,
    "total_density": 51533.984375,
    "centroid": [
      2.4534454345703125,
      -3.7849345207214355,
      2.4977974891662598
    ],
    "dipole_rho": [
      -29266.677734375,
      23650.06640625,
      8808.755859375
    ],
    "curv_rho": 159466640.0,
    "curv_rho_failed": false,
    "gpu_density_B_requested": "vector",
    "gpu_density_B_effective": "vector",
    "gpu_density_B_fallback_from_vector": false,
    "gpu_density_A_requested": null,
    "gpu_density_A_effective": null,
    "gpu_density_A_fallback_from_vector": false,
    "xtb_A_used": false,
    "xtb_A_success": false,
    "xtb_charge_length_mismatch": false
  },
  "A:139": {
    "id": "A:139",
    "chain": "A",
    "resseq": 139,
    "resname": "ALA",
    "sasa": 1.9908957481384277,
    "partial_charge_B": -0.15000000000000005,
    "F_metal": 0.0,
    "F_P": 0.1512005419691412,
    "F_hal": 0.0,
    "total_density": 47685.5078125,
    "centroid": [
      2.3148884773254395,
      -4.026329040527344,
      2.616485595703125
    ],
    "dipole_rho": [
      -25906.171875,
      23288.19140625,
      -2800.772705078125
    ],
    "curv_rho": 142447536.0,
    "curv_rho_failed": false,
    "gpu_density_B_requested": "vector",
    "gpu_density_B_effective": "vector",
    "gpu_density_B_fallback_from_vector": false,
    "gpu_density_A_requested": null,
    "gpu_density_A_effective": null,
    "gpu_density_A_fallback_from_vector": false,
    "xtb_A_used": false,
    "xtb_A_success": false,
    "xtb_charge_length_mismatch": false
  },
  "A:140": {
    "id": "A:140",
    "chain": "A",
    "resseq": 140,
    "resname": "ALA",
    "sasa": 0.0,
    "partial_charge_B": -0.06000000000000002,
    "F_metal": 0.0,
    "F_P": 0.17906098427328143,
    "F_hal": 0.0,
    "total_density": 59997.046875,
    "centroid": [
      2.0625216960906982,
      -3.9294300079345703,
      2.652437925338745
    ],
    "dipole_rho": [
      -26079.423828125,
      31512.240234375,
      -2675.9951171875
    ],
    "curv_rho": 185431216.0,
    "curv_rho_failed": false,
    "gpu_density_B_requested": "vector",
    "gpu_density_B_effective": "vector",
    "gpu_density_B_fallback_from_vector": false,
    "gpu_density_A_requested": null,
    "gpu_density_A_effective": null,
    "gpu_density_A_fallback_from_vector": false,
    "xtb_A_used": false,
    "xtb_A_success": false,
    "xtb_charge_length_mismatch": false
  },
  "A:141": {
    "id": "A:141",
    "chain": "A",
    "resseq": 141,
    "resname": "MET",
    "sasa": 0.0,
    "partial_charge_B": -0.21000000000000002,
    "F_metal": 0.0,
    "F_P": 0.1832389122627591,
    "F_hal": 0.0,
    "total_density": 66228.171875,
    "centroid": [
      2.1661064624786377,
      -3.6974594593048096,
      2.361548662185669
    ],
    "dipole_rho": [
      -21140.447265625,
      42697.52734375,
      4571.3017578125
    ],
    "curv_rho": 213844736.0,
    "curv_rho_failed": false,
    "gpu_density_B_requested": "vector",
    "gpu_density_B_effective": "vector",
    "gpu_density_B_fallback_from_vector": false,
    "gpu_density_A_requested": null,
    "gpu_density_A_effective": null,
    "gpu_density_A_fallback_from_vector": false,
    "xtb_A_used": false,
    "xtb_A_success": false,
    "xtb_charge_length_mismatch": false
  },
  "A:142": {
    "id": "A:142",
    "chain": "A",
    "resseq": 142,
    "resname": "ARG",
    "sasa": 0.9022057056427002,
    "partial_charge_B": 1.1118578931822658,
    "F_metal": 0.0,
    "F_P": 0.16618845760084602,
    "F_hal": 0.0,
    "total_density": 56217.70703125,
    "centroid": [
      1.8008702993392944,
      -4.170804023742676,
      2.494004726409912
    ],
    "dipole_rho": [
      -18525.40234375,
      37414.7421875,
      4323.89306640625
    ],
    "curv_rho": 158499200.0,
    "curv_rho_failed": false,
    "gpu_density_B_requested": "vector",
    "gpu_density_B_effective": "vector",
    "gpu_density_B_fallback_from_vector": false,
    "gpu_density_A_requested": null,
    "gpu_density_A_effective": null,
    "gpu_density_A_fallback_from_vector": false,
    "xtb_A_used": false,
    "xtb_A_success": false,
    "xtb_charge_length_mismatch": false
  },
  "A:143": {
    "id": "A:143",
    "chain": "A",
    "resseq": 143,
    "resname": "ASP",
    "sasa": 6.781862258911133,
    "partial_charge_B": -1.35,
    "F_metal": 0.0,
    "F_P": 0.14505285344589575,
    "F_hal": 0.0,
    "total_density": 41968.58984375,
    "centroid": [
      1.8567194938659668,
      -4.338141918182373,
      2.1536991596221924
    ],
    "dipole_rho": [
      -12491.146484375,
      27099.458984375,
      11345.1181640625
    ],
    "curv_rho": 117367792.0,
    "curv_rho_failed": false,
    "gpu_density_B_requested": "vector",
    "gpu_density_B_effective": "vector",
    "gpu_density_B_fallback_from_vector": false,
    "gpu_density_A_requested": null,
    "gpu_density_A_effective": null,
    "gpu_density_A_fallback_from_vector": false,
    "xtb_A_used": false,
    "xtb_A_success": false,
    "xtb_charge_length_mismatch": false
  },
  "A:144": {
    "id": "A:144",
    "chain": "A",
    "resseq": 144,
    "resname": "ASP",
    "sasa": 0.5367432236671448,
    "partial_charge_B": -0.9628953778619227,
    "F_metal": 0.0,
    "F_P": 0.17591474967674925,
    "F_hal": 0.0,
    "total_density": 50951.6796875,
    "centroid": [
      1.5577439069747925,
      -4.251547336578369,
      2.2896876335144043
    ],
    "dipole_rho": [
      -10924.3525390625,
      32076.794921875,
      4378.67431640625
    ],
    "curv_rho": 152620336.0,
    "curv_rho_failed": false,
    "gpu_density_B_requested": "vector",
    "gpu_density_B_effective": "vector",
    "gpu_density_B_fallback_from_vector": false,
    "gpu_density_A_requested": null,
    "gpu_density_A_effective": null,
    "gpu_density_A_fallback_from_vector": false,
    "xtb_A_used": false,
    "xtb_A_success": false,
    "xtb_charge_length_mismatch": false
  },
  "A:145": {
    "id": "A:145",
    "chain": "A",
    "resseq": 145,
    "resname": "THR",
    "sasa": 0.0,
    "partial_charge_B": -0.3,
    "F_metal": 0.0,
    "F_P": 0.21001668796326173,
    "F_hal": 0.0,
    "total_density": 64229.0703125,
    "centroid": [
      1.7260102033615112,
      -3.944427967071533,
      2.293524980545044
    ],
    "dipole_rho": [
      -11758.7607421875,
      33055.08203125,
      7777.8828125
    ],
    "curv_rho": 200059248.0,
    "curv_rho_failed": false,
    "gpu_density_B_requested": "vector",
    "gpu_density_B_effective": "vector",
    "gpu_density_B_fallback_from_vector": false,
    "gpu_density_A_requested": null,
    "gpu_density_A_effective": null,
    "gpu_density_A_fallback_from_vector": false,
    "xtb_A_used": false,
    "xtb_A_success": false,
    "xtb_charge_length_mismatch": false
  },
  "A:146": {
    "id": "A:146",
    "chain": "A",
    "resseq": 146,
    "resname": "ILE",
    "sasa": 0.0,
    "partial_charge_B": -0.06000000000000002,
    "F_metal": 0.0,
    "F_P": 0.25999300356241123,
    "F_hal": 0.0,
    "total_density": 73460.5234375,
    "centroid": [
      1.3398559093475342,
      -3.840205430984497,
      2.215890407562256
    ],
    "dipole_rho": [
      -12219.7314453125,
      30786.041015625,
      13563.7763671875
    ],
    "curv_rho": 241445840.0,
    "curv_rho_failed": false,
    "gpu_density_B_requested": "vector",
    "gpu_density_B_effective": "vector",
    "gpu_density_B_fallback_from_vector": false,
    "gpu_density_A_requested": null,
    "gpu_density_A_effective": null,
    "gpu_density_A_fallback_from_vector": false,
    "xtb_A_used": false,
    "xtb_A_success": false,
    "xtb_charge_length_mismatch": false
  },
  "A:147": {
    "id": "A:147",
    "chain": "A",
    "resseq": 147,
    "resname": "LEU",
    "sasa": 0.0,
    "partial_charge_B": -0.06000000000000002,
    "F_metal": 0.0,
    "F_P": 0.34364736118684297,
    "F_hal": 0.0,
    "total_density": 92605.7265625,
    "centroid": [
      1.3810222148895264,
      -3.51057505607605,
      2.378201484680176
    ],
    "dipole_rho": [
      -18807.3125,
      32849.5078125,
      11577.0283203125
    ],
    "curv_rho": 323057024.0,
    "curv_rho_failed": false,
    "gpu_density_B_requested": "vector",
    "gpu_density_B_effective": "vector",
    "gpu_density_B_fallback_from_vector": false,
    "gpu_density_A_requested": null,
    "gpu_density_A_effective": null,
    "gpu_density_A_fallback_from_vector": false,
    "xtb_A_used": false,
    "xtb_A_success": false,
    "xtb_charge_length_mismatch": false
  },
  "A:148": {
    "id": "A:148",
    "chain": "A",
    "resseq": 148,
    "resname": "VAL",
    "sasa": 0.0,
    "partial_charge_B": -0.06000000000000002,
    "F_metal": 0.0,
    "F_P": 0.335000583625774,
    "F_hal": 0.0,
    "total_density": 91619.7578125,
    "centroid": [
      1.6920692920684814,
      -3.412543296813965,
      2.4513607025146484
    ],
    "dipole_rho": [
      -24274.22265625,
      24414.0546875,
      9506.4833984375
    ],
    "curv_rho": 310189440.0,
    "curv_rho_failed": false,
    "gpu_density_B_requested": "vector",
    "gpu_density_B_effective": "vector",
    "gpu_density_B_fallback_from_vector": false,
    "gpu_density_A_requested": null,
    "gpu_density_A_effective": null,
    "gpu_density_A_fallback_from_vector": false,
    "xtb_A_used": false,
    "xtb_A_success": false,
    "xtb_charge_length_mismatch": false
  },
  "A:149": {
    "id": "A:149",
    "chain": "A",
    "resseq": 149,
    "resname": "SER",
    "sasa": 0.0,
    "partial_charge_B": -0.3,
    "F_metal": 0.0,
    "F_P": 0.48465914567205254,
    "F_hal": 0.0,
    "total_density": 104304.3984375,
    "centroid": [
      1.5843054056167603,
      -3.150268077850342,
      2.6458804607391357
    ],
    "dipole_rho": [
      -22322.333984375,
      24507.943359375,
      1499.9302978515625
    ],
    "curv_rho": 382062752.0,
    "curv_rho_failed": false,
    "gpu_density_B_requested": "vector",
    "gpu_density_B_effective": "vector",
    "gpu_density_B_fallback_from_vector": false,
    "gpu_density_A_requested": null,
    "gpu_density_A_effective": null,
    "gpu_density_A_fallback_from_vector": false,
    "xtb_A_used": false,
    "xtb_A_success": false,
    "xtb_charge_length_mismatch": false
  },
  "A:150": {
    "id": "A:150",
    "chain": "A",
    "resseq": 150,
    "resname": "ILE",
    "sasa": 0.0,
    "partial_charge_B": -0.06000000000000002,
    "F_metal": 0.0,
    "F_P": 0.41543401958843695,
    "F_hal": 0.0,
    "total_density": 104099.828125,
    "centroid": [
      1.8976612091064453,
      -3.013279914855957,
      2.689525604248047
    ],
    "dipole_rho": [
      -29879.361328125,
      20431.708984375,
      2836.78076171875
    ],
    "curv_rho": 373283680.0,
    "curv_rho_failed": false,
    "gpu_density_B_requested": "vector",
    "gpu_density_B_effective": "vector",
    "gpu_density_B_fallback_from_vector": false,
    "gpu_density_A_requested": null,
    "gpu_density_A_effective": null,
    "gpu_density_A_fallback_from_vector": false,
    "xtb_A_used": false,
    "xtb_A_success": false,
    "xtb_charge_length_mismatch": false
  },
  "A:151": {
    "id": "A:151",
    "chain": "A",
    "resseq": 151,
    "resname": "MET",
    "sasa": 0.0,
    "partial_charge_B": -0.21000000000000002,
    "F_metal": 0.0,
    "F_P": 0.6436725388051996,
    "F_hal": 0.0,
    "total_density": 114057.84375,
    "centroid": [
      1.8369560241699219,
      -2.6655187606811523,
      2.924549102783203
    ],
    "dipole_rho": [
      -25220.357421875,
      10833.3681640625,
      3086.552490234375
    ],
    "curv_rho": 428290016.0,
    "curv_rho_failed": false,
    "gpu_density_B_requested": "vector",
    "gpu_density_B_effective": "vector",
    "gpu_density_B_fallback_from_vector": false,
    "gpu_density_A_requested": null,
    "gpu_density_A_effective": null,
    "gpu_density_A_fallback_from_vector": false,
    "xtb_A_used": false,
    "xtb_A_success": false,
    "xtb_charge_length_mismatch": false
  },
  "A:152": {
    "id": "A:152",
    "chain": "A",
    "resseq": 152,
    "resname": "HIS",
    "sasa": 0.0,
    "partial_charge_B": 0.29999999999999993,
    "F_metal": 0.0,
    "F_P": 0.4908623465143194,
    "F_hal": 0.0,
    "total_density": 110275.0390625,
    "centroid": [
      1.9703854322433472,
      -2.42948579788208,
      2.6342132091522217
    ],
    "dipole_rho": [
      -40034.76953125,
      -3140.195556640625,
      14043.9150390625
    ],
    "curv_rho": 413650528.0,
    "curv_rho_failed": false,
    "gpu_density_B_requested": "vector",
    "gpu_density_B_effective": "vector",
    "gpu_density_B_fallback_from_vector": false,
    "gpu_density_A_requested": null,
    "gpu_density_A_effective": null,
    "gpu_density_A_fallback_from_vector": false,
    "xtb_A_used": false,
    "xtb_A_success": false,
    "xtb_charge_length_mismatch": false
  },
  "A:153": {
    "id": "A:153",
    "chain": "A",
    "resseq": 153,
    "resname": "VAL",
    "sasa": 0.0,
    "partial_charge_B": -0.06000000000000002,
    "F_metal": 0.0,
    "F_P": 0.6191084027524854,
    "F_hal": 0.0,
    "total_density": 114638.0625,
    "centroid": [
      1.9726258516311646,
      -2.258356809616089,
      2.9988515377044678
    ],
    "dipole_rho": [
      -31357.076171875,
      -1758.8062744140625,
      7449.17724609375
    ],
    "curv_rho": 436238304.0,
    "curv_rho_failed": false,
    "gpu_density_B_requested": "vector",
    "gpu_density_B_effective": "vector",
    "gpu_density_B_fallback_from_vector": false,
    "gpu_density_A_requested": null,
    "gpu_density_A_effective": null,
    "gpu_density_A_fallback_from_vector": false,
    "xtb_A_used": false,
    "xtb_A_success": false,
    "xtb_charge_length_mismatch": false
  },
  "A:154": {
    "id": "A:154",
    "chain": "A",
    "resseq": 154,
    "resname": "ASN",
    "sasa": 0.0,
    "partial_charge_B": -0.12,
    "F_metal": 0.0,
    "F_P": 0.5929997272023649,
    "F_hal": 0.0,
    "total_density": 115272.0859375,
    "centroid": [
      1.986903429031372,
      -2.3886468410491943,
      3.271880626678467
    ],
    "dipole_rho": [
      -25613.05859375,
      7083.8349609375,
      -11945.845703125
    ],
    "curv_rho": 428113824.0,
    "curv_rho_failed": false,
    "gpu_density_B_requested": "vector",
    "gpu_density_B_effective": "vector",
    "gpu_density_B_fallback_from_vector": false,
    "gpu_density_A_requested": null,
    "gpu_density_A_effective": null,
    "gpu_density_A_fallback_from_vector": false,
    "xtb_A_used": false,
    "xtb_A_success": false,
    "xtb_charge_length_mismatch": false
  },
  "A:155": {
    "id": "A:155",
    "chain": "A",
    "resseq": 155,
    "resname": "ASN",
    "sasa": 0.0,
    "partial_charge_B": -0.12,
    "F_metal": 0.0,
    "F_P": 0.9543647263659131,
    "F_hal": 0.0,
    "total_density": 126107.28125,
    "centroid": [
      1.6919158697128296,
      -2.2511961460113525,
      3.3853378295898438
    ],
    "dipole_rho": [
      -21373.17578125,
      750.8571166992188,
      -14544.890625
    ],
    "curv_rho": 482123488.0,
    "curv_rho_failed": false,
    "gpu_density_B_requested": "vector",
    "gpu_density_B_effective": "vector",
    "gpu_density_B_fallback_from_vector": false,
    "gpu_density_A_requested": null,
    "gpu_density_A_effective": null,
    "gpu_density_A_fallback_from_vector": false,
    "xtb_A_used": false,
    "xtb_A_success": false,
    "xtb_charge_length_mismatch": false
  },
  "A:156": {
    "id": "A:156",
    "chain": "A",
    "resseq": 156,
    "resname": "GLU",
    "sasa": 0.0,
    "partial_charge_B": -0.54,
    "F_metal": 0.0,
    "F_P": 0.5729318995596298,
    "F_hal": 0.0,
    "total_density": 116865.6015625,
    "centroid": [
      1.861022710800171,
      -2.253408908843994,
      3.6485445499420166
    ],
    "dipole_rho": [
      -19406.134765625,
      9697.515625,
      -28872.2890625
    ],
    "curv_rho": 428717920.0,
    "curv_rho_failed": false,
    "gpu_density_B_requested": "vector",
    "gpu_density_B_effective": "vector",
    "gpu_density_B_fallback_from_vector": false,
    "gpu_density_A_requested": null,
    "gpu_density_A_effective": null,
    "gpu_density_A_fallback_from_vector": false,
    "xtb_A_used": false,
    "xtb_A_success": false,
    "xtb_charge_length_mismatch": false
  },
  "A:157": {
    "id": "A:157",
    "chain": "A",
    "resseq": 157,
    "resname": "ILE",
    "sasa": 0.0,
    "partial_charge_B": -0.06000000000000002,
    "F_metal": 0.0,
    "F_P": 0.3878680689080592,
    "F_hal": 0.0,
    "total_density": 106544.25,
    "centroid": [
      2.2118043899536133,
      -2.290574789047241,
      3.5487589836120605
    ],
    "dipole_rho": [
      -32377.021484375,
      4713.30712890625,
      -18423.212890625
    ],
    "curv_rho": 383347840.0,
    "curv_rho_failed": false,
    "gpu_density_B_requested": "vector",
    "gpu_density_B_effective": "vector",
    "gpu_density_B_fallback_from_vector": false,
    "gpu_density_A_requested": null,
    "gpu_density_A_effective": null,
    "gpu_density_A_fallback_from_vector": false,
    "xtb_A_used": false,
    "xtb_A_success": false,
    "xtb_charge_length_mismatch": false
  },
  "A:158": {
    "id": "A:158",
    "chain": "A",
    "resseq": 158,
    "resname": "GLY",
    "sasa": 0.0,
    "partial_charge_B": -0.06000000000000002,
    "F_metal": 0.0,
    "F_P": 0.42736253926153406,
    "F_hal": 0.0,
    "total_density": 98598.6640625,
    "centroid": [
      2.251755475997925,
      -2.1473138332366943,
      3.320309638977051
    ],
    "dipole_rho": [
      -28689.220703125,
      -514.0441284179688,
      -2059.765380859375
    ],
    "curv_rho": 377056384.0,
    "curv_rho_failed": false,
    "gpu_density_B_requested": "vector",
    "gpu_density_B_effective": "vector",
    "gpu_density_B_fallback_from_vector": false,
    "gpu_density_A_requested": null,
    "gpu_density_A_effective": null,
    "gpu_density_A_fallback_from_vector": false,
    "xtb_A_used": false,
    "xtb_A_success": false,
    "xtb_charge_length_mismatch": false
  },
  "A:159": {
    "id": "A:159",
    "chain": "A",
    "resseq": 159,
    "resname": "VAL",
    "sasa": 0.0,
    "partial_charge_B": -0.06000000000000002,
    "F_metal": 0.0,
    "F_P": 0.3589498604522122,
    "F_hal": 0.0,
    "total_density": 99561.9375,
    "centroid": [
      2.2852609157562256,
      -2.4167821407318115,
      3.1922430992126465
    ],
    "dipole_rho": [
      -41182.69140625,
      4228.90625,
      -4998.0068359375
    ],
    "curv_rho": 370337376.0,
    "curv_rho_failed": false,
    "gpu_density_B_requested": "vector",
    "gpu_density_B_effective": "vector",
    "gpu_density_B_fallback_from_vector": false,
    "gpu_density_A_requested": null,
    "gpu_density_A_effective": null,
    "gpu_density_A_fallback_from_vector": false,
    "xtb_A_used": false,
    "xtb_A_success": false,
    "xtb_charge_length_mismatch": false
  },
  "A:160": {
    "id": "A:160",
    "chain": "A",
    "resseq": 160,
    "resname": "VAL",
    "sasa": 0.0,
    "partial_charge_B": -0.06000000000000002,
    "F_metal": 0.0,
    "F_P": 0.33510269783645563,
    "F_hal": 0.0,
    "total_density": 93166.59375,
    "centroid": [
      2.390005350112915,
      -2.3987786769866943,
      2.8737683296203613
    ],
    "dipole_rho": [
      -37117.09375,
      -270.8360900878906,
      3895.407470703125
    ],
    "curv_rho": 345528992.0,
    "curv_rho_failed": false,
    "gpu_density_B_requested": "vector",
    "gpu_density_B_effective": "vector",
    "gpu_density_B_fallback_from_vector": false,
    "gpu_density_A_requested": null,
    "gpu_density_A_effective": null,
    "gpu_density_A_fallback_from_vector": false,
    "xtb_A_used": false,
    "xtb_A_success": false,
    "xtb_charge_length_mismatch": false
  },
  "A:161": {
    "id": "A:161",
    "chain": "A",
    "resseq": 161,
    "resname": "GLN",
    "sasa": 0.0,
    "partial_charge_B": -0.12,
    "F_metal": 0.0,
    "F_P": 0.3318344217479881,
    "F_hal": 0.0,
    "total_density": 98069.46875,
    "centroid": [
      2.2702553272247314,
      -2.735551595687866,
      2.859421730041504
    ],
    "dipole_rho": [
      -40662.859375,
      9255.935546875,
      6665.39404296875
    ],
    "curv_rho": 351456768.0,
    "curv_rho_failed": false,
    "gpu_density_B_requested": "vector",
    "gpu_density_B_effective": "vector",
    "gpu_density_B_fallback_from_vector": false,
    "gpu_density_A_requested": null,
    "gpu_density_A_effective": null,
    "gpu_density_A_fallback_from_vector": false,
    "xtb_A_used": false,
    "xtb_A_success": false,
    "xtb_charge_length_mismatch": false
  },
  "A:162": {
    "id": "A:162",
    "chain": "A",
    "resseq": 162,
    "resname": "ASP",
    "sasa": 0.2837687134742737,
    "partial_charge_B": -0.763578933125971,
    "F_metal": 0.0,
    "F_P": 0.24252538253598688,
    "F_hal": 0.0,
    "total_density": 78165.109375,
    "centroid": [
      2.3888754844665527,
      -2.809299945831299,
      2.4797861576080322
    ],
    "dipole_rho": [
      -46013.77734375,
      6390.97900390625,
      13530.2744140625
    ],
    "curv_rho": 285744352.0,
    "curv_rho_failed": false,
    "gpu_density_B_requested": "vector",
    "gpu_density_B_effective": "vector",
    "gpu_density_B_fallback_from_vector": false,
    "gpu_density_A_requested": null,
    "gpu_density_A_effective": null,
    "gpu_density_A_fallback_from_vector": false,
    "xtb_A_used": false,
    "xtb_A_success": false,
    "xtb_charge_length_mismatch": false
  },
  "A:163": {
    "id": "A:163",
    "chain": "A",
    "resseq": 163,
    "resname": "ILE",
    "sasa": 0.0,
    "partial_charge_B": -0.06000000000000002,
    "F_metal": 0.0,
    "F_P": 0.33232178391713957,
    "F_hal": 0.0,
    "total_density": 94852.2109375,
    "centroid": [
      2.0923736095428467,
      -2.691829204559326,
      2.3355772495269775
    ],
    "dipole_rho": [
      -40905.109375,
      9395.8818359375,
      16523.455078125
    ],
    "curv_rho": 343043776.0,
    "curv_rho_failed": false,
    "gpu_density_B_requested": "vector",
    "gpu_density_B_effective": "vector",
    "gpu_density_B_fallback_from_vector": false,
    "gpu_density_A_requested": null,
    "gpu_density_A_effective": null,
    "gpu_density_A_fallback_from_vector": false,
    "xtb_A_used": false,
    "xtb_A_success": false,
    "xtb_charge_length_mismatch": false
  },
  "A:164": {
    "id": "A:164",
    "chain": "A",
    "resseq": 164,
    "resname": "ALA",
    "sasa": 0.0,
    "partial_charge_B": -0.06000000000000002,
    "F_metal": 0.0,
    "F_P": 0.2413957199636807,
    "F_hal": 0.0,
    "total_density": 73579.09375,
    "centroid": [
      2.2902305126190186,
      -2.9053244590759277,
      2.144429922103882
    ],
    "dipole_rho": [
      -37056.6015625,
      1178.4232177734375,
      21588.8359375
    ],
    "curv_rho": 259574176.0,
    "curv_rho_failed": false,
    "gpu_density_B_requested": "vector",
    "gpu_density_B_effective": "vector",
    "gpu_density_B_fallback_from_vector": false,
    "gpu_density_A_requested": null,
    "gpu_density_A_effective": null,
    "gpu_density_A_fallback_from_vector": false,
    "xtb_A_used": false,
    "xtb_A_success": false,
    "xtb_charge_length_mismatch": false
  },
  "A:165": {
    "id": "A:165",
    "chain": "A",
    "resseq": 165,
    "resname": "ALA",
    "sasa": 0.0,
    "partial_charge_B": -0.06000000000000002,
    "F_metal": 0.0,
    "F_P": 0.2117880298774219,
    "F_hal": 0.0,
    "total_density": 67568.1015625,
    "centroid": [
      2.3764214515686035,
      -3.1734445095062256,
      2.216294050216675
    ],
    "dipole_rho": [
      -38200.20703125,
      3260.529541015625,
      16278.1162109375
    ],
    "curv_rho": 226655776.0,
    "curv_rho_failed": false,
    "gpu_density_B_requested": "vector",
    "gpu_density_B_effective": "vector",
    "gpu_density_B_fallback_from_vector": false,
    "gpu_density_A_requested": null,
    "gpu_density_A_effective": null,
    "gpu_density_A_fallback_from_vector": false,
    "xtb_A_used": false,
    "xtb_A_success": false,
    "xtb_charge_length_mismatch": false
  },
  "A:166": {
    "id": "A:166",
    "chain": "A",
    "resseq": 166,
    "resname": "ILE",
    "sasa": 0.0,
    "partial_charge_B": -0.06000000000000002,
    "F_metal": 0.0,
    "F_P": 0.26044784922195996,
    "F_hal": 0.0,
    "total_density": 85146.5,
    "centroid": [
      2.1976704597473145,
      -3.1310338973999023,
      2.4123165607452393
    ],
    "dipole_rho": [
      -35509.6796875,
      17659.708984375,
      19480.7734375
    ],
    "curv_rho": 287806336.0,
    "curv_rho_failed": false,
    "gpu_density_B_requested": "vector",
    "gpu_density_B_effective": "vector",
    "gpu_density_B_fallback_from_vector": false,
    "gpu_density_A_requested": null,
    "gpu_density_A_effective": null,
    "gpu_density_A_fallback_from_vector": false,
    "xtb_A_used": false,
    "xtb_A_success": false,
    "xtb_charge_length_mismatch": false
  },
  "A:167": {
    "id": "A:167",
    "chain": "A",
    "resseq": 167,
    "resname": "GLY",
    "sasa": 0.0,
    "partial_charge_B": -0.06000000000000002,
    "F_metal": 0.0,
    "F_P": 0.24328549409529168,
    "F_hal": 0.0,
    "total_density": 72894.265625,
    "centroid": [
      2.098381757736206,
      -3.1804921627044678,
      2.0212924480438232
    ],
    "dipole_rho": [
      -30376.380859375,
      11814.8740234375,
      19531.4765625
    ],
    "curv_rho": 248636480.0,
    "curv_rho_failed": false,
    "gpu_density_B_requested": "vector",
    "gpu_density_B_effective": "vector",
    "gpu_density_B_fallback_from_vector": false,
    "gpu_density_A_requested": null,
    "gpu_density_A_effective": null,
    "gpu_density_A_fallback_from_vector": false,
    "xtb_A_used": false,
    "xtb_A_success": false,
    "xtb_charge_length_mismatch": false
  },
  "A:168": {
    "id": "A:168",
    "chain": "A",
    "resseq": 168,
    "resname": "GLU",
    "sasa": 1.3279321193695068,
    "partial_charge_B": -1.35,
    "F_metal": 0.0,
    "F_P": 0.18877445554035624,
    "F_hal": 0.0,
    "total_density": 60163.1484375,
    "centroid": [
      2.320596694946289,
      -3.229384183883667,
      1.9064710140228271
    ],
    "dipole_rho": [
      -31069.1015625,
      9175.8203125,
      24113.6484375
    ],
    "curv_rho": 194450816.0,
    "curv_rho_failed": false,
    "gpu_density_B_requested": "vector",
    "gpu_density_B_effective": "vector",
    "gpu_density_B_fallback_from_vector": false,
    "gpu_density_A_requested": null,
    "gpu_density_A_effective": null,
    "gpu_density_A_fallback_from_vector": false,
    "xtb_A_used": false,
    "xtb_A_success": false,
    "xtb_charge_length_mismatch": false
  },
  "A:169": {
    "id": "A:169",
    "chain": "A",
    "resseq": 169,
    "resname": "MET",
    "sasa": 0.0,
    "partial_charge_B": -0.21000000000000002,
    "F_metal": 0.0,
    "F_P": 0.19067329606529404,
    "F_hal": 0.0,
    "total_density": 66413.4296875,
    "centroid": [
      2.274643898010254,
      -3.5117275714874268,
      2.180389404296875
    ],
    "dipole_rho": [
      -33487.71875,
      17772.89453125,
      16988.69921875
    ],
    "curv_rho": 207537280.0,
    "curv_rho_failed": false,
    "gpu_density_B_requested": "vector",
    "gpu_density_B_effective": "vector",
    "gpu_density_B_fallback_from_vector": false,
    "gpu_density_A_requested": null,
    "gpu_density_A_effective": null,
    "gpu_density_A_fallback_from_vector": false,
    "xtb_A_used": false,
    "xtb_A_success": false,
    "xtb_charge_length_mismatch": false
  },
  "A:170": {
    "id": "A:170",
    "chain": "A",
    "resseq": 170,
    "resname": "CYS",
    "sasa": 0.0,
    "partial_charge_B": -0.21000000000000002,
    "F_metal": 0.0,
    "F_P": 0.22645251885965004,
    "F_hal": 0.0,
    "total_density": 72978.1171875,
    "centroid": [
      1.9887200593948364,
      -3.454566240310669,
      2.0883376598358154
    ],
    "dipole_rho": [
      -25741.5625,
      23120.69921875,
      22731.779296875
    ],
    "curv_rho": 236924304.0,
    "curv_rho_failed": false,
    "gpu_density_B_requested": "vector",
    "gpu_density_B_effective": "vector",
    "gpu_density_B_fallback_from_vector": false,
    "gpu_density_A_requested": null,
    "gpu_density_A_effective": null,
    "gpu_density_A_fallback_from_vector": false,
    "xtb_A_used": false,
    "xtb_A_success": false,
    "xtb_charge_length_mismatch": false
  },
  "A:171": {
    "id": "A:171",
    "chain": "A",
    "resseq": 171,
    "resname": "ARG",
    "sasa": 0.0,
    "partial_charge_B": 0.4799999999999999,
    "F_metal": 0.0,
    "F_P": 0.21192232706497155,
    "F_hal": 0.0,
    "total_density": 72834.125,
    "centroid": [
      1.8921587467193604,
      -3.179582118988037,
      1.7374224662780762
    ],
    "dipole_rho": [
      -28661.228515625,
      27498.14453125,
      34893.1484375
    ],
    "curv_rho": 239022592.0,
    "curv_rho_failed": false,
    "gpu_density_B_requested": "vector",
    "gpu_density_B_effective": "vector",
    "gpu_density_B_fallback_from_vector": false,
    "gpu_density_A_requested": null,
    "gpu_density_A_effective": null,
    "gpu_density_A_fallback_from_vector": false,
    "xtb_A_used": false,
    "xtb_A_success": false,
    "xtb_charge_length_mismatch": false
  },
  "A:172": {
    "id": "A:172",
    "chain": "A",
    "resseq": 172,
    "resname": "ALA",
    "sasa": 2.9836678504943848,
    "partial_charge_B": -0.15000000000000005,
    "F_metal": 0.0,
    "F_P": 0.16298665548593477,
    "F_hal": 0.0,
    "total_density": 49304.640625,
    "centroid": [
      2.168776750564575,
      -3.723792791366577,
      1.8110538721084595
    ],
    "dipole_rho": [
      -22178.37890625,
      15187.1796875,
      22445.142578125
    ],
    "curv_rho": 153296288.0,
    "curv_rho_failed": false,
    "gpu_density_B_requested": "vector",
    "gpu_density_B_effective": "vector",
    "gpu_density_B_fallback_from_vector": false,
    "gpu_density_A_requested": null,
    "gpu_density_A_effective": null,
    "gpu_density_A_fallback_from_vector": false,
    "xtb_A_used": false,
    "xtb_A_success": false,
    "xtb_charge_length_mismatch": false
  },
  "A:173": {
    "id": "A:173",
    "chain": "A",
    "resseq": 173,
    "resname": "ARG",
    "sasa": 0.18991124629974365,
    "partial_charge_B": 0.6130039471354182,
    "F_metal": 0.0,
    "F_P": 0.16664601217067163,
    "F_hal": 0.0,
    "total_density": 60225.68359375,
    "centroid": [
      2.042226552963257,
      -3.789377212524414,
      1.9911435842514038
    ],
    "dipole_rho": [
      -32412.9375,
      27039.431640625,
      17514.623046875
    ],
    "curv_rho": 181989344.0,
    "curv_rho_failed": false,
    "gpu_density_B_requested": "vector",
    "gpu_density_B_effective": "vector",
    "gpu_density_B_fallback_from_vector": false,
    "gpu_density_A_requested": null,
    "gpu_density_A_effective": null,
    "gpu_density_A_fallback_from_vector": false,
    "xtb_A_used": false,
    "xtb_A_success": false,
    "xtb_charge_length_mismatch": false
  },
  "A:174": {
    "id": "A:174",
    "chain": "A",
    "resseq": 174,
    "resname": "GLY",
    "sasa": 0.0,
    "partial_charge_B": -0.06000000000000002,
    "F_metal": 0.0,
    "F_P": 0.19975583216799447,
    "F_hal": 0.0,
    "total_density": 60489.34765625,
    "centroid": [
      1.6818913221359253,
      -3.7062439918518066,
      1.8594411611557007
    ],
    "dipole_rho": [
      -20913.2109375,
      26231.576171875,
      24266.279296875
    ],
    "curv_rho": 203851568.0,
    "curv_rho_failed": false,
    "gpu_density_B_requested": "vector",
    "gpu_density_B_effective": "vector",
    "gpu_density_B_fallback_from_vector": false,
    "gpu_density_A_requested": null,
    "gpu_density_A_effective": null,
    "gpu_density_A_fallback_from_vector": false,
    "xtb_A_used": false,
    "xtb_A_success": false,
    "xtb_charge_length_mismatch": false
  },
  "A:175": {
    "id": "A:175",
    "chain": "A",
    "resseq": 175,
    "resname": "ILE",
    "sasa": 0.0,
    "partial_charge_B": -0.06000000000000002,
    "F_metal": 0.0,
    "F_P": 0.23334060519993854,
    "F_hal": 0.0,
    "total_density": 71551.40625,
    "centroid": [
      1.7899229526519775,
      -3.627816915512085,
      2.062511682510376
    ],
    "dipole_rho": [
      -17042.787109375,
      28168.576171875,
      17775.111328125
    ],
    "curv_rho": 235318640.0,
    "curv_rho_failed": false,
    "gpu_density_B_requested": "vector",
    "gpu_density_B_effective": "vector",
    "gpu_density_B_fallback_from_vector": false,
    "gpu_density_A_requested": null,
    "gpu_density_A_effective": null,
    "gpu_density_A_fallback_from_vector": false,
    "xtb_A_used": false,
    "xtb_A_success": false,
    "xtb_charge_length_mismatch": false
  },
  "A:176": {
    "id": "A:176",
    "chain": "A",
    "resseq": 176,
    "resname": "ILE",
    "sasa": 0.0,
    "partial_charge_B": -0.06000000000000002,
    "F_metal": 0.0,
    "F_P": 0.3144091751527211,
    "F_hal": 0.0,
    "total_density": 87142.875,
    "centroid": [
      1.505972981452942,
      -3.4045135974884033,
      2.043604850769043
    ],
    "dipole_rho": [
      -13286.2197265625,
      26906.40234375,
      22688.083984375
    ],
    "curv_rho": 294641312.0,
    "curv_rho_failed": false,
    "gpu_density_B_requested": "vector",
    "gpu_density_B_effective": "vector",
    "gpu_density_B_fallback_from_vector": false,
    "gpu_density_A_requested": null,
    "gpu_density_A_effective": null,
    "gpu_density_A_fallback_from_vector": false,
    "xtb_A_used": false,
    "xtb_A_success": false,
    "xtb_charge_length_mismatch": false
  },
  "A:177": {
    "id": "A:177",
    "chain": "A",
    "resseq": 177,
    "resname": "TYR",
    "sasa": 0.0,
    "partial_charge_B": -0.3,
    "F_metal": 0.0,
    "F_P": 0.3640593920969606,
    "F_hal": 0.0,
    "total_density": 101439.8359375,
    "centroid": [
      1.7905147075653076,
      -3.1229753494262695,
      2.2687811851501465
    ],
    "dipole_rho": [
      -27425.28125,
      15675.7939453125,
      20353.69921875
    ],
    "curv_rho": 341072928.0,
    "curv_rho_failed": false,
    "gpu_density_B_requested": "vector",
    "gpu_density_B_effective": "vector",
    "gpu_density_B_fallback_from_vector": false,
    "gpu_density_A_requested": null,
    "gpu_density_A_effective": null,
    "gpu_density_A_fallback_from_vector": false,
    "xtb_A_used": false,
    "xtb_A_success": false,
    "xtb_charge_length_mismatch": false
  },
  "A:178": {
    "id": "A:178",
    "chain": "A",
    "resseq": 178,
    "resname": "HIS",
    "sasa": 0.0,
    "partial_charge_B": 0.29999999999999993,
    "F_metal": 0.0,
    "F_P": 0.6167085912700528,
    "F_hal": 0.0,
    "total_density": 114581.7109375,
    "centroid": [
      1.4172496795654297,
      -2.9320755004882812,
      2.430541753768921
    ],
    "dipole_rho": [
      -18714.6796875,
      21214.193359375,
      14383.60546875
    ],
    "curv_rho": 421868544.0,
    "curv_rho_failed": false,
    "gpu_density_B_requested": "vector",
    "gpu_density_B_effective": "vector",
    "gpu_density_B_fallback_from_vector": false,
    "gpu_density_A_requested": null,
    "gpu_density_A_effective": null,
    "gpu_density_A_fallback_from_vector": false,
    "xtb_A_used": false,
    "xtb_A_success": false,
    "xtb_charge_length_mismatch": false
  },
  "A:179": {
    "id": "A:179",
    "chain": "A",
    "resseq": 179,
    "resname": "VAL",
    "sasa": 0.0,
    "partial_charge_B": -0.06000000000000002,
    "F_metal": 0.0,
    "F_P": 0.6108248460714489,
    "F_hal": 0.0,
    "total_density": 114373.5625,
    "centroid": [
      1.6040054559707642,
      -2.7263288497924805,
      2.4363458156585693
    ],
    "dipole_rho": [
      -28319.890625,
      9068.154296875,
      17679.220703125
    ],
    "curv_rho": 427528288.0,
    "curv_rho_failed": false,
    "gpu_density_B_requested": "vector",
    "gpu_density_B_effective": "vector",
    "gpu_density_B_fallback_from_vector": false,
    "gpu_density_A_requested": null,
    "gpu_density_A_effective": null,
    "gpu_density_A_fallback_from_vector": false,
    "xtb_A_used": false,
    "xtb_A_success": false,
    "xtb_charge_length_mismatch": false
  },
  "A:180": {
    "id": "A:180",
    "chain": "A",
    "resseq": 180,
    "resname": "ASP",
    "sasa": 0.0,
    "partial_charge_B": -0.54,
    "F_metal": 0.0,
    "F_P": 1.151519959709499,
    "F_hal": 0.0,
    "total_density": 124277.9921875,
    "centroid": [
      1.4865413904190063,
      -2.5805165767669678,
      2.7137269973754883
    ],
    "dipole_rho": [
      -19618.345703125,
      4030.78857421875,
      3436.544921875
    ],
    "curv_rho": 482564512.0,
    "curv_rho_failed": false,
    "gpu_density_B_requested": "vector",
    "gpu_density_B_effective": "vector",
    "gpu_density_B_fallback_from_vector": false,
    "gpu_density_A_requested": null,
    "gpu_density_A_effective": null,
    "gpu_density_A_fallback_from_vector": false,
    "xtb_A_used": false,
    "xtb_A_success": false,
    "xtb_charge_length_mismatch": false
  },
  "A:181": {
    "id": "A:181",
    "chain": "A",
    "resseq": 181,
    "resname": "ALA",
    "sasa": 0.0,
    "partial_charge_B": -0.06000000000000002,
    "F_metal": 0.0,
    "F_P": 0.9937809268162763,
    "F_hal": 0.0,
    "total_density": 116867.234375,
    "centroid": [
      1.562294363975525,
      -2.3389031887054443,
      2.54179048538208
    ],
    "dipole_rho": [
      -22969.7109375,
      -8302.6357421875,
      9348.26171875
    ],
    "curv_rho": 464170336.0,
    "curv_rho_failed": false,
    "gpu_density_B_requested": "vector",
    "gpu_density_B_effective": "vector",
    "gpu_density_B_fallback_from_vector": false,
    "gpu_density_A_requested": null,
    "gpu_density_A_effective": null,
    "gpu_density_A_fallback_from_vector": false,
    "xtb_A_used": false,
    "xtb_A_success": false,
    "xtb_charge_length_mismatch": false
  },
  "A:182": {
    "id": "A:182",
    "chain": "A",
    "resseq": 182,
    "resname": "THR",
    "sasa": 0.0,
    "partial_charge_B": -0.3,
    "F_metal": 0.0,
    "F_P": 2.0272677053891885,
    "F_hal": 0.0,
    "total_density": 130742.359375,
    "centroid": [
      1.361066222190857,
      -2.17106294631958,
      2.7925539016723633
    ],
    "dipole_rho": [
      -23308.3046875,
      -8654.068359375,
      4442.92431640625
    ],
    "curv_rho": 522074080.0,
    "curv_rho_failed": false,
    "gpu_density_B_requested": "vector",
    "gpu_density_B_effective": "vector",
    "gpu_density_B_fallback_from_vector": false,
    "gpu_density_A_requested": null,
    "gpu_density_A_effective": null,
    "gpu_density_A_fallback_from_vector": false,
    "xtb_A_used": false,
    "xtb_A_success": false,
    "xtb_charge_length_mismatch": false
  },
  "A:183": {
    "id": "A:183",
    "chain": "A",
    "resseq": 183,
    "resname": "GLN",
    "sasa": 0.0,
    "partial_charge_B": -0.12,
    "F_metal": 0.0,
    "F_P": 1.1176081320908744,
    "F_hal": 0.0,
    "total_density": 128210.9296875,
    "centroid": [
      1.65364670753479,
      -1.9975448846817017,
      3.0171573162078857
    ],
    "dipole_rho": [
      -26644.763671875,
      -7959.09423828125,
      1322.2391357421875
    ],
    "curv_rho": 492143072.0,
    "curv_rho_failed": false,
    "gpu_density_B_requested": "vector",
    "gpu_density_B_effective": "vector",
    "gpu_density_B_fallback_from_vector": false,
    "gpu_density_A_requested": null,
    "gpu_density_A_effective": null,
    "gpu_density_A_fallback_from_vector": false,
    "xtb_A_used": false,
    "xtb_A_success": false,
    "xtb_charge_length_mismatch": false
  },
  "A:184": {
    "id": "A:184",
    "chain": "A",
    "resseq": 184,
    "resname": "SER",
    "sasa": 0.0,
    "partial_charge_B": -0.3,
    "F_metal": 0.0,
    "F_P": 0.6641931869132524,
    "F_hal": 0.0,
    "total_density": 112795.25,
    "centroid": [
      1.7969738245010376,
      -2.0939230918884277,
      2.6389517784118652
    ],
    "dipole_rho": [
      -33136.5390625,
      -17504.681640625,
      14009.38671875
    ],
    "curv_rho": 442349952.0,
    "curv_rho_failed": false,
    "gpu_density_B_requested": "vector",
    "gpu_density_B_effective": "vector",
    "gpu_density_B_fallback_from_vector": false,
    "gpu_density_A_requested": null,
    "gpu_density_A_effective": null,
    "gpu_density_A_fallback_from_vector": false,
    "xtb_A_used": false,
    "xtb_A_success": false,
    "xtb_charge_length_mismatch": false
  },
  "A:185": {
    "id": "A:185",
    "chain": "A",
    "resseq": 185,
    "resname": "VAL",
    "sasa": 0.0,
    "partial_charge_B": -0.06000000000000002,
    "F_metal": 0.0,
    "F_P": 0.7812363773097551,
    "F_hal": 0.0,
    "total_density": 117792.3203125,
    "centroid": [
      1.5459824800491333,
      -1.8475645780563354,
      2.4548091888427734
    ],
    "dipole_rho": [
      -30086.232421875,
      -13180.1494140625,
      15679.255859375
    ],
    "curv_rho": 458609280.0,
    "curv_rho_failed": false,
    "gpu_density_B_requested": "vector",
    "gpu_density_B_effective": "vector",
    "gpu_density_B_fallback_from_vector": false,
    "gpu_density_A_requested": null,
    "gpu_density_A_effective": null,
    "gpu_density_A_fallback_from_vector": false,
    "xtb_A_used": false,
    "xtb_A_success": false,
    "xtb_charge_length_mismatch": false
  },
  "A:186": {
    "id": "A:186",
    "chain": "A",
    "resseq": 186,
    "resname": "GLY",
    "sasa": 0.0,
    "partial_charge_B": -0.06000000000000002,
    "F_metal": 0.0,
    "F_P": 0.5240970086536634,
    "F_hal": 0.0,
    "total_density": 107467.7109375,
    "centroid": [
      1.7067841291427612,
      -1.6939449310302734,
      2.4854280948638916
    ],
    "dipole_rho": [
      -34770.171875,
      -33177.43359375,
      18482.109375
    ],
    "curv_rho": 408370272.0,
    "curv_rho_failed": false,
    "gpu_density_B_requested": "vector",
    "gpu_density_B_effective": "vector",
    "gpu_density_B_fallback_from_vector": false,
    "gpu_density_A_requested": null,
    "gpu_density_A_effective": null,
    "gpu_density_A_fallback_from_vector": false,
    "xtb_A_used": false,
    "xtb_A_success": false,
    "xtb_charge_length_mismatch": false
  },
  "A:187": {
    "id": "A:187",
    "chain": "A",
    "resseq": 187,
    "resname": "LYS",
    "sasa": 0.0,
    "partial_charge_B": 0.11999999999999997,
    "F_metal": 0.0,
    "F_P": 0.5299534644778415,
    "F_hal": 0.0,
    "total_density": 114003.9375,
    "centroid": [
      1.8386237621307373,
      -1.6432976722717285,
      2.7932419776916504
    ],
    "dipole_rho": [
      -39915.19140625,
      -19849.05859375,
      19379.1015625
    ],
    "curv_rho": 428466688.0,
    "curv_rho_failed": false,
    "gpu_density_B_requested": "vector",
    "gpu_density_B_effective": "vector",
    "gpu_density_B_fallback_from_vector": false,
    "gpu_density_A_requested": null,
    "gpu_density_A_effective": null,
    "gpu_density_A_fallback_from_vector": false,
    "xtb_A_used": false,
    "xtb_A_success": false,
    "xtb_charge_length_mismatch": false
  },
  "A:188": {
    "id": "A:188",
    "chain": "A",
    "resseq": 188,
    "resname": "LEU",
    "sasa": 0.0,
    "partial_charge_B": -0.06000000000000002,
    "F_metal": 0.0,
    "F_P": 0.39291134372549663,
    "F_hal": 0.0,
    "total_density": 95687.3203125,
    "centroid": [
      2.105926036834717,
      -1.9501899480819702,
      2.518827438354492
    ],
    "dipole_rho": [
      -38167.1484375,
      -15465.6826171875,
      15575.7255859375
    ],
    "curv_rho": 366708704.0,
    "curv_rho_failed": false,
    "gpu_density_B_requested": "vector",
    "gpu_density_B_effective": "vector",
    "gpu_density_B_fallback_from_vector": false,
    "gpu_density_A_requested": null,
    "gpu_density_A_effective": null,
    "gpu_density_A_fallback_from_vector": false,
    "xtb_A_used": false,
    "xtb_A_success": false,
    "xtb_charge_length_mismatch": false
  },
  "A:189": {
    "id": "A:189",
    "chain": "A",
    "resseq": 189,
    "resname": "PRO",
    "sasa": 0.06453092396259308,
    "partial_charge_B": -0.0656492623307928,
    "F_metal": 0.0,
    "F_P": 0.3155857987746646,
    "F_hal": 0.0,
    "total_density": 86227.5546875,
    "centroid": [
      2.129089832305908,
      -1.9892253875732422,
      2.2769455909729004
    ],
    "dipole_rho": [
      -38831.609375,
      -19546.287109375,
      28620.4140625
    ],
    "curv_rho": 328342752.0,
    "curv_rho_failed": false,
    "gpu_density_B_requested": "vector",
    "gpu_density_B_effective": "vector",
    "gpu_density_B_fallback_from_vector": false,
    "gpu_density_A_requested": null,
    "gpu_density_A_effective": null,
    "gpu_density_A_fallback_from_vector": false,
    "xtb_A_used": false,
    "xtb_A_success": false,
    "xtb_charge_length_mismatch": false
  },
  "A:190": {
    "id": "A:190",
    "chain": "A",
    "resseq": 190,
    "resname": "ILE",
    "sasa": 0.0,
    "partial_charge_B": -0.06000000000000002,
    "F_metal": 0.0,
    "F_P": 0.40394043514847,
    "F_hal": 0.0,
    "total_density": 96822.03125,
    "centroid": [
      1.809740424156189,
      -2.116957902908325,
      2.124450922012329
    ],
    "dipole_rho": [
      -36897.40625,
      -10288.0859375,
      30812.4609375
    ],
    "curv_rho": 369265472.0,
    "curv_rho_failed": false,
    "gpu_density_B_requested": "vector",
    "gpu_density_B_effective": "vector",
    "gpu_density_B_fallback_from_vector": false,
    "gpu_density_A_requested": null,
    "gpu_density_A_effective": null,
    "gpu_density_A_fallback_from_vector": false,
    "xtb_A_used": false,
    "xtb_A_success": false,
    "xtb_charge_length_mismatch": false
  },
  "A:191": {
    "id": "A:191",
    "chain": "A",
    "resseq": 191,
    "resname": "ASP",
    "sasa": 0.2837687134742737,
    "partial_charge_B": -0.763578933125971,
    "F_metal": 0.0,
    "F_P": 0.2757597658491717,
    "F_hal": 0.0,
    "total_density": 74045.2890625,
    "centroid": [
      1.938248872756958,
      -2.251969575881958,
      1.7755473852157593
    ],
    "dipole_rho": [
      -30171.740234375,
      -10004.951171875,
      36133.90234375
    ],
    "curv_rho": 270419808.0,
    "curv_rho_failed": false,
    "gpu_density_B_requested": "vector",
    "gpu_density_B_effective": "vector",
    "gpu_density_B_fallback_from_vector": false,
    "gpu_density_A_requested": null,
    "gpu_density_A_effective": null,
    "gpu_density_A_fallback_from_vector": false,
    "xtb_A_used": false,
    "xtb_A_success": false,
    "xtb_charge_length_mismatch": false
  },
  "A:192": {
    "id": "A:192",
    "chain": "A",
    "resseq": 192,
    "resname": "LEU",
    "sasa": 0.0,
    "partial_charge_B": -0.06000000000000002,
    "F_metal": 0.0,
    "F_P": 0.3462551849193773,
    "F_hal": 0.0,
    "total_density": 88327.421875,
    "centroid": [
      1.6617515087127686,
      -2.4212613105773926,
      1.8385370969772339
    ],
    "dipole_rho": [
      -29105.986328125,
      176.7750244140625,
      41310.66796875
    ],
    "curv_rho": 328115680.0,
    "curv_rho_failed": false,
    "gpu_density_B_requested": "vector",
    "gpu_density_B_effective": "vector",
    "gpu_density_B_fallback_from_vector": false,
    "gpu_density_A_requested": null,
    "gpu_density_A_effective": null,
    "gpu_density_A_fallback_from_vector": false,
    "xtb_A_used": false,
    "xtb_A_success": false,
    "xtb_charge_length_mismatch": false
  },
  "A:193": {
    "id": "A:193",
    "chain": "A",
    "resseq": 193,
    "resname": "SER",
    "sasa": 0.2522388696670532,
    "partial_charge_B": -0.4104093554896138,
    "F_metal": 0.0,
    "F_P": 0.23884863419547134,
    "F_hal": 0.0,
    "total_density": 62452.24609375,
    "centroid": [
      1.8402440547943115,
      -2.4497528076171875,
      1.5006314516067505
    ],
    "dipole_rho": [
      -25991.943359375,
      -4093.921630859375,
      35337.453125
    ],
    "curv_rho": 224382384.0,
    "curv_rho_failed": false,
    "gpu_density_B_requested": "vector",
    "gpu_density_B_effective": "vector",
    "gpu_density_B_fallback_from_vector": false,
    "gpu_density_A_requested": null,
    "gpu_density_A_effective": null,
    "gpu_density_A_fallback_from_vector": false,
    "xtb_A_used": false,
    "xtb_A_success": false,
    "xtb_charge_length_mismatch": false
  },
  "A:194": {
    "id": "A:194",
    "chain": "A",
    "resseq": 194,
    "resname": "GLN",
    "sasa": 5.437296390533447,
    "partial_charge_B": -0.30000000000000004,
    "F_metal": 0.0,
    "F_P": 0.2088802610331349,
    "F_hal": 0.0,
    "total_density": 58208.984375,
    "centroid": [
      2.0742762088775635,
      -2.5823981761932373,
      1.52117121219635
    ],
    "dipole_rho": [
      -32559.6171875,
      -6988.2060546875,
      27503.361328125
    ],
    "curv_rho": 196210800.0,
    "curv_rho_failed": false,
    "gpu_density_B_requested": "vector",
    "gpu_density_B_effective": "vector",
    "gpu_density_B_fallback_from_vector": false,
    "gpu_density_A_requested": null,
    "gpu_density_A_effective": null,
    "gpu_density_A_fallback_from_vector": false,
    "xtb_A_used": false,
    "xtb_A_success": false,
    "xtb_charge_length_mismatch": false
  },
  "A:195": {
    "id": "A:195",
    "chain": "A",
    "resseq": 195,
    "resname": "LEU",
    "sasa": 0.0,
    "partial_charge_B": -0.06000000000000002,
    "F_metal": 0.0,
    "F_P": 0.2870316279171292,
    "F_hal": 0.0,
    "total_density": 82562.5703125,
    "centroid": [
      1.9649028778076172,
      -2.6183831691741943,
      1.8662335872650146
    ],
    "dipole_rho": [
      -35303.515625,
      1024.1541748046875,
      29080.29296875
    ],
    "curv_rho": 283106848.0,
    "curv_rho_failed": false,
    "gpu_density_B_requested": "vector",
    "gpu_density_B_effective": "vector",
    "gpu_density_B_fallback_from_vector": false,
    "gpu_density_A_requested": null,
    "gpu_density_A_effective": null,
    "gpu_density_A_fallback_from_vector": false,
    "xtb_A_used": false,
    "xtb_A_success": false,
    "xtb_charge_length_mismatch": false
  },
  "A:196": {
    "id": "A:196",
    "chain": "A",
    "resseq": 196,
    "resname": "LYS",
    "sasa": 1.2977267503738403,
    "partial_charge_B": 0.29999999999999993,
    "F_metal": 0.0,
    "F_P": 0.22964944826903333,
    "F_hal": 0.0,
    "total_density": 72957.9296875,
    "centroid": [
      1.9886466264724731,
      -2.9942238330841064,
      1.8815866708755493
    ],
    "dipole_rho": [
      -34281.1328125,
      10368.7939453125,
      39188.796875
    ],
    "curv_rho": 261043360.0,
    "curv_rho_failed": false,
    "gpu_density_B_requested": "vector",
    "gpu_density_B_effective": "vector",
    "gpu_density_B_fallback_from_vector": false,
    "gpu_density_A_requested": null,
    "gpu_density_A_effective": null,
    "gpu_density_A_fallback_from_vector": false,
    "xtb_A_used": false,
    "xtb_A_success": false,
    "xtb_charge_length_mismatch": false
  },
  "A:197": {
    "id": "A:197",
    "chain": "A",
    "resseq": 197,
    "resname": "VAL",
    "sasa": 0.0,
    "partial_charge_B": -0.06000000000000002,
    "F_metal": 0.0,
    "F_P": 0.3645745791447097,
    "F_hal": 0.0,
    "total_density": 93611.46875,
    "centroid": [
      1.710910439491272,
      -2.805809497833252,
      1.961825966835022
    ],
    "dipole_rho": [
      -27013.94921875,
      11877.080078125,
      26876.921875
    ],
    "curv_rho": 332951392.0,
    "curv_rho_failed": false,
    "gpu_density_B_requested": "vector",
    "gpu_density_B_effective": "vector",
    "gpu_density_B_fallback_from_vector": false,
    "gpu_density_A_requested": null,
    "gpu_density_A_effective": null,
    "gpu_density_A_fallback_from_vector": false,
    "xtb_A_used": false,
    "xtb_A_success": false,
    "xtb_charge_length_mismatch": false
  },
  "A:198": {
    "id": "A:198",
    "chain": "A",
    "resseq": 198,
    "resname": "ASP",
    "sasa": 0.0,
    "partial_charge_B": -0.54,
    "F_metal": 0.0,
    "F_P": 0.3536493735872501,
    "F_hal": 0.0,
    "total_density": 89606.3671875,
    "centroid": [
      1.4997872114181519,
      -3.013141393661499,
      1.9070276021957397
    ],
    "dipole_rho": [
      -18870.005859375,
      19823.923828125,
      31140.693359375
    ],
    "curv_rho": 328245088.0,
    "curv_rho_failed": false,
    "gpu_density_B_requested": "vector",
    "gpu_density_B_effective": "vector",
    "gpu_density_B_fallback_from_vector": false,
    "gpu_density_A_requested": null,
    "gpu_density_A_effective": null,
    "gpu_density_A_fallback_from_vector": false,
    "xtb_A_used": false,
    "xtb_A_success": false,
    "xtb_charge_length_mismatch": false
  },
  "A:199": {
    "id": "A:199",
    "chain": "A",
    "resseq": 199,
    "resname": "LEU",
    "sasa": 0.0,
    "partial_charge_B": -0.06000000000000002,
    "F_metal": 0.0,
    "F_P": 0.5282453007702927,
    "F_hal": 0.0,
    "total_density": 111873.796875,
    "centroid": [
      1.227615237236023,
      -2.9574782848358154,
      2.138859510421753
    ],
    "dipole_rho": [
      -21205.369140625,
      13715.376953125,
      30752.376953125
    ],
    "curv_rho": 408550624.0,
    "curv_rho_failed": false,
    "gpu_density_B_requested": "vector",
    "gpu_density_B_effective": "vector",
    "gpu_density_B_fallback_from_vector": false,
    "gpu_density_A_requested": null,
    "gpu_density_A_effective": null,
    "gpu_density_A_fallback_from_vector": false,
    "xtb_A_used": false,
    "xtb_A_success": false,
    "xtb_charge_length_mismatch": false
  },
  "A:200": {
    "id": "A:200",
    "chain": "A",
    "resseq": 200,
    "resname": "MET",
    "sasa": 0.0,
    "partial_charge_B": -0.21000000000000002,
    "F_metal": 0.0,
    "F_P": 0.6843672309307052,
    "F_hal": 0.0,
    "total_density": 118859.2890625,
    "centroid": [
      1.405797004699707,
      -2.5643813610076904,
      2.2090280055999756
    ],
    "dipole_rho": [
      -23675.673828125,
      -425.6290588378906,
      25382.736328125
    ],
    "curv_rho": 443973664.0,
    "curv_rho_failed": false,
    "gpu_density_B_requested": "vector",
    "gpu_density_B_effective": "vector",
    "gpu_density_B_fallback_from_vector": false,
    "gpu_density_A_requested": null,
    "gpu_density_A_effective": null,
    "gpu_density_A_fallback_from_vector": false,
    "xtb_A_used": false,
    "xtb_A_success": false,
    "xtb_charge_length_mismatch": false
  },
  "A:201": {
    "id": "A:201",
    "chain": "A",
    "resseq": 201,
    "resname": "SER",
    "sasa": 0.0,
    "partial_charge_B": -0.3,
    "F_metal": 0.0,
    "F_P": 1.2963164542367094,
    "F_hal": 0.0,
    "total_density": 127671.9765625,
    "centroid": [
      1.2010623216629028,
      -2.494882345199585,
      2.4452271461486816
    ],
    "dipole_rho": [
      -18510.859375,
      659.7640991210938,
      13577.138671875
    ],
    "curv_rho": 499876352.0,
    "curv_rho_failed": false,
    "gpu_density_B_requested": "vector",
    "gpu_density_B_effective": "vector",
    "gpu_density_B_fallback_from_vector": false,
    "gpu_density_A_requested": null,
    "gpu_density_A_effective": null,
    "gpu_density_A_fallback_from_vector": false,
    "xtb_A_used": false,
    "xtb_A_success": false,
    "xtb_charge_length_mismatch": false
  },
  "A:202": {
    "id": "A:202",
    "chain": "A",
    "resseq": 202,
    "resname": "PHE",
    "sasa": 0.0,
    "partial_charge_B": -0.06000000000000002,
    "F_metal": 0.0,
    "F_P": 1.1587209472444835,
    "F_hal": 0.0,
    "total_density": 134836.5,
    "centroid": [
      1.1179289817810059,
      -2.17494797706604,
      2.391185998916626
    ],
    "dipole_rho": [
      -28353.451171875,
      -6657.54931640625,
      32588.056640625
    ],
    "curv_rho": 522122560.0,
    "curv_rho_failed": false,
    "gpu_density_B_requested": "vector",
    "gpu_density_B_effective": "vector",
    "gpu_density_B_fallback_from_vector": false,
    "gpu_density_A_requested": null,
    "gpu_density_A_effective": null,
    "gpu_density_A_fallback_from_vector": false,
    "xtb_A_used": false,
    "xtb_A_success": false,
    "xtb_charge_length_mismatch": false
  },
  "A:203": {
    "id": "A:203",
    "chain": "A",
    "resseq": 203,
    "resname": "SER",
    "sasa": 0.0,
    "partial_charge_B": -0.3,
    "F_metal": 0.0,
    "F_P": 2.8366910165324444,
    "F_hal": 0.0,
    "total_density": 131161.6875,
    "centroid": [
      0.989973247051239,
      -1.9369971752166748,
      2.601018190383911
    ],
    "dipole_rho": [
      -17332.162109375,
      -14967.318359375,
      3672.71728515625
    ],
    "curv_rho": 538262720.0,
    "curv_rho_failed": false,
    "gpu_density_B_requested": "vector",
    "gpu_density_B_effective": "vector",
    "gpu_density_B_fallback_from_vector": false,
    "gpu_density_A_requested": null,
    "gpu_density_A_effective": null,
    "gpu_density_A_fallback_from_vector": false,
    "xtb_A_used": false,
    "xtb_A_success": false,
    "xtb_charge_length_mismatch": false
  },
  "A:204": {
    "id": "A:204",
    "chain": "A",
    "resseq": 204,
    "resname": "GLY",
    "sasa": 0.0,
    "partial_charge_B": -0.06000000000000002,
    "F_metal": 0.0,
    "F_P": 1.754504113268922,
    "F_hal": 0.0,
    "total_density": 132581.5,
    "centroid": [
      0.9396874308586121,
      -1.742478609085083,
      2.628185749053955
    ],
    "dipole_rho": [
      -14834.212890625,
      -36036.140625,
      4602.03125
    ],
    "curv_rho": 521660576.0,
    "curv_rho_failed": false,
    "gpu_density_B_requested": "vector",
    "gpu_density_B_effective": "vector",
    "gpu_density_B_fallback_from_vector": false,
    "gpu_density_A_requested": null,
    "gpu_density_A_effective": null,
    "gpu_density_A_fallback_from_vector": false,
    "xtb_A_used": false,
    "xtb_A_success": false,
    "xtb_charge_length_mismatch": false
  },
  "A:205": {
    "id": "A:205",
    "chain": "A",
    "resseq": 205,
    "resname": "HIS",
    "sasa": 0.0,
    "partial_charge_B": 0.29999999999999993,
    "F_metal": 0.0,
    "F_P": 2.9580230364439983,
    "F_hal": 0.0,
    "total_density": 133683.71875,
    "centroid": [
      0.9493299126625061,
      -1.7033741474151611,
      2.9539124965667725
    ],
    "dipole_rho": [
      -9712.1455078125,
      -24532.84375,
      -11231.8203125
    ],
    "curv_rho": 549164800.0,
    "curv_rho_failed": false,
    "gpu_density_B_requested": "vector",
    "gpu_density_B_effective": "vector",
    "gpu_density_B_fallback_from_vector": false,
    "gpu_density_A_requested": null,
    "gpu_density_A_effective": null,
    "gpu_density_A_fallback_from_vector": false,
    "xtb_A_used": false,
    "xtb_A_success": false,
    "xtb_charge_length_mismatch": false
  },
  "A:206": {
    "id": "A:206",
    "chain": "A",
    "resseq": 206,
    "resname": "LYS",
    "sasa": 0.0,
    "partial_charge_B": 0.11999999999999997,
    "F_metal": 0.0,
    "F_P": 1.9618625743714795,
    "F_hal": 0.0,
    "total_density": 135095.671875,
    "centroid": [
      1.2734380960464478,
      -1.7760592699050903,
      2.987631320953369
    ],
    "dipole_rho": [
      -19903.421875,
      -23825.392578125,
      -3922.528564453125
    ],
    "curv_rho": 523775968.0,
    "curv_rho_failed": false,
    "gpu_density_B_requested": "vector",
    "gpu_density_B_effective": "vector",
    "gpu_density_B_fallback_from_vector": false,
    "gpu_density_A_requested": null,
    "gpu_density_A_effective": null,
    "gpu_density_A_fallback_from_vector": false,
    "xtb_A_used": false,
    "xtb_A_success": false,
    "xtb_charge_length_mismatch": false
  },
  "A:207": {
    "id": "A:207",
    "chain": "A",
    "resseq": 207,
    "resname": "ILE",
    "sasa": 0.0,
    "partial_charge_B": -0.06000000000000002,
    "F_metal": 0.0,
    "F_P": 0.8753195791828995,
    "F_hal": 0.0,
    "total_density": 121279.3671875,
    "centroid": [
      1.2613070011138916,
      -1.5527465343475342,
      2.5855610370635986
    ],
    "dipole_rho": [
      -27776.66796875,
      -38769.578125,
      1911.5037841796875
    ],
    "curv_rho": 467135104.0,
    "curv_rho_failed": false,
    "gpu_density_B_requested": "vector",
    "gpu_density_B_effective": "vector",
    "gpu_density_B_fallback_from_vector": false,
    "gpu_density_A_requested": null,
    "gpu_density_A_effective": null,
    "gpu_density_A_fallback_from_vector": false,
    "xtb_A_used": false,
    "xtb_A_success": false,
    "xtb_charge_length_mismatch": false
  },
  "A:208": {
    "id": "A:208",
    "chain": "A",
    "resseq": 208,
    "resname": "TYR",
    "sasa": 0.0,
    "partial_charge_B": -0.3,
    "F_metal": 0.0,
    "F_P": 0.6297550918125397,
    "F_hal": 0.0,
    "total_density": 118057.046875,
    "centroid": [
      1.287593960762024,
      -1.2014248371124268,
      2.8298819065093994
    ],
    "dipole_rho": [
      -24342.1328125,
      -41060.21484375,
      1581.800048828125
    ],
    "curv_rho": 446500512.0,
    "curv_rho_failed": false,
    "gpu_density_B_requested": "vector",
    "gpu_density_B_effective": "vector",
    "gpu_density_B_fallback_from_vector": false,
    "gpu_density_A_requested": null,
    "gpu_density_A_effective": null,
    "gpu_density_A_fallback_from_vector": false,
    "xtb_A_used": false,
    "xtb_A_success": false,
    "xtb_charge_length_mismatch": false
  },
  "A:209": {
    "id": "A:209",
    "chain": "A",
    "resseq": 209,
    "resname": "GLY",
    "sasa": 0.0,
    "partial_charge_B": -0.06000000000000002,
    "F_metal": 0.0,
    "F_P": 1.0252321759773444,
    "F_hal": 0.0,
    "total_density": 115012.8203125,
    "centroid": [
      0.8494495153427124,
      -1.3342361450195312,
      2.708648443222046
    ],
    "dipole_rho": [
      -12823.986328125,
      -30445.18359375,
      3956.2431640625
    ],
    "curv_rho": 474028672.0,
    "curv_rho_failed": false,
    "gpu_density_B_requested": "vector",
    "gpu_density_B_effective": "vector",
    "gpu_density_B_fallback_from_vector": false,
    "gpu_density_A_requested": null,
    "gpu_density_A_effective": null,
    "gpu_density_A_fallback_from_vector": false,
    "xtb_A_used": false,
    "xtb_A_success": false,
    "xtb_charge_length_mismatch": false
  },
  "A:210": {
    "id": "A:210",
    "chain": "A",
    "resseq": 210,
    "resname": "PRO",
    "sasa": 0.0,
    "partial_charge_B": -0.06000000000000002,
    "F_metal": 0.0,
    "F_P": 1.230040689338236,
    "F_hal": 0.0,
    "total_density": 124545.2578125,
    "centroid": [
      0.5637107491493225,
      -1.488584280014038,
      2.6505441665649414
    ],
    "dipole_rho": [
      -8633.193359375,
      -37735.26953125,
      121.12702178955078
    ],
    "curv_rho": 518559136.0,
    "curv_rho_failed": false,
    "gpu_density_B_requested": "vector",
    "gpu_density_B_effective": "vector",
    "gpu_density_B_fallback_from_vector": false,
    "gpu_density_A_requested": null,
    "gpu_density_A_effective": null,
    "gpu_density_A_fallback_from_vector": false,
    "xtb_A_used": false,
    "xtb_A_success": false,
    "xtb_charge_length_mismatch": false
  },
  "A:211": {
    "id": "A:211",
    "chain": "A",
    "resseq": 211,
    "resname": "LYS",
    "sasa": 0.0,
    "partial_charge_B": 0.11999999999999997,
    "F_metal": 0.0,
    "F_P": 1.862932419658577,
    "F_hal": 0.0,
    "total_density": 143938.265625,
    "centroid": [
      0.4541628956794739,
      -1.568184733390808,
      2.957324504852295
    ],
    "dipole_rho": [
      -15816.158203125,
      -28310.4921875,
      -23634.275390625
    ],
    "curv_rho": 554422464.0,
    "curv_rho_failed": false,
    "gpu_density_B_requested": "vector",
    "gpu_density_B_effective": "vector",
    "gpu_density_B_fallback_from_vector": false,
    "gpu_density_A_requested": null,
    "gpu_density_A_effective": null,
    "gpu_density_A_fallback_from_vector": false,
    "xtb_A_used": false,
    "xtb_A_success": false,
    "xtb_charge_length_mismatch": false
  },
  "A:212": {
    "id": "A:212",
    "chain": "A",
    "resseq": 212,
    "resname": "GLY",
    "sasa": 0.0,
    "partial_charge_B": -0.06000000000000002,
    "F_metal": 0.0,
    "F_P": 2.3292741710966314,
    "F_hal": 0.0,
    "total_density": 140116.625,
    "centroid": [
      0.23883825540542603,
      -1.8310041427612305,
      2.654552936553955
    ],
    "dipole_rho": [
      -13428.31640625,
      -17981.046875,
      -13142.498046875
    ],
    "curv_rho": 572046272.0,
    "curv_rho_failed": false,
    "gpu_density_B_requested": "vector",
    "gpu_density_B_effective": "vector",
    "gpu_density_B_fallback_from_vector": false,
    "gpu_density_A_requested": null,
    "gpu_density_A_effective": null,
    "gpu_density_A_fallback_from_vector": false,
    "xtb_A_used": false,
    "xtb_A_success": false,
    "xtb_charge_length_mismatch": false
  },
  "A:213": {
    "id": "A:213",
    "chain": "A",
    "resseq": 213,
    "resname": "ILE",
    "sasa": 0.0,
    "partial_charge_B": -0.06000000000000002,
    "F_metal": 0.0,
    "F_P": 1.8454866379778658,
    "F_hal": 0.0,
    "total_density": 144107.984375,
    "centroid": [
      0.3961294889450073,
      -1.8210214376449585,
      2.44123911857605
    ],
    "dipole_rho": [
      -15789.9921875,
      -17395.076171875,
      4092.87060546875
    ],
    "curv_rho": 567771712.0,
    "curv_rho_failed": false,
    "gpu_density_B_requested": "vector",
    "gpu_density_B_effective": "vector",
    "gpu_density_B_fallback_from_vector": false,
    "gpu_density_A_requested": null,
    "gpu_density_A_effective": null,
    "gpu_density_A_fallback_from_vector": false,
    "xtb_A_used": false,
    "xtb_A_success": false,
    "xtb_charge_length_mismatch": false
  },
  "A:214": {
    "id": "A:214",
    "chain": "A",
    "resseq": 214,
    "resname": "GLY",
    "sasa": 0.0,
    "partial_charge_B": -0.06000000000000002,
    "F_metal": 0.0,
    "F_P": 1.8349561441766782,
    "F_hal": 0.0,
    "total_density": 132352.671875,
    "centroid": [
      0.5663771629333496,
      -2.0654613971710205,
      2.2983040809631348
    ],
    "dipole_rho": [
      -16179.8310546875,
      -10960.2998046875,
      4841.34375
    ],
    "curv_rho": 536941760.0,
    "curv_rho_failed": false,
    "gpu_density_B_requested": "vector",
    "gpu_density_B_effective": "vector",
    "gpu_density_B_fallback_from_vector": false,
    "gpu_density_A_requested": null,
    "gpu_density_A_effective": null,
    "gpu_density_A_fallback_from_vector": false,
    "xtb_A_used": false,
    "xtb_A_success": false,
    "xtb_charge_length_mismatch": false
  },
  "A:215": {
    "id": "A:215",
    "chain": "A",
    "resseq": 215,
    "resname": "ALA",
    "sasa": 0.0,
    "partial_charge_B": -0.06000000000000002,
    "F_metal": 0.0,
    "F_P": 1.3007319464528013,
    "F_hal": 0.0,
    "total_density": 125353.609375,
    "centroid": [
      0.8228569626808167,
      -2.253413200378418,
      2.236908197402954
    ],
    "dipole_rho": [
      -10520.0576171875,
      -6906.083984375,
      21178.271484375
    ],
    "curv_rho": 515646144.0,
    "curv_rho_failed": false,
    "gpu_density_B_requested": "vector",
    "gpu_density_B_effective": "vector",
    "gpu_density_B_fallback_from_vector": false,
    "gpu_density_A_requested": null,
    "gpu_density_A_effective": null,
    "gpu_density_A_fallback_from_vector": false,
    "xtb_A_used": false,
    "xtb_A_success": false,
    "xtb_charge_length_mismatch": false
  },
  "A:216": {
    "id": "A:216",
    "chain": "A",
    "resseq": 216,
    "resname": "LEU",
    "sasa": 0.0,
    "partial_charge_B": -0.06000000000000002,
    "F_metal": 0.0,
    "F_P": 0.8869149837480366,
    "F_hal": 0.0,
    "total_density": 124120.53125,
    "centroid": [
      0.8695217967033386,
      -2.5533876419067383,
      2.13407039642334
    ],
    "dipole_rho": [
      -12676.2119140625,
      8539.4931640625,
      27040.626953125
    ],
    "curv_rho": 484081952.0,
    "curv_rho_failed": false,
    "gpu_density_B_requested": "vector",
    "gpu_density_B_effective": "vector",
    "gpu_density_B_fallback_from_vector": false,
    "gpu_density_A_requested": null,
    "gpu_density_A_effective": null,
    "gpu_density_A_fallback_from_vector": false,
    "xtb_A_used": false,
    "xtb_A_success": false,
    "xtb_charge_length_mismatch": false
  },
  "A:217": {
    "id": "A:217",
    "chain": "A",
    "resseq": 217,
    "resname": "TYR",
    "sasa": 0.0,
    "partial_charge_B": -0.3,
    "F_metal": 0.0,
    "F_P": 0.5012865038042171,
    "F_hal": 0.0,
    "total_density": 111074.71875,
    "centroid": [
      1.1536911725997925,
      -2.5648181438446045,
      1.9506852626800537
    ],
    "dipole_rho": [
      -30103.15234375,
      5239.78076171875,
      48152.01953125
    ],
    "curv_rho": 419459488.0,
    "curv_rho_failed": false,
    "gpu_density_B_requested": "vector",
    "gpu_density_B_effective": "vector",
    "gpu_density_B_fallback_from_vector": false,
    "gpu_density_A_requested": null,
    "gpu_density_A_effective": null,
    "gpu_density_A_fallback_from_vector": false,
    "xtb_A_used": false,
    "xtb_A_success": false,
    "xtb_charge_length_mismatch": false
  },
  "A:218": {
    "id": "A:218",
    "chain": "A",
    "resseq": 218,
    "resname": "VAL",
    "sasa": 0.0,
    "partial_charge_B": -0.06000000000000002,
    "F_metal": 0.0,
    "F_P": 0.48943730191871343,
    "F_hal": 0.0,
    "total_density": 98850.140625,
    "centroid": [
      1.0008293390274048,
      -2.7790181636810303,
      1.7922087907791138
    ],
    "dipole_rho": [
      -8919.02734375,
      10356.265625,
      36943.98046875
    ],
    "curv_rho": 376613056.0,
    "curv_rho_failed": false,
    "gpu_density_B_requested": "vector",
    "gpu_density_B_effective": "vector",
    "gpu_density_B_fallback_from_vector": false,
    "gpu_density_A_requested": null,
    "gpu_density_A_effective": null,
    "gpu_density_A_fallback_from_vector": false,
    "xtb_A_used": false,
    "xtb_A_success": false,
    "xtb_charge_length_mismatch": false
  },
  "A:219": {
    "id": "A:219",
    "chain": "A",
    "resseq": 219,
    "resname": "ARG",
    "sasa": 0.0,
    "partial_charge_B": 0.4799999999999999,
    "F_metal": 0.0,
    "F_P": 0.32205040764847914,
    "F_hal": 0.0,
    "total_density": 91185.7734375,
    "centroid": [
      1.3580152988433838,
      -2.8538224697113037,
      1.6452717781066895
    ],
    "dipole_rho": [
      -25573.724609375,
      11015.7099609375,
      44002.84375
    ],
    "curv_rho": 310776640.0,
    "curv_rho_failed": false,
    "gpu_density_B_requested": "vector",
    "gpu_density_B_effective": "vector",
    "gpu_density_B_fallback_from_vector": false,
    "gpu_density_A_requested": null,
    "gpu_density_A_effective": null,
    "gpu_density_A_fallback_from_vector": false,
    "xtb_A_used": false,
    "xtb_A_success": false,
    "xtb_charge_length_mismatch": false
  },
  "A:220": {
    "id": "A:220",
    "chain": "A",
    "resseq": 220,
    "resname": "ARG",
    "sasa": 0.031651873141527176,
    "partial_charge_B": 0.5021673236529032,
    "F_metal": 0.0,
    "F_P": 0.2822936886279103,
    "F_hal": 0.0,
    "total_density": 72335.875,
    "centroid": [
      1.175490379333496,
      -2.7201359272003174,
      1.3347983360290527
    ],
    "dipole_rho": [
      -4540.0927734375,
      9205.759765625,
      50581.7421875
    ],
    "curv_rho": 265711632.0,
    "curv_rho_failed": false,
    "gpu_density_B_requested": "vector",
    "gpu_density_B_effective": "vector",
    "gpu_density_B_fallback_from_vector": false,
    "gpu_density_A_requested": null,
    "gpu_density_A_effective": null,
    "gpu_density_A_fallback_from_vector": false,
    "xtb_A_used": false,
    "xtb_A_success": false,
    "xtb_charge_length_mismatch": false
  },
  "A:221": {
    "id": "A:221",
    "chain": "A",
    "resseq": 221,
    "resname": "LYS",
    "sasa": 5.6973371505737305,
    "partial_charge_B": 0.29999999999999993,
    "F_metal": 0.0,
    "F_P": 0.2208337555655367,
    "F_hal": 0.0,
    "total_density": 64623.80078125,
    "centroid": [
      1.4778892993927002,
      -2.880096912384033,
      1.3694111108779907
    ],
    "dipole_rho": [
      -15486.7080078125,
      7921.658203125,
      54228.6953125
    ],
    "curv_rho": 231381280.0,
    "curv_rho_failed": false,
    "gpu_density_B_requested": "vector",
    "gpu_density_B_effective": "vector",
    "gpu_density_B_fallback_from_vector": false,
    "gpu_density_A_requested": null,
    "gpu_density_A_effective": null,
    "gpu_density_A_fallback_from_vector": false,
    "xtb_A_used": false,
    "xtb_A_success": false,
    "xtb_charge_length_mismatch": false
  },
  "A:222": {
    "id": "A:222",
    "chain": "A",
    "resseq": 222,
    "resname": "PRO",
    "sasa": 0.8066365718841553,
    "partial_charge_B": -0.13061578109165942,
    "F_metal": 0.0,
    "F_P": 0.22909728585996622,
    "F_hal": 0.0,
    "total_density": 60339.26171875,
    "centroid": [
      1.4810357093811035,
      -3.1930274963378906,
      1.403772234916687
    ],
    "dipole_rho": [
      -17393.67578125,
      10074.1396484375,
      34971.8203125
    ],
    "curv_rho": 204945888.0,
    "curv_rho_failed": false,
    "gpu_density_B_requested": "vector",
    "gpu_density_B_effective": "vector",
    "gpu_density_B_fallback_from_vector": false,
    "gpu_density_A_requested": null,
    "gpu_density_A_effective": null,
    "gpu_density_A_fallback_from_vector": false,
    "xtb_A_used": false,
    "xtb_A_success": false,
    "xtb_charge_length_mismatch": false
  },
  "A:223": {
    "id": "A:223",
    "chain": "A",
    "resseq": 223,
    "resname": "ARG",
    "sasa": 0.3487841784954071,
    "partial_charge_B": 0.7242702754162065,
    "F_metal": 0.0,
    "F_P": 0.2754068156969929,
    "F_hal": 0.0,
    "total_density": 73099.640625,
    "centroid": [
      1.0296027660369873,
      -3.085071086883545,
      1.3811532258987427
    ],
    "dipole_rho": [
      -7321.7236328125,
      20277.294921875,
      43176.54296875
    ],
    "curv_rho": 249315392.0,
    "curv_rho_failed": false,
    "gpu_density_B_requested": "vector",
    "gpu_density_B_effective": "vector",
    "gpu_density_B_fallback_from_vector": false,
    "gpu_density_A_requested": null,
    "gpu_density_A_effective": null,
    "gpu_density_A_fallback_from_vector": false,
    "xtb_A_used": false,
    "xtb_A_success": false,
    "xtb_charge_length_mismatch": false
  },
  "A:224": {
    "id": "A:224",
    "chain": "A",
    "resseq": 224,
    "resname": "VAL",
    "sasa": 0.0,
    "partial_charge_B": -0.06000000000000002,
    "F_metal": 0.0,
    "F_P": 0.33233263802522683,
    "F_hal": 0.0,
    "total_density": 84153.953125,
    "centroid": [
      1.099495768547058,
      -3.14833664894104,
      1.6808388233184814
    ],
    "dipole_rho": [
      -12784.5478515625,
      22617.54296875,
      35731.45703125
    ],
    "curv_rho": 300531584.0,
    "curv_rho_failed": false,
    "gpu_density_B_requested": "vector",
    "gpu_density_B_effective": "vector",
    "gpu_density_B_fallback_from_vector": false,
    "gpu_density_A_requested": null,
    "gpu_density_A_effective": null,
    "gpu_density_A_fallback_from_vector": false,
    "xtb_A_used": false,
    "xtb_A_success": false,
    "xtb_charge_length_mismatch": false
  },
  "A:225": {
    "id": "A:225",
    "chain": "A",
    "resseq": 225,
    "resname": "ARG",
    "sasa": 2.4055423736572266,
    "partial_charge_B": 1.2,
    "F_metal": 0.0,
    "F_P": 0.3177860070786235,
    "F_hal": 0.0,
    "total_density": 85889.40625,
    "centroid": [
      0.807708203792572,
      -3.2810823917388916,
      1.6873291730880737
    ],
    "dipole_rho": [
      -680.1760864257812,
      26964.556640625,
      51598.609375
    ],
    "curv_rho": 307684096.0,
    "curv_rho_failed": false,
    "gpu_density_B_requested": "vector",
    "gpu_density_B_effective": "vector",
    "gpu_density_B_fallback_from_vector": false,
    "gpu_density_A_requested": null,
    "gpu_density_A_effective": null,
    "gpu_density_A_fallback_from_vector": false,
    "xtb_A_used": false,
    "xtb_A_success": false,
    "xtb_charge_length_mismatch": false
  },
  "A:226": {
    "id": "A:226",
    "chain": "A",
    "resseq": 226,
    "resname": "ILE",
    "sasa": 0.0,
    "partial_charge_B": -0.06000000000000002,
    "F_metal": 0.0,
    "F_P": 0.4877394270443244,
    "F_hal": 0.0,
    "total_density": 104223.1328125,
    "centroid": [
      0.6025292873382568,
      -3.140761137008667,
      1.9740419387817383
    ],
    "dipole_rho": [
      -8940.595703125,
      29150.0625,
      32626.205078125
    ],
    "curv_rho": 395010112.0,
    "curv_rho_failed": false,
    "gpu_density_B_requested": "vector",
    "gpu_density_B_effective": "vector",
    "gpu_density_B_fallback_from_vector": false,
    "gpu_density_A_requested": null,
    "gpu_density_A_effective": null,
    "gpu_density_A_fallback_from_vector": false,
    "xtb_A_used": false,
    "xtb_A_success": false,
    "xtb_charge_length_mismatch": false
  },
  "A:227": {
    "id": "A:227",
    "chain": "A",
    "resseq": 227,
    "resname": "GLU",
    "sasa": 0.0,
    "partial_charge_B": -0.54,
    "F_metal": 0.0,
    "F_P": 0.44541710962133507,
    "F_hal": 0.0,
    "total_density": 105255.328125,
    "centroid": [
      0.3042147159576416,
      -3.3431894779205322,
      2.135221242904663
    ],
    "dipole_rho": [
      -1494.2462158203125,
      44742.76171875,
      32361.26171875
    ],
    "curv_rho": 404243776.0,
    "curv_rho_failed": false,
    "gpu_density_B_requested": "vector",
    "gpu_density_B_effective": "vector",
    "gpu_density_B_fallback_from_vector": false,
    "gpu_density_A_requested": null,
    "gpu_density_A_effective": null,
    "gpu_density_A_fallback_from_vector": false,
    "xtb_A_used": false,
    "xtb_A_success": false,
    "xtb_charge_length_mismatch": false
  },
  "A:228": {
    "id": "A:228",
    "chain": "A",
    "resseq": 228,
    "resname": "ALA",
    "sasa": 0.0,
    "partial_charge_B": -0.06000000000000002,
    "F_metal": 0.0,
    "F_P": 0.6451590407709105,
    "F_hal": 0.0,
    "total_density": 103330.8515625,
    "centroid": [
      0.028111958876252174,
      -3.186729669570923,
      2.075075387954712
    ],
    "dipole_rho": [
      -6777.26513671875,
      20518.501953125,
      18613.54296875
    ],
    "curv_rho": 414215232.0,
    "curv_rho_failed": false,
    "gpu_density_B_requested": "vector",
    "gpu_density_B_effective": "vector",
    "gpu_density_B_fallback_from_vector": false,
    "gpu_density_A_requested": null,
    "gpu_density_A_effective": null,
    "gpu_density_A_fallback_from_vector": false,
    "xtb_A_used": false,
    "xtb_A_success": false,
    "xtb_charge_length_mismatch": false
  },
  "A:229": {
    "id": "A:229",
    "chain": "A",
    "resseq": 229,
    "resname": "GLN",
    "sasa": 0.0,
    "partial_charge_B": -0.12,
    "F_metal": 0.0,
    "F_P": 0.73406354206158,
    "F_hal": 0.0,
    "total_density": 118484.9296875,
    "centroid": [
      0.054038845002651215,
      -3.1634252071380615,
      2.385175943374634
    ],
    "dipole_rho": [
      -7904.92138671875,
      26558.64453125,
      10866.171875
    ],
    "curv_rho": 465259296.0,
    "curv_rho_failed": false,
    "gpu_density_B_requested": "vector",
    "gpu_density_B_effective": "vector",
    "gpu_density_B_fallback_from_vector": false,
    "gpu_density_A_requested": null,
    "gpu_density_A_effective": null,
    "gpu_density_A_fallback_from_vector": false,
    "xtb_A_used": false,
    "xtb_A_success": false,
    "xtb_charge_length_mismatch": false
  },
  "A:230": {
    "id": "A:230",
    "chain": "A",
    "resseq": 230,
    "resname": "MET",
    "sasa": 0.0,
    "partial_charge_B": -0.21000000000000002,
    "F_metal": 0.0,
    "F_P": 1.2386928315735015,
    "F_hal": 0.0,
    "total_density": 135991.34375,
    "centroid": [
      -0.21056756377220154,
      -2.805685043334961,
      2.3589398860931396
    ],
    "dipole_rho": [
      801.662109375,
      20842.71484375,
      17750.59375
    ],
    "curv_rho": 532265248.0,
    "curv_rho_failed": false,
    "gpu_density_B_requested": "vector",
    "gpu_density_B_effective": "vector",
    "gpu_density_B_fallback_from_vector": false,
    "gpu_density_A_requested": null,
    "gpu_density_A_effective": null,
    "gpu_density_A_fallback_from_vector": false,
    "xtb_A_used": false,
    "xtb_A_success": false,
    "xtb_charge_length_mismatch": false
  },
  "A:231": {
    "id": "A:231",
    "chain": "A",
    "resseq": 231,
    "resname": "HIS",
    "sasa": 0.0,
    "partial_charge_B": 0.29999999999999993,
    "F_metal": 0.0,
    "F_P": 0.8402231963616688,
    "F_hal": 0.0,
    "total_density": 120212.3046875,
    "centroid": [
      -0.5399447679519653,
      -2.9784064292907715,
      2.236457109451294
    ],
    "dipole_rho": [
      -8262.765625,
      37991.14453125,
      28110.091796875
    ],
    "curv_rho": 481262624.0,
    "curv_rho_failed": false,
    "gpu_density_B_requested": "vector",
    "gpu_density_B_effective": "vector",
    "gpu_density_B_fallback_from_vector": false,
    "gpu_density_A_requested": null,
    "gpu_density_A_effective": null,
    "gpu_density_A_fallback_from_vector": false,
    "xtb_A_used": false,
    "xtb_A_success": false,
    "xtb_charge_length_mismatch": false
  },
  "A:232": {
    "id": "A:232",
    "chain": "A",
    "resseq": 232,
    "resname": "GLY",
    "sasa": 0.0,
    "partial_charge_B": -0.06000000000000002,
    "F_metal": 0.0,
    "F_P": 1.3526999677385696,
    "F_hal": 0.0,
    "total_density": 113336.71875,
    "centroid": [
      -0.7758026719093323,
      -2.791442632675171,
      1.9792094230651855
    ],
    "dipole_rho": [
      -1779.67626953125,
      11578.16015625,
      24215.44921875
    ],
    "curv_rho": 470071520.0,
    "curv_rho_failed": false,
    "gpu_density_B_requested": "vector",
    "gpu_density_B_effective": "vector",
    "gpu_density_B_fallback_from_vector": false,
    "gpu_density_A_requested": null,
    "gpu_density_A_effective": null,
    "gpu_density_A_fallback_from_vector": false,
    "xtb_A_used": false,
    "xtb_A_success": false,
    "xtb_charge_length_mismatch": false
  },
  "A:233": {
    "id": "A:233",
    "chain": "A",
    "resseq": 233,
    "resname": "GLY",
    "sasa": 0.0,
    "partial_charge_B": -0.06000000000000002,
    "F_metal": 0.0,
    "F_P": 0.9364850583835109,
    "F_hal": 0.0,
    "total_density": 100963.6484375,
    "centroid": [
      -0.7600959539413452,
      -2.7007217407226562,
      1.6563968658447266
    ],
    "dipole_rho": [
      -5386.0009765625,
      16876.421875,
      24382.408203125
    ],
    "curv_rho": 416209248.0,
    "curv_rho_failed": false,
    "gpu_density_B_requested": "vector",
    "gpu_density_B_effective": "vector",
    "gpu_density_B_fallback_from_vector": false,
    "gpu_density_A_requested": null,
    "gpu_density_A_effective": null,
    "gpu_density_A_fallback_from_vector": false,
    "xtb_A_used": false,
    "xtb_A_success": false,
    "xtb_charge_length_mismatch": false
  },
  "A:234": {
    "id": "A:234",
    "chain": "A",
    "resseq": 234,
    "resname": "GLY",
    "sasa": 0.0,
    "partial_charge_B": -0.06000000000000002,
    "F_metal": 0.0,
    "F_P": 0.7843361025577741,
    "F_hal": 0.0,
    "total_density": 99274.3359375,
    "centroid": [
      -0.5020362734794617,
      -2.7086100578308105,
      1.645494818687439
    ],
    "dipole_rho": [
      -10993.2724609375,
      16696.95703125,
      31613.388671875
    ],
    "curv_rho": 409682720.0,
    "curv_rho_failed": false,
    "gpu_density_B_requested": "vector",
    "gpu_density_B_effective": "vector",
    "gpu_density_B_fallback_from_vector": false,
    "gpu_density_A_requested": null,
    "gpu_density_A_effective": null,
    "gpu_density_A_fallback_from_vector": false,
    "xtb_A_used": false,
    "xtb_A_success": false,
    "xtb_charge_length_mismatch": false
  },
  "A:235": {
    "id": "A:235",
    "chain": "A",
    "resseq": 235,
    "resname": "HIS",
    "sasa": 0.0,
    "partial_charge_B": 0.29999999999999993,
    "F_metal": 0.0,
    "F_P": 1.1450426663129778,
    "F_hal": 0.0,
    "total_density": 127709.5546875,
    "centroid": [
      -0.3817204535007477,
      -2.468946695327759,
      1.758404016494751
    ],
    "dipole_rho": [
      2320.412353515625,
      9722.943359375,
      40912.26171875
    ],
    "curv_rho": 509827424.0,
    "curv_rho_failed": false,
    "gpu_density_B_requested": "vector",
    "gpu_density_B_effective": "vector",
    "gpu_density_B_fallback_from_vector": false,
    "gpu_density_A_requested": null,
    "gpu_density_A_effective": null,
    "gpu_density_A_fallback_from_vector": false,
    "xtb_A_used": false,
    "xtb_A_success": false,
    "xtb_charge_length_mismatch": false
  },
  "A:236": {
    "id": "A:236",
    "chain": "A",
    "resseq": 236,
    "resname": "GLU",
    "sasa": 0.0,
    "partial_charge_B": -0.54,
    "F_metal": 0.0,
    "F_P": 0.8179321600014444,
    "F_hal": 0.0,
    "total_density": 116341.1015625,
    "centroid": [
      0.10588886588811874,
      -2.36731219291687,
      1.7473939657211304
    ],
    "dipole_rho": [
      -7001.14892578125,
      9077.0234375,
      39274.76953125
    ],
    "curv_rho": 470892928.0,
    "curv_rho_failed": false,
    "gpu_density_B_requested": "vector",
    "gpu_density_B_effective": "vector",
    "gpu_density_B_fallback_from_vector": false,
    "gpu_density_A_requested": null,
    "gpu_density_A_effective": null,
    "gpu_density_A_fallback_from_vector": false,
    "xtb_A_used": false,
    "xtb_A_success": false,
    "xtb_charge_length_mismatch": false
  },
  "A:237": {
    "id": "A:237",
    "chain": "A",
    "resseq": 237,
    "resname": "ARG",
    "sasa": 0.0,
    "partial_charge_B": 0.4799999999999999,
    "F_metal": 0.0,
    "F_P": 0.46939993371623057,
    "F_hal": 0.0,
    "total_density": 97143.796875,
    "centroid": [
      0.16176839172840118,
      -2.5498056411743164,
      1.4689817428588867
    ],
    "dipole_rho": [
      -11769.8388671875,
      11860.7392578125,
      55923.90625
    ],
    "curv_rho": 380828384.0,
    "curv_rho_failed": false,
    "gpu_density_B_requested": "vector",
    "gpu_density_B_effective": "vector",
    "gpu_density_B_fallback_from_vector": false,
    "gpu_density_A_requested": null,
    "gpu_density_A_effective": null,
    "gpu_density_A_fallback_from_vector": false,
    "xtb_A_used": false,
    "xtb_A_success": false,
    "xtb_charge_length_mismatch": false
  },
  "A:238": {
    "id": "A:238",
    "chain": "A",
    "resseq": 238,
    "resname": "GLY",
    "sasa": 0.0,
    "partial_charge_B": -0.06000000000000002,
    "F_metal": 0.0,
    "F_P": 0.6257039885665108,
    "F_hal": 0.0,
    "total_density": 93581.921875,
    "centroid": [
      -0.04742489382624626,
      -2.881788730621338,
      1.6668202877044678
    ],
    "dipole_rho": [
      -4501.27880859375,
      15201.1025390625,
      29075.46484375
    ],
    "curv_rho": 382728736.0,
    "curv_rho_failed": false,
    "gpu_density_B_requested": "vector",
    "gpu_density_B_effective": "vector",
    "gpu_density_B_fallback_from_vector": false,
    "gpu_density_A_requested": null,
    "gpu_density_A_effective": null,
    "gpu_density_A_fallback_from_vector": false,
    "xtb_A_used": false,
    "xtb_A_success": false,
    "xtb_charge_length_mismatch": false
  },
  "A:239": {
    "id": "A:239",
    "chain": "A",
    "resseq": 239,
    "resname": "MET",
    "sasa": 0.0,
    "partial_charge_B": -0.21000000000000002,
    "F_metal": 0.0,
    "F_P": 0.6537356120783171,
    "F_hal": 0.0,
    "total_density": 115336.96875,
    "centroid": [
      0.24780654907226562,
      -2.787902355194092,
      1.9127835035324097
    ],
    "dipole_rho": [
      -10430.03125,
      21433.681640625,
      44790.64453125
    ],
    "curv_rho": 467800512.0,
    "curv_rho_failed": false,
    "gpu_density_B_requested": "vector",
    "gpu_density_B_effective": "vector",
    "gpu_density_B_fallback_from_vector": false,
    "gpu_density_A_requested": null,
    "gpu_density_A_effective": null,
    "gpu_density_A_fallback_from_vector": false,
    "xtb_A_used": false,
    "xtb_A_success": false,
    "xtb_charge_length_mismatch": false
  },
  "A:240": {
    "id": "A:240",
    "chain": "A",
    "resseq": 240,
    "resname": "ARG",
    "sasa": 0.0,
    "partial_charge_B": 0.4799999999999999,
    "F_metal": 0.0,
    "F_P": 1.4001128782968855,
    "F_hal": 0.0,
    "total_density": 145438.640625,
    "centroid": [
      -0.08472588658332825,
      -2.4475884437561035,
      2.244107723236084
    ],
    "dipole_rho": [
      -12473.146484375,
      19105.7109375,
      37094.58984375
    ],
    "curv_rho": 574370880.0,
    "curv_rho_failed": false,
    "gpu_density_B_requested": "vector",
    "gpu_density_B_effective": "vector",
    "gpu_density_B_fallback_from_vector": false,
    "gpu_density_A_requested": null,
    "gpu_density_A_effective": null,
    "gpu_density_A_fallback_from_vector": false,
    "xtb_A_used": false,
    "xtb_A_success": false,
    "xtb_charge_length_mismatch": false
  },
  "A:241": {
    "id": "A:241",
    "chain": "A",
    "resseq": 241,
    "resname": "SER",
    "sasa": 0.0,
    "partial_charge_B": -0.3,
    "F_metal": 0.0,
    "F_P": 1.5234996942075023,
    "F_hal": 0.0,
    "total_density": 126273.5625,
    "centroid": [
      -0.39744308590888977,
      -2.640946388244629,
      2.0167434215545654
    ],
    "dipole_rho": [
      -5790.87109375,
      8502.884765625,
      22907.2890625
    ],
    "curv_rho": 509746816.0,
    "curv_rho_failed": false,
    "gpu_density_B_requested": "vector",
    "gpu_density_B_effective": "vector",
    "gpu_density_B_fallback_from_vector": false,
    "gpu_density_A_requested": null,
    "gpu_density_A_effective": null,
    "gpu_density_A_fallback_from_vector": false,
    "xtb_A_used": false,
    "xtb_A_success": false,
    "xtb_charge_length_mismatch": false
  },
  "A:242": {
    "id": "A:242",
    "chain": "A",
    "resseq": 242,
    "resname": "GLY",
    "sasa": 0.0,
    "partial_charge_B": -0.06000000000000002,
    "F_metal": 0.0,
    "F_P": 2.9610919596333884,
    "F_hal": 0.0,
    "total_density": 124582.5,
    "centroid": [
      -0.48821914196014404,
      -2.360151767730713,
      2.0321125984191895
    ],
    "dipole_rho": [
      -3173.012451171875,
      -4089.65869140625,
      21333.234375
    ],
    "curv_rho": 533337888.0,
    "curv_rho_failed": false,
    "gpu_density_B_requested": "vector",
    "gpu_density_B_effective": "vector",
    "gpu_density_B_fallback_from_vector": false,
    "gpu_density_A_requested": null,
    "gpu_density_A_effective": null,
    "gpu_density_A_fallback_from_vector": false,
    "xtb_A_used": false,
    "xtb_A_success": false,
    "xtb_charge_length_mismatch": false
  },
  "A:243": {
    "id": "A:243",
    "chain": "A",
    "resseq": 243,
    "resname": "THR",
    "sasa": 0.0,
    "partial_charge_B": -0.3,
    "F_metal": 0.0,
    "F_P": 4.46975595653703,
    "F_hal": 0.0,
    "total_density": 132420.328125,
    "centroid": [
      -0.5908445715904236,
      -1.996307373046875,
      2.0862417221069336
    ],
    "dipole_rho": [
      -4214.9765625,
      -5513.47998046875,
      22318.349609375
    ],
    "curv_rho": 563280832.0,
    "curv_rho_failed": false,
    "gpu_density_B_requested": "vector",
    "gpu_density_B_effective": "vector",
    "gpu_density_B_fallback_from_vector": false,
    "gpu_density_A_requested": null,
    "gpu_density_A_effective": null,
    "gpu_density_A_fallback_from_vector": false,
    "xtb_A_used": false,
    "xtb_A_success": false,
    "xtb_charge_length_mismatch": false
  },
  "A:244": {
    "id": "A:244",
    "chain": "A",
    "resseq": 244,
    "resname": "LEU",
    "sasa": 0.0,
    "partial_charge_B": -0.06000000000000002,
    "F_metal": 0.0,
    "F_P": 1.4819929009547368,
    "F_hal": 0.0,
    "total_density": 125181.1875,
    "centroid": [
      -0.27292531728744507,
      -1.9031277894973755,
      1.882192611694336
    ],
    "dipole_rho": [
      -8451.3330078125,
      -11512.3291015625,
      23799.142578125
    ],
    "curv_rho": 505445824.0,
    "curv_rho_failed": false,
    "gpu_density_B_requested": "vector",
    "gpu_density_B_effective": "vector",
    "gpu_density_B_fallback_from_vector": false,
    "gpu_density_A_requested": null,
    "gpu_density_A_effective": null,
    "gpu_density_A_fallback_from_vector": false,
    "xtb_A_used": false,
    "xtb_A_success": false,
    "xtb_charge_length_mismatch": false
  },
  "A:245": {
    "id": "A:245",
    "chain": "A",
    "resseq": 245,
    "resname": "PRO",
    "sasa": 0.0,
    "partial_charge_B": -0.06000000000000002,
    "F_metal": 0.0,
    "F_P": 1.5467174476952357,
    "F_hal": 0.0,
    "total_density": 127982.21875,
    "centroid": [
      -0.15217052400112152,
      -1.762294054031372,
      2.1861839294433594
    ],
    "dipole_rho": [
      -4647.47265625,
      -24090.955078125,
      15041.310546875
    ],
    "curv_rho": 537329920.0,
    "curv_rho_failed": false,
    "gpu_density_B_requested": "vector",
    "gpu_density_B_effective": "vector",
    "gpu_density_B_fallback_from_vector": false,
    "gpu_density_A_requested": null,
    "gpu_density_A_effective": null,
    "gpu_density_A_fallback_from_vector": false,
    "xtb_A_used": false,
    "xtb_A_success": false,
    "xtb_charge_length_mismatch": false
  },
  "A:246": {
    "id": "A:246",
    "chain": "A",
    "resseq": 246,
    "resname": "VAL",
    "sasa": 0.0,
    "partial_charge_B": -0.06000000000000002,
    "F_metal": 0.0,
    "F_P": 0.9011181757579209,
    "F_hal": 0.0,
    "total_density": 122831.984375,
    "centroid": [
      -0.24111084640026093,
      -1.4533450603485107,
      1.932390809059143
    ],
    "dipole_rho": [
      -16306.408203125,
      -30004.60546875,
      19651.966796875
    ],
    "curv_rho": 476200736.0,
    "curv_rho_failed": false,
    "gpu_density_B_requested": "vector",
    "gpu_density_B_effective": "vector",
    "gpu_density_B_fallback_from_vector": false,
    "gpu_density_A_requested": null,
    "gpu_density_A_effective": null,
    "gpu_density_A_fallback_from_vector": false,
    "xtb_A_used": false,
    "xtb_A_success": false,
    "xtb_charge_length_mismatch": false
  },
  "A:247": {
    "id": "A:247",
    "chain": "A",
    "resseq": 247,
    "resname": "HIS",
    "sasa": 0.0,
    "partial_charge_B": 0.29999999999999993,
    "F_metal": 0.0,
    "F_P": 0.9154783190659092,
    "F_hal": 0.0,
    "total_density": 121893.765625,
    "centroid": [
      -0.12293447554111481,
      -1.3132511377334595,
      2.2915360927581787
    ],
    "dipole_rho": [
      -6243.94921875,
      -34184.03515625,
      7524.0546875
    ],
    "curv_rho": 492572384.0,
    "curv_rho_failed": false,
    "gpu_density_B_requested": "vector",
    "gpu_density_B_effective": "vector",
    "gpu_density_B_fallback_from_vector": false,
    "gpu_density_A_requested": null,
    "gpu_density_A_effective": null,
    "gpu_density_A_fallback_from_vector": false,
    "xtb_A_used": false,
    "xtb_A_success": false,
    "xtb_charge_length_mismatch": false
  },
  "A:248": {
    "id": "A:248",
    "chain": "A",
    "resseq": 248,
    "resname": "GLN",
    "sasa": 0.0,
    "partial_charge_B": -0.12,
    "F_metal": 0.0,
    "F_P": 1.1549794120556562,
    "F_hal": 0.0,
    "total_density": 132439.296875,
    "centroid": [
      0.13477253913879395,
      -1.525026798248291,
      2.4153635501861572
    ],
    "dipole_rho": [
      -9137.533203125,
      -31401.93359375,
      7269.0537109375
    ],
    "curv_rho": 537900352.0,
    "curv_rho_failed": false,
    "gpu_density_B_requested": "vector",
    "gpu_density_B_effective": "vector",
    "gpu_density_B_fallback_from_vector": false,
    "gpu_density_A_requested": null,
    "gpu_density_A_effective": null,
    "gpu_density_A_fallback_from_vector": false,
    "xtb_A_used": false,
    "xtb_A_success": false,
    "xtb_charge_length_mismatch": false
  },
  "A:249": {
    "id": "A:249",
    "chain": "A",
    "resseq": 249,
    "resname": "ILE",
    "sasa": 0.0,
    "partial_charge_B": -0.06000000000000002,
    "F_metal": 0.0,
    "F_P": 0.9099895900607513,
    "F_hal": 0.0,
    "total_density": 122866.0390625,
    "centroid": [
      0.21511532366275787,
      -1.6511152982711792,
      2.071631908416748
    ],
    "dipole_rho": [
      -15393.2265625,
      -29717.033203125,
      27358.49609375
    ],
    "curv_rho": 502865792.0,
    "curv_rho_failed": false,
    "gpu_density_B_requested": "vector",
    "gpu_density_B_effective": "vector",
    "gpu_density_B_fallback_from_vector": false,
    "gpu_density_A_requested": null,
    "gpu_density_A_effective": null,
    "gpu_density_A_fallback_from_vector": false,
    "xtb_A_used": false,
    "xtb_A_success": false,
    "xtb_charge_length_mismatch": false
  },
  "A:250": {
    "id": "A:250",
    "chain": "A",
    "resseq": 250,
    "resname": "VAL",
    "sasa": 0.0,
    "partial_charge_B": -0.06000000000000002,
    "F_metal": 0.0,
    "F_P": 0.6211698299511748,
    "F_hal": 0.0,
    "total_density": 108172.5625,
    "centroid": [
      0.26397034525871277,
      -1.2720921039581299,
      2.053915023803711
    ],
    "dipole_rho": [
      -17354.087890625,
      -36161.22265625,
      27151.416015625
    ],
    "curv_rho": 438657216.0,
    "curv_rho_failed": false,
    "gpu_density_B_requested": "vector",
    "gpu_density_B_effective": "vector",
    "gpu_density_B_fallback_from_vector": false,
    "gpu_density_A_requested": null,
    "gpu_density_A_effective": null,
    "gpu_density_A_fallback_from_vector": false,
    "xtb_A_used": false,
    "xtb_A_success": false,
    "xtb_charge_length_mismatch": false
  },
  "A:251": {
    "id": "A:251",
    "chain": "A",
    "resseq": 251,
    "resname": "GLY",
    "sasa": 0.0,
    "partial_charge_B": -0.06000000000000002,
    "F_metal": 0.0,
    "F_P": 0.7121465353861383,
    "F_hal": 0.0,
    "total_density": 113538.71875,
    "centroid": [
      0.46644753217697144,
      -1.2948291301727295,
      2.25603985786438
    ],
    "dipole_rho": [
      -24033.607421875,
      -37065.19921875,
      16408.01953125
    ],
    "curv_rho": 449573696.0,
    "curv_rho_failed": false,
    "gpu_density_B_requested": "vector",
    "gpu_density_B_effective": "vector",
    "gpu_density_B_fallback_from_vector": false,
    "gpu_density_A_requested": null,
    "gpu_density_A_effective": null,
    "gpu_density_A_fallback_from_vector": false,
    "xtb_A_used": false,
    "xtb_A_success": false,
    "xtb_charge_length_mismatch": false
  },
  "A:252": {
    "id": "A:252",
    "chain": "A",
    "resseq": 252,
    "resname": "MET",
    "sasa": 0.0,
    "partial_charge_B": -0.21000000000000002,
    "F_metal": 0.0,
    "F_P": 0.9442603403558882,
    "F_hal": 0.0,
    "total_density": 128883.1875,
    "centroid": [
      0.7557232975959778,
      -1.6413124799728394,
      2.2660975456237793
    ],
    "dipole_rho": [
      -15619.2587890625,
      -33598.2109375,
      23503.1328125
    ],
    "curv_rho": 499656256.0,
    "curv_rho_failed": false,
    "gpu_density_B_requested": "vector",
    "gpu_density_B_effective": "vector",
    "gpu_density_B_fallback_from_vector": false,
    "gpu_density_A_requested": null,
    "gpu_density_A_effective": null,
    "gpu_density_A_fallback_from_vector": false,
    "xtb_A_used": false,
    "xtb_A_success": false,
    "xtb_charge_length_mismatch": false
  },
  "A:253": {
    "id": "A:253",
    "chain": "A",
    "resseq": 253,
    "resname": "GLY",
    "sasa": 0.0,
    "partial_charge_B": -0.06000000000000002,
    "F_metal": 0.0,
    "F_P": 0.5868609283377587,
    "F_hal": 0.0,
    "total_density": 100740.59375,
    "centroid": [
      0.7856168746948242,
      -1.41463303565979,
      2.08310604095459
    ],
    "dipole_rho": [
      -18814.134765625,
      -31860.0234375,
      30535.087890625
    ],
    "curv_rho": 413891360.0,
    "curv_rho_failed": false,
    "gpu_density_B_requested": "vector",
    "gpu_density_B_effective": "vector",
    "gpu_density_B_fallback_from_vector": false,
    "gpu_density_A_requested": null,
    "gpu_density_A_effective": null,
    "gpu_density_A_fallback_from_vector": false,
    "xtb_A_used": false,
    "xtb_A_success": false,
    "xtb_charge_length_mismatch": false
  },
  "A:254": {
    "id": "A:254",
    "chain": "A",
    "resseq": 254,
    "resname": "GLU",
    "sasa": 0.0,
    "partial_charge_B": -0.54,
    "F_metal": 0.0,
    "F_P": 0.4467237956136212,
    "F_hal": 0.0,
    "total_density": 95625.0703125,
    "centroid": [
      0.8663797378540039,
      -1.1454391479492188,
      2.1302449703216553
    ],
    "dipole_rho": [
      -17162.39453125,
      -46276.7265625,
      26335.197265625
    ],
    "curv_rho": 378889504.0,
    "curv_rho_failed": false,
    "gpu_density_B_requested": "vector",
    "gpu_density_B_effective": "vector",
    "gpu_density_B_fallback_from_vector": false,
    "gpu_density_A_requested": null,
    "gpu_density_A_effective": null,
    "gpu_density_A_fallback_from_vector": false,
    "xtb_A_used": false,
    "xtb_A_success": false,
    "xtb_charge_length_mismatch": false
  },
  "A:255": {
    "id": "A:255",
    "chain": "A",
    "resseq": 255,
    "resname": "ALA",
    "sasa": 0.0,
    "partial_charge_B": -0.06000000000000002,
    "F_metal": 0.0,
    "F_P": 0.5931144371979485,
    "F_hal": 0.0,
    "total_density": 102305.4921875,
    "centroid": [
      1.0505892038345337,
      -1.2758554220199585,
      2.354745626449585
    ],
    "dipole_rho": [
      -21925.15234375,
      -32311.7109375,
      23670.0078125
    ],
    "curv_rho": 415468704.0,
    "curv_rho_failed": false,
    "gpu_density_B_requested": "vector",
    "gpu_density_B_effective": "vector",
    "gpu_density_B_fallback_from_vector": false,
    "gpu_density_A_requested": null,
    "gpu_density_A_effective": null,
    "gpu_density_A_fallback_from_vector": false,
    "xtb_A_used": false,
    "xtb_A_success": false,
    "xtb_charge_length_mismatch": false
  },
  "A:256": {
    "id": "A:256",
    "chain": "A",
    "resseq": 256,
    "resname": "TYR",
    "sasa": 0.0,
    "partial_charge_B": -0.3,
    "F_metal": 0.0,
    "F_P": 0.6820940364891391,
    "F_hal": 0.0,
    "total_density": 120109.875,
    "centroid": [
      1.1532002687454224,
      -1.665216326713562,
      2.2439351081848145
    ],
    "dipole_rho": [
      -26657.35546875,
      -34760.78125,
      32211.7109375
    ],
    "curv_rho": 456292704.0,
    "curv_rho_failed": false,
    "gpu_density_B_requested": "vector",
    "gpu_density_B_effective": "vector",
    "gpu_density_B_fallback_from_vector": false,
    "gpu_density_A_requested": null,
    "gpu_density_A_effective": null,
    "gpu_density_A_fallback_from_vector": false,
    "xtb_A_used": false,
    "xtb_A_success": false,
    "xtb_charge_length_mismatch": false
  },
  "A:257": {
    "id": "A:257",
    "chain": "A",
    "resseq": 257,
    "resname": "ARG",
    "sasa": 0.18991124629974365,
    "partial_charge_B": 0.6130039471354182,
    "F_metal": 0.0,
    "F_P": 0.3449472241165282,
    "F_hal": 0.0,
    "total_density": 85539.484375,
    "centroid": [
      1.1531819105148315,
      -1.165442705154419,
      1.9611703157424927
    ],
    "dipole_rho": [
      -23680.431640625,
      -44021.49609375,
      31056.083984375
    ],
    "curv_rho": 320645920.0,
    "curv_rho_failed": false,
    "gpu_density_B_requested": "vector",
    "gpu_density_B_effective": "vector",
    "gpu_density_B_fallback_from_vector": false,
    "gpu_density_A_requested": null,
    "gpu_density_A_effective": null,
    "gpu_density_A_fallback_from_vector": false,
    "xtb_A_used": false,
    "xtb_A_success": false,
    "xtb_charge_length_mismatch": false
  },
  "A:258": {
    "id": "A:258",
    "chain": "A",
    "resseq": 258,
    "resname": "ILE",
    "sasa": 0.0,
    "partial_charge_B": -0.06000000000000002,
    "F_metal": 0.0,
    "F_P": 0.37672507720046206,
    "F_hal": 0.0,
    "total_density": 85837.5859375,
    "centroid": [
      1.3125172853469849,
      -1.0471794605255127,
      2.2448527812957764
    ],
    "dipole_rho": [
      -23479.38671875,
      -36994.2421875,
      21936.01953125
    ],
    "curv_rho": 328859712.0,
    "curv_rho_failed": false,
    "gpu_density_B_requested": "vector",
    "gpu_density_B_effective": "vector",
    "gpu_density_B_fallback_from_vector": false,
    "gpu_density_A_requested": null,
    "gpu_density_A_effective": null,
    "gpu_density_A_fallback_from_vector": false,
    "xtb_A_used": false,
    "xtb_A_success": false,
    "xtb_charge_length_mismatch": false
  },
  "A:259": {
    "id": "A:259",
    "chain": "A",
    "resseq": 259,
    "resname": "ALA",
    "sasa": 0.0,
    "partial_charge_B": -0.06000000000000002,
    "F_metal": 0.0,
    "F_P": 0.40653840320466383,
    "F_hal": 0.0,
    "total_density": 89602.8515625,
    "centroid": [
      1.53096604347229,
      -1.3391858339309692,
      2.3061742782592773
    ],
    "dipole_rho": [
      -30285.244140625,
      -33861.421875,
      25704.71484375
    ],
    "curv_rho": 357836320.0,
    "curv_rho_failed": false,
    "gpu_density_B_requested": "vector",
    "gpu_density_B_effective": "vector",
    "gpu_density_B_fallback_from_vector": false,
    "gpu_density_A_requested": null,
    "gpu_density_A_effective": null,
    "gpu_density_A_fallback_from_vector": false,
    "xtb_A_used": false,
    "xtb_A_success": false,
    "xtb_charge_length_mismatch": false
  },
  "A:260": {
    "id": "A:260",
    "chain": "A",
    "resseq": 260,
    "resname": "LYS",
    "sasa": 0.8687130808830261,
    "partial_charge_B": 0.2721003507386391,
    "F_metal": 0.0,
    "F_P": 0.30656329911212854,
    "F_hal": 0.0,
    "total_density": 81397.421875,
    "centroid": [
      1.634059190750122,
      -1.3553452491760254,
      2.0187230110168457
    ],
    "dipole_rho": [
      -31438.11328125,
      -25756.923828125,
      40023.18359375
    ],
    "curv_rho": 307395936.0,
    "curv_rho_failed": false,
    "gpu_density_B_requested": "vector",
    "gpu_density_B_effective": "vector",
    "gpu_density_B_fallback_from_vector": false,
    "gpu_density_A_requested": null,
    "gpu_density_A_effective": null,
    "gpu_density_A_fallback_from_vector": false,
    "xtb_A_used": false,
    "xtb_A_success": false,
    "xtb_charge_length_mismatch": false
  },
  "A:261": {
    "id": "A:261",
    "chain": "A",
    "resseq": 261,
    "resname": "GLU",
    "sasa": 4.067351818084717,
    "partial_charge_B": -1.35,
    "F_metal": 0.0,
    "F_P": 0.25669398454299425,
    "F_hal": 0.0,
    "total_density": 66215.703125,
    "centroid": [
      1.7121779918670654,
      -1.0798460245132446,
      2.0198585987091064
    ],
    "dipole_rho": [
      -22666.35546875,
      -33786.30078125,
      28064.630859375
    ],
    "curv_rho": 247296736.0,
    "curv_rho_failed": false,
    "gpu_density_B_requested": "vector",
    "gpu_density_B_effective": "vector",
    "gpu_density_B_fallback_from_vector": false,
    "gpu_density_A_requested": null,
    "gpu_density_A_effective": null,
    "gpu_density_A_fallback_from_vector": false,
    "xtb_A_used": false,
    "xtb_A_success": false,
    "xtb_charge_length_mismatch": false
  },
  "A:262": {
    "id": "A:262",
    "chain": "A",
    "resseq": 262,
    "resname": "GLU",
    "sasa": 0.6621270179748535,
    "partial_charge_B": -1.0616841929479284,
    "F_metal": 0.0,
    "F_P": 0.284861702950407,
    "F_hal": 0.0,
    "total_density": 74247.0546875,
    "centroid": [
      1.785887598991394,
      -0.9569376111030579,
      2.366534471511841
    ],
    "dipole_rho": [
      -22812.099609375,
      -35892.984375,
      18399.328125
    ],
    "curv_rho": 266885808.0,
    "curv_rho_failed": false,
    "gpu_density_B_requested": "vector",
    "gpu_density_B_effective": "vector",
    "gpu_density_B_fallback_from_vector": false,
    "gpu_density_A_requested": null,
    "gpu_density_A_effective": null,
    "gpu_density_A_fallback_from_vector": false,
    "xtb_A_used": false,
    "xtb_A_success": false,
    "xtb_charge_length_mismatch": false
  },
  "A:263": {
    "id": "A:263",
    "chain": "A",
    "resseq": 263,
    "resname": "MET",
    "sasa": 0.0,
    "partial_charge_B": -0.21000000000000002,
    "F_metal": 0.0,
    "F_P": 0.32799500340965726,
    "F_hal": 0.0,
    "total_density": 90284.703125,
    "centroid": [
      2.005490779876709,
      -1.4726107120513916,
      2.4164514541625977
    ],
    "dipole_rho": [
      -30871.44921875,
      -37567.27734375,
      25712.08984375
    ],
    "curv_rho": 330264992.0,
    "curv_rho_failed": false,
    "gpu_density_B_requested": "vector",
    "gpu_density_B_effective": "vector",
    "gpu_density_B_fallback_from_vector": false,
    "gpu_density_A_requested": null,
    "gpu_density_A_effective": null,
    "gpu_density_A_fallback_from_vector": false,
    "xtb_A_used": false,
    "xtb_A_success": false,
    "xtb_charge_length_mismatch": false
  },
  "A:264": {
    "id": "A:264",
    "chain": "A",
    "resseq": 264,
    "resname": "ALA",
    "sasa": 0.9034329652786255,
    "partial_charge_B": -0.1390896752400984,
    "F_metal": 0.0,
    "F_P": 0.23945774467038994,
    "F_hal": 0.0,
    "total_density": 64640.11328125,
    "centroid": [
      2.213116407394409,
      -1.2232197523117065,
      2.440769910812378
    ],
    "dipole_rho": [
      -32541.37109375,
      -24251.658203125,
      20346.7578125
    ],
    "curv_rho": 246365600.0,
    "curv_rho_failed": false,
    "gpu_density_B_requested": "vector",
    "gpu_density_B_effective": "vector",
    "gpu_density_B_fallback_from_vector": false,
    "gpu_density_A_requested": null,
    "gpu_density_A_effective": null,
    "gpu_density_A_fallback_from_vector": false,
    "xtb_A_used": false,
    "xtb_A_success": false,
    "xtb_charge_length_mismatch": false
  },
  "A:265": {
    "id": "A:265",
    "chain": "A",
    "resseq": 265,
    "resname": "THR",
    "sasa": 3.2439985275268555,
    "partial_charge_B": -0.75,
    "F_metal": 0.0,
    "F_P": 0.214907643659613,
    "F_hal": 0.0,
    "total_density": 60561.41015625,
    "centroid": [
      2.309966802597046,
      -1.0142977237701416,
      2.6022379398345947
    ],
    "dipole_rho": [
      -25288.130859375,
      -31403.541015625,
      18925.12890625
    ],
    "curv_rho": 222529424.0,
    "curv_rho_failed": false,
    "gpu_density_B_requested": "vector",
    "gpu_density_B_effective": "vector",
    "gpu_density_B_fallback_from_vector": false,
    "gpu_density_A_requested": null,
    "gpu_density_A_effective": null,
    "gpu_density_A_fallback_from_vector": false,
    "xtb_A_used": false,
    "xtb_A_success": false,
    "xtb_charge_length_mismatch": false
  },
  "A:266": {
    "id": "A:266",
    "chain": "A",
    "resseq": 266,
    "resname": "GLU",
    "sasa": 0.0,
    "partial_charge_B": -0.54,
    "F_metal": 0.0,
    "F_P": 0.2852830086936303,
    "F_hal": 0.0,
    "total_density": 82147.0625,
    "centroid": [
      2.0608561038970947,
      -1.0630639791488647,
      2.877957344055176
    ],
    "dipole_rho": [
      -30149.7890625,
      -36056.84375,
      16299.9052734375
    ],
    "curv_rho": 300433312.0,
    "curv_rho_failed": false,
    "gpu_density_B_requested": "vector",
    "gpu_density_B_effective": "vector",
    "gpu_density_B_fallback_from_vector": false,
    "gpu_density_A_requested": null,
    "gpu_density_A_effective": null,
    "gpu_density_A_fallback_from_vector": false,
    "xtb_A_used": false,
    "xtb_A_success": false,
    "xtb_charge_length_mismatch": false
  },
  "A:267": {
    "id": "A:267",
    "chain": "A",
    "resseq": 267,
    "resname": "MET",
    "sasa": 0.0,
    "partial_charge_B": -0.21000000000000002,
    "F_metal": 0.0,
    "F_P": 0.30896168112302336,
    "F_hal": 0.0,
    "total_density": 94648.6640625,
    "centroid": [
      2.092393159866333,
      -1.371295690536499,
      2.8650870323181152
    ],
    "dipole_rho": [
      -47627.89453125,
      -31167.39453125,
      20881.787109375
    ],
    "curv_rho": 352436320.0,
    "curv_rho_failed": false,
    "gpu_density_B_requested": "vector",
    "gpu_density_B_effective": "vector",
    "gpu_density_B_fallback_from_vector": false,
    "gpu_density_A_requested": null,
    "gpu_density_A_effective": null,
    "gpu_density_A_fallback_from_vector": false,
    "xtb_A_used": false,
    "xtb_A_success": false,
    "xtb_charge_length_mismatch": false
  },
  "A:268": {
    "id": "A:268",
    "chain": "A",
    "resseq": 268,
    "resname": "GLU",
    "sasa": 1.3807945251464844,
    "partial_charge_B": -1.35,
    "F_metal": 0.0,
    "F_P": 0.2004278928368347,
    "F_hal": 0.0,
    "total_density": 67994.6328125,
    "centroid": [
      2.5053412914276123,
      -1.2052514553070068,
      2.8533823490142822
    ],
    "dipole_rho": [
      -42950.921875,
      -25221.958984375,
      14511.13671875
    ],
    "curv_rho": 244244480.0,
    "curv_rho_failed": false,
    "gpu_density_B_requested": "vector",
    "gpu_density_B_effective": "vector",
    "gpu_density_B_fallback_from_vector": false,
    "gpu_density_A_requested": null,
    "gpu_density_A_effective": null,
    "gpu_density_A_fallback_from_vector": false,
    "xtb_A_used": false,
    "xtb_A_success": false,
    "xtb_charge_length_mismatch": false
  },
  "A:269": {
    "id": "A:269",
    "chain": "A",
    "resseq": 269,
    "resname": "ARG",
    "sasa": 0.0,
    "partial_charge_B": 0.4799999999999999,
    "F_metal": 0.0,
    "F_P": 0.227747800023832,
    "F_hal": 0.0,
    "total_density": 75817.21875,
    "centroid": [
      2.2619290351867676,
      -0.9523001313209534,
      3.1207897663116455
    ],
    "dipole_rho": [
      -32923.83984375,
      -37586.75,
      9089.0595703125
    ],
    "curv_rho": 261955072.0,
    "curv_rho_failed": false,
    "gpu_density_B_requested": "vector",
    "gpu_density_B_effective": "vector",
    "gpu_density_B_fallback_from_vector": false,
    "gpu_density_A_requested": null,
    "gpu_density_A_effective": null,
    "gpu_density_A_fallback_from_vector": false,
    "xtb_A_used": false,
    "xtb_A_success": false,
    "xtb_charge_length_mismatch": false
  },
  "A:270": {
    "id": "A:270",
    "chain": "A",
    "resseq": 270,
    "resname": "LEU",
    "sasa": 0.0,
    "partial_charge_B": -0.06000000000000002,
    "F_metal": 0.0,
    "F_P": 0.2842785982362178,
    "F_hal": 0.0,
    "total_density": 96882.984375,
    "centroid": [
      2.1421375274658203,
      -1.2613729238510132,
      3.1510260105133057
    ],
    "dipole_rho": [
      -48053.984375,
      -37630.3515625,
      3779.696533203125
    ],
    "curv_rho": 338634944.0,
    "curv_rho_failed": false,
    "gpu_density_B_requested": "vector",
    "gpu_density_B_effective": "vector",
    "gpu_density_B_fallback_from_vector": false,
    "gpu_density_A_requested": null,
    "gpu_density_A_effective": null,
    "gpu_density_A_fallback_from_vector": false,
    "xtb_A_used": false,
    "xtb_A_success": false,
    "xtb_charge_length_mismatch": false
  },
  "A:271": {
    "id": "A:271",
    "chain": "A",
    "resseq": 271,
    "resname": "ARG",
    "sasa": 1.8674604892730713,
    "partial_charge_B": 1.2,
    "F_metal": 0.0,
    "F_P": 0.20390276973108248,
    "F_hal": 0.0,
    "total_density": 75888.2578125,
    "centroid": [
      2.6765921115875244,
      -1.3896375894546509,
      3.2055983543395996
    ],
    "dipole_rho": [
      -44164.140625,
      -20285.017578125,
      16168.86328125
    ],
    "curv_rho": 269626144.0,
    "curv_rho_failed": false,
    "gpu_density_B_requested": "vector",
    "gpu_density_B_effective": "vector",
    "gpu_density_B_fallback_from_vector": false,
    "gpu_density_A_requested": null,
    "gpu_density_A_effective": null,
    "gpu_density_A_fallback_from_vector": false,
    "xtb_A_used": false,
    "xtb_A_success": false,
    "xtb_charge_length_mismatch": false
  },
  "A:272": {
    "id": "A:272",
    "chain": "A",
    "resseq": 272,
    "resname": "GLY",
    "sasa": 0.0,
    "partial_charge_B": -0.06000000000000002,
    "F_metal": 0.0,
    "F_P": 0.1891299874939037,
    "F_hal": 0.0,
    "total_density": 69610.9765625,
    "centroid": [
      2.6793947219848633,
      -1.181152582168579,
      3.324380397796631
    ],
    "dipole_rho": [
      -36932.44921875,
      -27270.28515625,
      1119.3773193359375
    ],
    "curv_rho": 234486640.0,
    "curv_rho_failed": false,
    "gpu_density_B_requested": "vector",
    "gpu_density_B_effective": "vector",
    "gpu_density_B_fallback_from_vector": false,
    "gpu_density_A_requested": null,
    "gpu_density_A_effective": null,
    "gpu_density_A_fallback_from_vector": false,
    "xtb_A_used": false,
    "xtb_A_success": false,
    "xtb_charge_length_mismatch": false
  },
  "A:273": {
    "id": "A:273",
    "chain": "A",
    "resseq": 273,
    "resname": "LEU",
    "sasa": 0.0,
    "partial_charge_B": -0.06000000000000002,
    "F_metal": 0.0,
    "F_P": 0.2116852268967071,
    "F_hal": 0.0,
    "total_density": 77949.6953125,
    "centroid": [
      2.484786033630371,
      -1.0660576820373535,
      3.5396106243133545
    ],
    "dipole_rho": [
      -33220.33203125,
      -30635.8046875,
      1691.3507080078125
    ],
    "curv_rho": 262462144.0,
    "curv_rho_failed": false,
    "gpu_density_B_requested": "vector",
    "gpu_density_B_effective": "vector",
    "gpu_density_B_fallback_from_vector": false,
    "gpu_density_A_requested": null,
    "gpu_density_A_effective": null,
    "gpu_density_A_fallback_from_vector": false,
    "xtb_A_used": false,
    "xtb_A_success": false,
    "xtb_charge_length_mismatch": false
  },
  "A:274": {
    "id": "A:274",
    "chain": "A",
    "resseq": 274,
    "resname": "ARG",
    "sasa": 0.0,
    "partial_charge_B": 0.4799999999999999,
    "F_metal": 0.0,
    "F_P": 0.2373975361548053,
    "F_hal": 0.0,
    "total_density": 93502.796875,
    "centroid": [
      2.5943515300750732,
      -1.5114842653274536,
      3.506446361541748
    ],
    "dipole_rho": [
      -43128.87890625,
      -17900.041015625,
      3099.2578125
    ],
    "curv_rho": 309750144.0,
    "curv_rho_failed": false,
    "gpu_density_B_requested": "vector",
    "gpu_density_B_effective": "vector",
    "gpu_density_B_fallback_from_vector": false,
    "gpu_density_A_requested": null,
    "gpu_density_A_effective": null,
    "gpu_density_A_fallback_from_vector": false,
    "xtb_A_used": false,
    "xtb_A_success": false,
    "xtb_charge_length_mismatch": false
  },
  "A:275": {
    "id": "A:275",
    "chain": "A",
    "resseq": 275,
    "resname": "ASN",
    "sasa": 0.0,
    "partial_charge_B": -0.12,
    "F_metal": 0.0,
    "F_P": 0.17939166521635228,
    "F_hal": 0.0,
    "total_density": 73384.8515625,
    "centroid": [
      2.829852819442749,
      -1.412980079650879,
      3.631148338317871
    ],
    "dipole_rho": [
      -42115.34765625,
      -21208.591796875,
      6168.8017578125
    ],
    "curv_rho": 246335504.0,
    "curv_rho_failed": false,
    "gpu_density_B_requested": "vector",
    "gpu_density_B_effective": "vector",
    "gpu_density_B_fallback_from_vector": false,
    "gpu_density_A_requested": null,
    "gpu_density_A_effective": null,
    "gpu_density_A_fallback_from_vector": false,
    "xtb_A_used": false,
    "xtb_A_success": false,
    "xtb_charge_length_mismatch": false
  },
  "A:276": {
    "id": "A:276",
    "chain": "A",
    "resseq": 276,
    "resname": "ARG",
    "sasa": 1.7725048065185547,
    "partial_charge_B": 1.2,
    "F_metal": 0.0,
    "F_P": 0.15390842418598144,
    "F_hal": 0.0,
    "total_density": 67325.5,
    "centroid": [
      2.808481216430664,
      -1.0646657943725586,
      3.8584961891174316
    ],
    "dipole_rho": [
      -33979.23828125,
      -36884.734375,
      -245.0390625
    ],
    "curv_rho": 210561264.0,
    "curv_rho_failed": false,
    "gpu_density_B_requested": "vector",
    "gpu_density_B_effective": "vector",
    "gpu_density_B_fallback_from_vector": false,
    "gpu_density_A_requested": null,
    "gpu_density_A_effective": null,
    "gpu_density_A_fallback_from_vector": false,
    "xtb_A_used": false,
    "xtb_A_success": false,
    "xtb_charge_length_mismatch": false
  },
  "A:277": {
    "id": "A:277",
    "chain": "A",
    "resseq": 277,
    "resname": "LEU",
    "sasa": 0.0,
    "partial_charge_B": -0.06000000000000002,
    "F_metal": 0.0,
    "F_P": 0.19366024784348734,
    "F_hal": 0.0,
    "total_density": 80378.0703125,
    "centroid": [
      2.5976951122283936,
      -1.3068795204162598,
      4.029314994812012
    ],
    "dipole_rho": [
      -34761.8984375,
      -23747.072265625,
      -7669.87744140625
    ],
    "curv_rho": 257754352.0,
    "curv_rho_failed": false,
    "gpu_density_B_requested": "vector",
    "gpu_density_B_effective": "vector",
    "gpu_density_B_fallback_from_vector": false,
    "gpu_density_A_requested": null,
    "gpu_density_A_effective": null,
    "gpu_density_A_fallback_from_vector": false,
    "xtb_A_used": false,
    "xtb_A_success": false,
    "xtb_charge_length_mismatch": false
  },
  "A:278": {
    "id": "A:278",
    "chain": "A",
    "resseq": 278,
    "resname": "TRP",
    "sasa": 0.0,
    "partial_charge_B": 0.11999999999999997,
    "F_metal": 0.0,
    "F_P": 0.1689868624492789,
    "F_hal": 0.0,
    "total_density": 80780.6953125,
    "centroid": [
      2.8472423553466797,
      -1.6153318881988525,
      4.029236316680908
    ],
    "dipole_rho": [
      -46500.2578125,
      -9041.9462890625,
      -9862.6865234375
    ],
    "curv_rho": 245657872.0,
    "curv_rho_failed": false,
    "gpu_density_B_requested": "vector",
    "gpu_density_B_effective": "vector",
    "gpu_density_B_fallback_from_vector": false,
    "gpu_density_A_requested": null,
    "gpu_density_A_effective": null,
    "gpu_density_A_fallback_from_vector": false,
    "xtb_A_used": false,
    "xtb_A_success": false,
    "xtb_charge_length_mismatch": false
  },
  "A:279": {
    "id": "A:279",
    "chain": "A",
    "resseq": 279,
    "resname": "ASN",
    "sasa": 1.1078155040740967,
    "partial_charge_B": -0.30000000000000004,
    "F_metal": 0.0,
    "F_P": 0.1385002081059668,
    "F_hal": 0.0,
    "total_density": 60319.47265625,
    "centroid": [
      3.0712013244628906,
      -1.3200126886367798,
      4.056495666503906
    ],
    "dipole_rho": [
      -37633.984375,
      -16504.16796875,
      -1082.982666015625
    ],
    "curv_rho": 188963696.0,
    "curv_rho_failed": false,
    "gpu_density_B_requested": "vector",
    "gpu_density_B_effective": "vector",
    "gpu_density_B_fallback_from_vector": false,
    "gpu_density_A_requested": null,
    "gpu_density_A_effective": null,
    "gpu_density_A_fallback_from_vector": false,
    "xtb_A_used": false,
    "xtb_A_success": false,
    "xtb_charge_length_mismatch": false
  },
  "A:280": {
    "id": "A:280",
    "chain": "A",
    "resseq": 280,
    "resname": "GLY",
    "sasa": 0.0,
    "partial_charge_B": -0.06000000000000002,
    "F_metal": 0.0,
    "F_P": 0.1367399639184733,
    "F_hal": 0.0,
    "total_density": 59241.69921875,
    "centroid": [
      3.008026123046875,
      -1.2091057300567627,
      4.272195339202881
    ],
    "dipole_rho": [
      -29025.416015625,
      -15450.57421875,
      -12994.9501953125
    ],
    "curv_rho": 178204400.0,
    "curv_rho_failed": false,
    "gpu_density_B_requested": "vector",
    "gpu_density_B_effective": "vector",
    "gpu_density_B_fallback_from_vector": false,
    "gpu_density_A_requested": null,
    "gpu_density_A_effective": null,
    "gpu_density_A_fallback_from_vector": false,
    "xtb_A_used": false,
    "xtb_A_success": false,
    "xtb_charge_length_mismatch": false
  },
  "A:281": {
    "id": "A:281",
    "chain": "A",
    "resseq": 281,
    "resname": "ILE",
    "sasa": 0.0,
    "partial_charge_B": -0.06000000000000002,
    "F_metal": 0.0,
    "F_P": 0.15484632296037731,
    "F_hal": 0.0,
    "total_density": 77450.3828125,
    "centroid": [
      2.743964195251465,
      -1.472211480140686,
      4.34130334854126
    ],
    "dipole_rho": [
      -42418.484375,
      -17042.87890625,
      -19304.240234375
    ],
    "curv_rho": 231596464.0,
    "curv_rho_failed": false,
    "gpu_density_B_requested": "vector",
    "gpu_density_B_effective": "vector",
    "gpu_density_B_fallback_from_vector": false,
    "gpu_density_A_requested": null,
    "gpu_density_A_effective": null,
    "gpu_density_A_fallback_from_vector": false,
    "xtb_A_used": false,
    "xtb_A_success": false,
    "xtb_charge_length_mismatch": false
  },
  "A:282": {
    "id": "A:282",
    "chain": "A",
    "resseq": 282,
    "resname": "LYS",
    "sasa": 2.216858148574829,
    "partial_charge_B": 0.29999999999999993,
    "F_metal": 0.0,
    "F_P": 0.13054533345236163,
    "F_hal": 0.0,
    "total_density": 62631.1328125,
    "centroid": [
      3.1334171295166016,
      -1.6192424297332764,
      4.313515663146973
    ],
    "dipole_rho": [
      -40858.08203125,
      -11393.1806640625,
      -5849.48681640625
    ],
    "curv_rho": 186540848.0,
    "curv_rho_failed": false,
    "gpu_density_B_requested": "vector",
    "gpu_density_B_effective": "vector",
    "gpu_density_B_fallback_from_vector": false,
    "gpu_density_A_requested": null,
    "gpu_density_A_effective": null,
    "gpu_density_A_fallback_from_vector": false,
    "xtb_A_used": false,
    "xtb_A_success": false,
    "xtb_charge_length_mismatch": false
  },
  "A:283": {
    "id": "A:283",
    "chain": "A",
    "resseq": 283,
    "resname": "ASP",
    "sasa": 3.474904775619507,
    "partial_charge_B": -1.35,
    "F_metal": 0.0,
    "F_P": 0.11030314667219329,
    "F_hal": 0.0,
    "total_density": 51400.44140625,
    "centroid": [
      3.2411327362060547,
      -1.4517360925674438,
      4.594478607177734
    ],
    "dipole_rho": [
      -36046.72265625,
      -8582.521484375,
      -8507.23046875
    ],
    "curv_rho": 148238208.0,
    "curv_rho_failed": false,
    "gpu_density_B_requested": "vector",
    "gpu_density_B_effective": "vector",
    "gpu_density_B_fallback_from_vector": false,
    "gpu_density_A_requested": null,
    "gpu_density_A_effective": null,
    "gpu_density_A_fallback_from_vector": false,
    "xtb_A_used": false,
    "xtb_A_success": false,
    "xtb_charge_length_mismatch": false
  },
  "A:284": {
    "id": "A:284",
    "chain": "A",
    "resseq": 284,
    "resname": "ILE",
    "sasa": 0.0,
    "partial_charge_B": -0.06000000000000002,
    "F_metal": 0.0,
    "F_P": 0.12379008122400396,
    "F_hal": 0.0,
    "total_density": 61791.28125,
    "centroid": [
      2.9782540798187256,
      -1.586416482925415,
      4.742776393890381
    ],
    "dipole_rho": [
      -33729.28515625,
      -9863.677734375,
      -18904.9453125
    ],
    "curv_rho": 176805872.0,
    "curv_rho_failed": false,
    "gpu_density_B_requested": "vector",
    "gpu_density_B_effective": "vector",
    "gpu_density_B_fallback_from_vector": false,
    "gpu_density_A_requested": null,
    "gpu_density_A_effective": null,
    "gpu_density_A_fallback_from_vector": false,
    "xtb_A_used": false,
    "xtb_A_success": false,
    "xtb_charge_length_mismatch": false
  },
  "A:285": {
    "id": "A:285",
    "chain": "A",
    "resseq": 285,
    "resname": "GLU",
    "sasa": 1.0426921844482422,
    "partial_charge_B": -1.35,
    "F_metal": 0.0,
    "F_P": 0.10193440861391928,
    "F_hal": 0.0,
    "total_density": 54133.9296875,
    "centroid": [
      3.1440680027008057,
      -1.7661579847335815,
      4.997676372528076
    ],
    "dipole_rho": [
      -36554.19921875,
      -847.0196533203125,
      -20708.17578125
    ],
    "curv_rho": 144716800.0,
    "curv_rho_failed": false,
    "gpu_density_B_requested": "vector",
    "gpu_density_B_effective": "vector",
    "gpu_density_B_fallback_from_vector": false,
    "gpu_density_A_requested": null,
    "gpu_density_A_effective": null,
    "gpu_density_A_fallback_from_vector": false,
    "xtb_A_used": false,
    "xtb_A_success": false,
    "xtb_charge_length_mismatch": false
  },
  "A:286": {
    "id": "A:286",
    "chain": "A",
    "resseq": 286,
    "resname": "GLU",
    "sasa": 0.1261194348335266,
    "partial_charge_B": -0.6393684199406524,
    "F_metal": 0.0,
    "F_P": 0.11786825448401647,
    "F_hal": 0.0,
    "total_density": 58196.78125,
    "centroid": [
      3.0353386402130127,
      -2.073383331298828,
      4.891819953918457
    ],
    "dipole_rho": [
      -31392.33203125,
      6211.86572265625,
      -20401.36328125
    ],
    "curv_rho": 162516080.0,
    "curv_rho_failed": false,
    "gpu_density_B_requested": "vector",
    "gpu_density_B_effective": "vector",
    "gpu_density_B_fallback_from_vector": false,
    "gpu_density_A_requested": null,
    "gpu_density_A_effective": null,
    "gpu_density_A_fallback_from_vector": false,
    "xtb_A_used": false,
    "xtb_A_success": false,
    "xtb_charge_length_mismatch": false
  },
  "A:287": {
    "id": "A:287",
    "chain": "A",
    "resseq": 287,
    "resname": "VAL",
    "sasa": 0.0,
    "partial_charge_B": -0.06000000000000002,
    "F_metal": 0.0,
    "F_P": 0.14535680898245806,
    "F_hal": 0.0,
    "total_density": 66821.8515625,
    "centroid": [
      2.938720941543579,
      -1.8858311176300049,
      4.581423282623291
    ],
    "dipole_rho": [
      -30088.4609375,
      1887.057861328125,
      -17211.740234375
    ],
    "curv_rho": 198828160.0,
    "curv_rho_failed": false,
    "gpu_density_B_requested": "vector",
    "gpu_density_B_effective": "vector",
    "gpu_density_B_fallback_from_vector": false,
    "gpu_density_A_requested": null,
    "gpu_density_A_effective": null,
    "gpu_density_A_fallback_from_vector": false,
    "xtb_A_used": false,
    "xtb_A_success": false,
    "xtb_charge_length_mismatch": false
  },
  "A:288": {
    "id": "A:288",
    "chain": "A",
    "resseq": 288,
    "resname": "TYR",
    "sasa": 0.4194509983062744,
    "partial_charge_B": -0.4836010224895165,
    "F_metal": 0.0,
    "F_P": 0.15204966663822633,
    "F_hal": 0.0,
    "total_density": 73401.8671875,
    "centroid": [
      2.843256711959839,
      -2.0960960388183594,
      4.419491767883301
    ],
    "dipole_rho": [
      -38068.16015625,
      17343.9140625,
      -23343.0
    ],
    "curv_rho": 231692304.0,
    "curv_rho_failed": false,
    "gpu_density_B_requested": "vector",
    "gpu_density_B_effective": "vector",
    "gpu_density_B_fallback_from_vector": false,
    "gpu_density_A_requested": null,
    "gpu_density_A_effective": null,
    "gpu_density_A_fallback_from_vector": false,
    "xtb_A_used": false,
    "xtb_A_success": false,
    "xtb_charge_length_mismatch": false
  },
  "A:289": {
    "id": "A:289",
    "chain": "A",
    "resseq": 289,
    "resname": "LEU",
    "sasa": 0.0,
    "partial_charge_B": -0.06000000000000002,
    "F_metal": 0.0,
    "F_P": 0.19980098714493288,
    "F_hal": 0.0,
    "total_density": 82050.46875,
    "centroid": [
      2.7613301277160645,
      -2.047675609588623,
      3.9800827503204346
    ],
    "dipole_rho": [
      -38698.6953125,
      4186.5751953125,
      -10209.5107421875
    ],
    "curv_rho": 270413888.0,
    "curv_rho_failed": false,
    "gpu_density_B_requested": "vector",
    "gpu_density_B_effective": "vector",
    "gpu_density_B_fallback_from_vector": false,
    "gpu_density_A_requested": null,
    "gpu_density_A_effective": null,
    "gpu_density_A_fallback_from_vector": false,
    "xtb_A_used": false,
    "xtb_A_success": false,
    "xtb_charge_length_mismatch": false
  },
  "A:290": {
    "id": "A:290",
    "chain": "A",
    "resseq": 290,
    "resname": "ASN",
    "sasa": 0.0,
    "partial_charge_B": -0.12,
    "F_metal": 0.0,
    "F_P": 0.2473380525264676,
    "F_hal": 0.0,
    "total_density": 94563.671875,
    "centroid": [
      2.513803720474243,
      -2.2032196521759033,
      3.9455130100250244
    ],
    "dipole_rho": [
      -33880.671875,
      12447.4619140625,
      -20183.39453125
    ],
    "curv_rho": 310344224.0,
    "curv_rho_failed": false,
    "gpu_density_B_requested": "vector",
    "gpu_density_B_effective": "vector",
    "gpu_density_B_fallback_from_vector": false,
    "gpu_density_A_requested": null,
    "gpu_density_A_effective": null,
    "gpu_density_A_fallback_from_vector": false,
    "xtb_A_used": false,
    "xtb_A_success": false,
    "xtb_charge_length_mismatch": false
  },
  "A:291": {
    "id": "A:291",
    "chain": "A",
    "resseq": 291,
    "resname": "GLY",
    "sasa": 0.0,
    "partial_charge_B": -0.06000000000000002,
    "F_metal": 0.0,
    "F_P": 0.24238786939767773,
    "F_hal": 0.0,
    "total_density": 84234.7578125,
    "centroid": [
      2.620410442352295,
      -2.247990846633911,
      3.6764943599700928
    ],
    "dipole_rho": [
      -37854.21875,
      13431.9775390625,
      -5271.48486328125
    ],
    "curv_rho": 297918368.0,
    "curv_rho_failed": false,
    "gpu_density_B_requested": "vector",
    "gpu_density_B_effective": "vector",
    "gpu_density_B_fallback_from_vector": false,
    "gpu_density_A_requested": null,
    "gpu_density_A_effective": null,
    "gpu_density_A_fallback_from_vector": false,
    "xtb_A_used": false,
    "xtb_A_success": false,
    "xtb_charge_length_mismatch": false
  },
  "A:292": {
    "id": "A:292",
    "chain": "A",
    "resseq": 292,
    "resname": "ASP",
    "sasa": 0.2837687134742737,
    "partial_charge_B": -0.763578933125971,
    "F_metal": 0.0,
    "F_P": 0.21670301020849106,
    "F_hal": 0.0,
    "total_density": 79859.515625,
    "centroid": [
      2.7152349948883057,
      -2.278432607650757,
      3.385047197341919
    ],
    "dipole_rho": [
      -47898.96875,
      2384.2265625,
      -509.3569030761719
    ],
    "curv_rho": 287149344.0,
    "curv_rho_failed": false,
    "gpu_density_B_requested": "vector",
    "gpu_density_B_effective": "vector",
    "gpu_density_B_fallback_from_vector": false,
    "gpu_density_A_requested": null,
    "gpu_density_A_effective": null,
    "gpu_density_A_fallback_from_vector": false,
    "xtb_A_used": false,
    "xtb_A_success": false,
    "xtb_charge_length_mismatch": false
  },
  "A:293": {
    "id": "A:293",
    "chain": "A",
    "resseq": 293,
    "resname": "LEU",
    "sasa": 0.0,
    "partial_charge_B": -0.06000000000000002,
    "F_metal": 0.0,
    "F_P": 0.2055476332924489,
    "F_hal": 0.0,
    "total_density": 79349.625,
    "centroid": [
      2.82039737701416,
      -1.9212541580200195,
      3.4706461429595947
    ],
    "dipole_rho": [
      -44147.36328125,
      -6727.205078125,
      2481.378173828125
    ],
    "curv_rho": 274504672.0,
    "curv_rho_failed": false,
    "gpu_density_B_requested": "vector",
    "gpu_density_B_effective": "vector",
    "gpu_density_B_fallback_from_vector": false,
    "gpu_density_A_requested": null,
    "gpu_density_A_effective": null,
    "gpu_density_A_fallback_from_vector": false,
    "xtb_A_used": false,
    "xtb_A_success": false,
    "xtb_charge_length_mismatch": false
  },
  "A:294": {
    "id": "A:294",
    "chain": "A",
    "resseq": 294,
    "resname": "GLU",
    "sasa": 4.258002281188965,
    "partial_charge_B": -1.35,
    "F_metal": 0.0,
    "F_P": 0.18415193953287262,
    "F_hal": 0.0,
    "total_density": 70007.71875,
    "centroid": [
      2.860206365585327,
      -2.059598207473755,
      3.0937299728393555
    ],
    "dipole_rho": [
      -51084.98046875,
      -1589.83642578125,
      9820.328125
    ],
    "curv_rho": 252744720.0,
    "curv_rho_failed": false,
    "gpu_density_B_requested": "vector",
    "gpu_density_B_effective": "vector",
    "gpu_density_B_fallback_from_vector": false,
    "gpu_density_A_requested": null,
    "gpu_density_A_effective": null,
    "gpu_density_A_fallback_from_vector": false,
    "xtb_A_used": false,
    "xtb_A_success": false,
    "xtb_charge_length_mismatch": false
  },
  "A:295": {
    "id": "A:295",
    "chain": "A",
    "resseq": 295,
    "resname": "HIS",
    "sasa": 0.09679638594388962,
    "partial_charge_B": 0.3423694674809458,
    "F_metal": 0.0,
    "F_P": 0.22026076070255535,
    "F_hal": 0.0,
    "total_density": 79332.5078125,
    "centroid": [
      2.670592784881592,
      -2.3320746421813965,
      3.0432305335998535
    ],
    "dipole_rho": [
      -51270.0,
      3410.118896484375,
      8621.880859375
    ],
    "curv_rho": 290512992.0,
    "curv_rho_failed": false,
    "gpu_density_B_requested": "vector",
    "gpu_density_B_effective": "vector",
    "gpu_density_B_fallback_from_vector": false,
    "gpu_density_A_requested": null,
    "gpu_density_A_effective": null,
    "gpu_density_A_fallback_from_vector": false,
    "xtb_A_used": false,
    "xtb_A_success": false,
    "xtb_charge_length_mismatch": false
  },
  "A:296": {
    "id": "A:296",
    "chain": "A",
    "resseq": 296,
    "resname": "GLY",
    "sasa": 0.0,
    "partial_charge_B": -0.06000000000000002,
    "F_metal": 0.0,
    "F_P": 0.29225696111301797,
    "F_hal": 0.0,
    "total_density": 88054.234375,
    "centroid": [
      2.504765510559082,
      -2.0343432426452637,
      3.170516014099121
    ],
    "dipole_rho": [
      -40613.6640625,
      -6094.94775390625,
      9077.6083984375
    ],
    "curv_rho": 328424800.0,
    "curv_rho_failed": false,
    "gpu_density_B_requested": "vector",
    "gpu_density_B_effective": "vector",
    "gpu_density_B_fallback_from_vector": false,
    "gpu_density_A_requested": null,
    "gpu_density_A_effective": null,
    "gpu_density_A_fallback_from_vector": false,
    "xtb_A_used": false,
    "xtb_A_success": false,
    "xtb_charge_length_mismatch": false
  },
  "A:297": {
    "id": "A:297",
    "chain": "A",
    "resseq": 297,
    "resname": "ALA",
    "sasa": 0.0,
    "partial_charge_B": -0.06000000000000002,
    "F_metal": 0.0,
    "F_P": 0.3633488862841263,
    "F_hal": 0.0,
    "total_density": 100415.7421875,
    "centroid": [
      2.2834599018096924,
      -1.8557294607162476,
      3.184497833251953
    ],
    "dipole_rho": [
      -41758.8515625,
      -9504.302734375,
      9155.703125
    ],
    "curv_rho": 374487008.0,
    "curv_rho_failed": false,
    "gpu_density_B_requested": "vector",
    "gpu_density_B_effective": "vector",
    "gpu_density_B_fallback_from_vector": false,
    "gpu_density_A_requested": null,
    "gpu_density_A_effective": null,
    "gpu_density_A_fallback_from_vector": false,
    "xtb_A_used": false,
    "xtb_A_success": false,
    "xtb_charge_length_mismatch": false
  },
  "A:298": {
    "id": "A:298",
    "chain": "A",
    "resseq": 298,
    "resname": "PRO",
    "sasa": 0.0,
    "partial_charge_B": -0.06000000000000002,
    "F_metal": 0.0,
    "F_P": 0.3234151699459432,
    "F_hal": 0.0,
    "total_density": 97400.5546875,
    "centroid": [
      2.3328452110290527,
      -1.6697386503219604,
      3.0325708389282227
    ],
    "dipole_rho": [
      -39435.84375,
      -25263.90234375,
      1630.722412109375
    ],
    "curv_rho": 347942592.0,
    "curv_rho_failed": false,
    "gpu_density_B_requested": "vector",
    "gpu_density_B_effective": "vector",
    "gpu_density_B_fallback_from_vector": false,
    "gpu_density_A_requested": null,
    "gpu_density_A_effective": null,
    "gpu_density_A_fallback_from_vector": false,
    "xtb_A_used": false,
    "xtb_A_success": false,
    "xtb_charge_length_mismatch": false
  },
  "A:299": {
    "id": "A:299",
    "chain": "A",
    "resseq": 299,
    "resname": "ASN",
    "sasa": 0.0,
    "partial_charge_B": -0.12,
    "F_metal": 0.0,
    "F_P": 0.4287471754611746,
    "F_hal": 0.0,
    "total_density": 108125.4453125,
    "centroid": [
      2.049582004547119,
      -1.5641995668411255,
      3.269376516342163
    ],
    "dipole_rho": [
      -37562.01171875,
      -19961.24609375,
      1365.2294921875
    ],
    "curv_rho": 398594016.0,
    "curv_rho_failed": false,
    "gpu_density_B_requested": "vector",
    "gpu_density_B_effective": "vector",
    "gpu_density_B_fallback_from_vector": false,
    "gpu_density_A_requested": null,
    "gpu_density_A_effective": null,
    "gpu_density_A_fallback_from_vector": false,
    "xtb_A_used": false,
    "xtb_A_success": false,
    "xtb_charge_length_mismatch": false
  },
  "A:300": {
    "id": "A:300",
    "chain": "A",
    "resseq": 300,
    "resname": "ILE",
    "sasa": 0.0,
    "partial_charge_B": -0.06000000000000002,
    "F_metal": 0.0,
    "F_P": 0.41955403334525354,
    "F_hal": 0.0,
    "total_density": 119115.4921875,
    "centroid": [
      2.081265687942505,
      -1.823444128036499,
      3.4053776264190674
    ],
    "dipole_rho": [
      -45647.6328125,
      -17667.1015625,
      -13949.6064453125
    ],
    "curv_rho": 415330848.0,
    "curv_rho_failed": false,
    "gpu_density_B_requested": "vector",
    "gpu_density_B_effective": "vector",
    "gpu_density_B_fallback_from_vector": false,
    "gpu_density_A_requested": null,
    "gpu_density_A_effective": null,
    "gpu_density_A_fallback_from_vector": false,
    "xtb_A_used": false,
    "xtb_A_success": false,
    "xtb_charge_length_mismatch": false
  },
  "A:301": {
    "id": "A:301",
    "chain": "A",
    "resseq": 301,
    "resname": "LEU",
    "sasa": 0.0,
    "partial_charge_B": -0.06000000000000002,
    "F_metal": 0.0,
    "F_P": 0.27630848014994347,
    "F_hal": 0.0,
    "total_density": 99751.0859375,
    "centroid": [
      2.388216257095337,
      -1.6726731061935425,
      3.8096437454223633
    ],
    "dipole_rho": [
      -37944.94921875,
      -9070.9296875,
      -13908.427734375
    ],
    "curv_rho": 335044512.0,
    "curv_rho_failed": false,
    "gpu_density_B_requested": "vector",
    "gpu_density_B_effective": "vector",
    "gpu_density_B_fallback_from_vector": false,
    "gpu_density_A_requested": null,
    "gpu_density_A_effective": null,
    "gpu_density_A_fallback_from_vector": false,
    "xtb_A_used": false,
    "xtb_A_success": false,
    "xtb_charge_length_mismatch": false
  },
  "A:302": {
    "id": "A:302",
    "chain": "A",
    "resseq": 302,
    "resname": "ASN",
    "sasa": 0.0,
    "partial_charge_B": -0.12,
    "F_metal": 0.0,
    "F_P": 0.3044664205429625,
    "F_hal": 0.0,
    "total_density": 97471.390625,
    "centroid": [
      2.3190596103668213,
      -2.000596761703491,
      3.981785535812378
    ],
    "dipole_rho": [
      -27429.943359375,
      1509.8734130859375,
      -16115.8876953125
    ],
    "curv_rho": 329203072.0,
    "curv_rho_failed": false,
    "gpu_density_B_requested": "vector",
    "gpu_density_B_effective": "vector",
    "gpu_density_B_fallback_from_vector": false,
    "gpu_density_A_requested": null,
    "gpu_density_A_effective": null,
    "gpu_density_A_fallback_from_vector": false,
    "xtb_A_used": false,
    "xtb_A_success": false,
    "xtb_charge_length_mismatch": false
  },
  "A:303": {
    "id": "A:303",
    "chain": "A",
    "resseq": 303,
    "resname": "VAL",
    "sasa": 0.0,
    "partial_charge_B": -0.06000000000000002,
    "F_metal": 0.0,
    "F_P": 0.22222191821440218,
    "F_hal": 0.0,
    "total_density": 89277.5703125,
    "centroid": [
      2.5209131240844727,
      -1.8542742729187012,
      4.243756294250488
    ],
    "dipole_rho": [
      -28410.720703125,
      1253.437255859375,
      -21078.455078125
    ],
    "curv_rho": 283823904.0,
    "curv_rho_failed": false,
    "gpu_density_B_requested": "vector",
    "gpu_density_B_effective": "vector",
    "gpu_density_B_fallback_from_vector": false,
    "gpu_density_A_requested": null,
    "gpu_density_A_effective": null,
    "gpu_density_A_fallback_from_vector": false,
    "xtb_A_used": false,
    "xtb_A_success": false,
    "xtb_charge_length_mismatch": false
  },
  "A:304": {
    "id": "A:304",
    "chain": "A",
    "resseq": 304,
    "resname": "SER",
    "sasa": 0.0,
    "partial_charge_B": -0.3,
    "F_metal": 0.0,
    "F_P": 0.1954981386646741,
    "F_hal": 0.0,
    "total_density": 84493.4375,
    "centroid": [
      2.5828781127929688,
      -2.1576895713806152,
      4.421037197113037
    ],
    "dipole_rho": [
      -24757.029296875,
      864.1161499023438,
      -27616.32421875
    ],
    "curv_rho": 253396672.0,
    "curv_rho_failed": false,
    "gpu_density_B_requested": "vector",
    "gpu_density_B_effective": "vector",
    "gpu_density_B_fallback_from_vector": false,
    "gpu_density_A_requested": null,
    "gpu_density_A_effective": null,
    "gpu_density_A_fallback_from_vector": false,
    "xtb_A_used": false,
    "xtb_A_success": false,
    "xtb_charge_length_mismatch": false
  },
  "A:305": {
    "id": "A:305",
    "chain": "A",
    "resseq": 305,
    "resname": "PHE",
    "sasa": 0.0,
    "partial_charge_B": -0.06000000000000002,
    "F_metal": 0.0,
    "F_P": 0.17392428112170227,
    "F_hal": 0.0,
    "total_density": 81150.9375,
    "centroid": [
      2.5850167274475098,
      -1.8373905420303345,
      4.647683143615723
    ],
    "dipole_rho": [
      -21808.32421875,
      11.08700180053711,
      -30617.453125
    ],
    "curv_rho": 233813248.0,
    "curv_rho_failed": false,
    "gpu_density_B_requested": "vector",
    "gpu_density_B_effective": "vector",
    "gpu_density_B_fallback_from_vector": false,
    "gpu_density_A_requested": null,
    "gpu_density_A_effective": null,
    "gpu_density_A_fallback_from_vector": false,
    "xtb_A_used": false,
    "xtb_A_success": false,
    "xtb_charge_length_mismatch": false
  },
  "A:306": {
    "id": "A:306",
    "chain": "A",
    "resseq": 306,
    "resname": "ASN",
    "sasa": 0.0,
    "partial_charge_B": -0.12,
    "F_metal": 0.0,
    "F_P": 0.13424990539149922,
    "F_hal": 0.0,
    "total_density": 61356.890625,
    "centroid": [
      2.827946901321411,
      -2.134200096130371,
      4.9814043045043945
    ],
    "dipole_rho": [
      -18704.869140625,
      9762.6572265625,
      -24108.37890625
    ],
    "curv_rho": 167305824.0,
    "curv_rho_failed": false,
    "gpu_density_B_requested": "vector",
    "gpu_density_B_effective": "vector",
    "gpu_density_B_fallback_from_vector": false,
    "gpu_density_A_requested": null,
    "gpu_density_A_effective": null,
    "gpu_density_A_fallback_from_vector": false,
    "xtb_A_used": false,
    "xtb_A_success": false,
    "xtb_charge_length_mismatch": false
  },
  "A:307": {
    "id": "A:307",
    "chain": "A",
    "resseq": 307,
    "resname": "TYR",
    "sasa": 0.0,
    "partial_charge_B": -0.3,
    "F_metal": 0.0,
    "F_P": 0.11533258919963776,
    "F_hal": 0.0,
    "total_density": 56739.90234375,
    "centroid": [
      2.833601713180542,
      -2.113569974899292,
      5.222935199737549
    ],
    "dipole_rho": [
      -20283.931640625,
      10508.9814453125,
      -28151.814453125
    ],
    "curv_rho": 142866304.0,
    "curv_rho_failed": false,
    "gpu_density_B_requested": "vector",
    "gpu_density_B_effective": "vector",
    "gpu_density_B_fallback_from_vector": false,
    "gpu_density_A_requested": null,
    "gpu_density_A_effective": null,
    "gpu_density_A_fallback_from_vector": false,
    "xtb_A_used": false,
    "xtb_A_success": false,
    "xtb_charge_length_mismatch": false
  },
  "A:308": {
    "id": "A:308",
    "chain": "A",
    "resseq": 308,
    "resname": "VAL",
    "sasa": 0.0,
    "partial_charge_B": -0.06000000000000002,
    "F_metal": 0.0,
    "F_P": 0.14495597601793436,
    "F_hal": 0.0,
    "total_density": 61558.94921875,
    "centroid": [
      2.5353646278381348,
      -1.921804666519165,
      5.095800876617432
    ],
    "dipole_rho": [
      -7897.55322265625,
      3397.779052734375,
      -31875.251953125
    ],
    "curv_rho": 176135008.0,
    "curv_rho_failed": false,
    "gpu_density_B_requested": "vector",
    "gpu_density_B_effective": "vector",
    "gpu_density_B_fallback_from_vector": false,
    "gpu_density_A_requested": null,
    "gpu_density_A_effective": null,
    "gpu_density_A_fallback_from_vector": false,
    "xtb_A_used": false,
    "xtb_A_success": false,
    "xtb_charge_length_mismatch": false
  },
  "A:309": {
    "id": "A:309",
    "chain": "A",
    "resseq": 309,
    "resname": "GLU",
    "sasa": 1.324254035949707,
    "partial_charge_B": -1.35,
    "F_metal": 0.0,
    "F_P": 0.14670278527490932,
    "F_hal": 0.0,
    "total_density": 60687.6640625,
    "centroid": [
      2.2563693523406982,
      -1.9847229719161987,
      5.150392055511475
    ],
    "dipole_rho": [
      663.0101318359375,
      7320.2294921875,
      -43469.765625
    ],
    "curv_rho": 177386016.0,
    "curv_rho_failed": false,
    "gpu_density_B_requested": "vector",
    "gpu_density_B_effective": "vector",
    "gpu_density_B_fallback_from_vector": false,
    "gpu_density_A_requested": null,
    "gpu_density_A_effective": null,
    "gpu_density_A_fallback_from_vector": false,
    "xtb_A_used": false,
    "xtb_A_success": false,
    "xtb_charge_length_mismatch": false
  },
  "A:310": {
    "id": "A:310",
    "chain": "A",
    "resseq": 310,
    "resname": "GLY",
    "sasa": 0.0,
    "partial_charge_B": -0.06000000000000002,
    "F_metal": 0.0,
    "F_P": 0.19690945491203027,
    "F_hal": 0.0,
    "total_density": 67186.140625,
    "centroid": [
      2.135746717453003,
      -1.9555625915527344,
      4.895574569702148
    ],
    "dipole_rho": [
      3698.376708984375,
      4582.90380859375,
      -34741.96875
    ],
    "curv_rho": 212476208.0,
    "curv_rho_failed": false,
    "gpu_density_B_requested": "vector",
    "gpu_density_B_effective": "vector",
    "gpu_density_B_fallback_from_vector": false,
    "gpu_density_A_requested": null,
    "gpu_density_A_effective": null,
    "gpu_density_A_fallback_from_vector": false,
    "xtb_A_used": false,
    "xtb_A_success": false,
    "xtb_charge_length_mismatch": false
  },
  "A:311": {
    "id": "A:311",
    "chain": "A",
    "resseq": 311,
    "resname": "GLU",
    "sasa": 2.33320951461792,
    "partial_charge_B": -1.35,
    "F_metal": 0.0,
    "F_P": 0.1927547480279737,
    "F_hal": 0.0,
    "total_density": 62967.2421875,
    "centroid": [
      1.8550307750701904,
      -1.9010722637176514,
      5.0032572746276855
    ],
    "dipole_rho": [
      11592.8203125,
      1208.6116943359375,
      -40059.609375
    ],
    "curv_rho": 194103424.0,
    "curv_rho_failed": false,
    "gpu_density_B_requested": "vector",
    "gpu_density_B_effective": "vector",
    "gpu_density_B_fallback_from_vector": false,
    "gpu_density_A_requested": null,
    "gpu_density_A_effective": null,
    "gpu_density_A_fallback_from_vector": false,
    "xtb_A_used": false,
    "xtb_A_success": false,
    "xtb_charge_length_mismatch": false
  },
  "A:312": {
    "id": "A:312",
    "chain": "A",
    "resseq": 312,
    "resname": "SER",
    "sasa": 0.0,
    "partial_charge_B": -0.3,
    "F_metal": 0.0,
    "F_P": 0.16383531603460347,
    "F_hal": 0.0,
    "total_density": 60495.67578125,
    "centroid": [
      2.092597484588623,
      -1.7235912084579468,
      5.127066612243652
    ],
    "dipole_rho": [
      3256.529541015625,
      -3923.62255859375,
      -36378.04296875
    ],
    "curv_rho": 176594496.0,
    "curv_rho_failed": false,
    "gpu_density_B_requested": "vector",
    "gpu_density_B_effective": "vector",
    "gpu_density_B_fallback_from_vector": false,
    "gpu_density_A_requested": null,
    "gpu_density_A_effective": null,
    "gpu_density_A_fallback_from_vector": false,
    "xtb_A_used": false,
    "xtb_A_success": false,
    "xtb_charge_length_mismatch": false
  },
  "A:313": {
    "id": "A:313",
    "chain": "A",
    "resseq": 313,
    "resname": "LEU",
    "sasa": 0.0,
    "partial_charge_B": -0.06000000000000002,
    "F_metal": 0.0,
    "F_P": 0.19028750347101175,
    "F_hal": 0.0,
    "total_density": 74472.71875,
    "centroid": [
      2.230954885482788,
      -1.6962192058563232,
      4.797505855560303
    ],
    "dipole_rho": [
      -2744.91650390625,
      -7385.3857421875,
      -37622.25390625
    ],
    "curv_rho": 227554448.0,
    "curv_rho_failed": false,
    "gpu_density_B_requested": "vector",
    "gpu_density_B_effective": "vector",
    "gpu_density_B_fallback_from_vector": false,
    "gpu_density_A_requested": null,
    "gpu_density_A_effective": null,
    "gpu_density_A_fallback_from_vector": false,
    "xtb_A_used": false,
    "xtb_A_success": false,
    "xtb_charge_length_mismatch": false
  },
  "A:314": {
    "id": "A:314",
    "chain": "A",
    "resseq": 314,
    "resname": "ILE",
    "sasa": 0.0,
    "partial_charge_B": -0.06000000000000002,
    "F_metal": 0.0,
    "F_P": 0.24335653478058683,
    "F_hal": 0.0,
    "total_density": 84917.390625,
    "centroid": [
      1.8871290683746338,
      -1.5994646549224854,
      4.5794782638549805
    ],
    "dipole_rho": [
      5237.630859375,
      -6686.3681640625,
      -47350.65625
    ],
    "curv_rho": 280183552.0,
    "curv_rho_failed": false,
    "gpu_density_B_requested": "vector",
    "gpu_density_B_effective": "vector",
    "gpu_density_B_fallback_from_vector": false,
    "gpu_density_A_requested": null,
    "gpu_density_A_effective": null,
    "gpu_density_A_fallback_from_vector": false,
    "xtb_A_used": false,
    "xtb_A_success": false,
    "xtb_charge_length_mismatch": false
  },
  "A:315": {
    "id": "A:315",
    "chain": "A",
    "resseq": 315,
    "resname": "MET",
    "sasa": 1.2906184196472168,
    "partial_charge_B": -0.525,
    "F_metal": 0.0,
    "F_P": 0.19274859840981898,
    "F_hal": 0.0,
    "total_density": 66555.15625,
    "centroid": [
      1.7484538555145264,
      -1.4337050914764404,
      4.905191421508789
    ],
    "dipole_rho": [
      6461.93603515625,
      -13625.0283203125,
      -40072.578125
    ],
    "curv_rho": 208131680.0,
    "curv_rho_failed": false,
    "gpu_density_B_requested": "vector",
    "gpu_density_B_effective": "vector",
    "gpu_density_B_fallback_from_vector": false,
    "gpu_density_A_requested": null,
    "gpu_density_A_effective": null,
    "gpu_density_A_fallback_from_vector": false,
    "xtb_A_used": false,
    "xtb_A_success": false,
    "xtb_charge_length_mismatch": false
  },
  "A:316": {
    "id": "A:316",
    "chain": "A",
    "resseq": 316,
    "resname": "ALA",
    "sasa": 0.0,
    "partial_charge_B": -0.06000000000000002,
    "F_metal": 0.0,
    "F_P": 0.169593816353857,
    "F_hal": 0.0,
    "total_density": 62332.8359375,
    "centroid": [
      2.1628682613372803,
      -1.3376939296722412,
      4.9492316246032715
    ],
    "dipole_rho": [
      3595.884521484375,
      -15901.998046875,
      -32172.986328125
    ],
    "curv_rho": 191112240.0,
    "curv_rho_failed": false,
    "gpu_density_B_requested": "vector",
    "gpu_density_B_effective": "vector",
    "gpu_density_B_fallback_from_vector": false,
    "gpu_density_A_requested": null,
    "gpu_density_A_effective": null,
    "gpu_density_A_fallback_from_vector": false,
    "xtb_A_used": false,
    "xtb_A_success": false,
    "xtb_charge_length_mismatch": false
  },
  "A:317": {
    "id": "A:317",
    "chain": "A",
    "resseq": 317,
    "resname": "LEU",
    "sasa": 0.0,
    "partial_charge_B": -0.06000000000000002,
    "F_metal": 0.0,
    "F_P": 0.20422671867885053,
    "F_hal": 0.0,
    "total_density": 77402.703125,
    "centroid": [
      2.093111515045166,
      -1.3549411296844482,
      4.632375240325928
    ],
    "dipole_rho": [
      -4321.0439453125,
      -20497.494140625,
      -34509.9296875
    ],
    "curv_rho": 246477888.0,
    "curv_rho_failed": false,
    "gpu_density_B_requested": "vector",
    "gpu_density_B_effective": "vector",
    "gpu_density_B_fallback_from_vector": false,
    "gpu_density_A_requested": null,
    "gpu_density_A_effective": null,
    "gpu_density_A_fallback_from_vector": false,
    "xtb_A_used": false,
    "xtb_A_success": false,
    "xtb_charge_length_mismatch": false
  },
  "A:318": {
    "id": "A:318",
    "chain": "A",
    "resseq": 318,
    "resname": "LYS",
    "sasa": 2.1019089221954346,
    "partial_charge_B": 0.29999999999999993,
    "F_metal": 0.0,
    "F_P": 0.1985444313666672,
    "F_hal": 0.0,
    "total_density": 67626.8125,
    "centroid": [
      1.778748869895935,
      -1.1479082107543945,
      4.664588451385498
    ],
    "dipole_rho": [
      10645.515625,
      -25671.705078125,
      -40083.1953125
    ],
    "curv_rho": 226735808.0,
    "curv_rho_failed": false,
    "gpu_density_B_requested": "vector",
    "gpu_density_B_effective": "vector",
    "gpu_density_B_fallback_from_vector": false,
    "gpu_density_A_requested": null,
    "gpu_density_A_effective": null,
    "gpu_density_A_fallback_from_vector": false,
    "xtb_A_used": false,
    "xtb_A_success": false,
    "xtb_charge_length_mismatch": false
  },
  "A:319": {
    "id": "A:319",
    "chain": "A",
    "resseq": 319,
    "resname": "ASP",
    "sasa": 0.0,
    "partial_charge_B": -0.54,
    "F_metal": 0.0,
    "F_P": 0.19119966138607372,
    "F_hal": 0.0,
    "total_density": 67682.0703125,
    "centroid": [
      1.9054136276245117,
      -0.9172676205635071,
      4.523510932922363
    ],
    "dipole_rho": [
      -1389.0697021484375,
      -27480.111328125,
      -32165.111328125
    ],
    "curv_rho": 218723600.0,
    "curv_rho_failed": false,
    "gpu_density_B_requested": "vector",
    "gpu_density_B_effective": "vector",
    "gpu_density_B_fallback_from_vector": false,
    "gpu_density_A_requested": null,
    "gpu_density_A_effective": null,
    "gpu_density_A_fallback_from_vector": false,
    "xtb_A_used": false,
    "xtb_A_success": false,
    "xtb_charge_length_mismatch": false
  },
  "A:320": {
    "id": "A:320",
    "chain": "A",
    "resseq": 320,
    "resname": "LEU",
    "sasa": 0.0,
    "partial_charge_B": -0.06000000000000002,
    "F_metal": 0.0,
    "F_P": 0.24701917229166898,
    "F_hal": 0.0,
    "total_density": 88274.171875,
    "centroid": [
      1.8735586404800415,
      -1.2153064012527466,
      4.338127136230469
    ],
    "dipole_rho": [
      -11208.96875,
      -32348.63671875,
      -30128.8515625
    ],
    "curv_rho": 280761952.0,
    "curv_rho_failed": false,
    "gpu_density_B_requested": "vector",
    "gpu_density_B_effective": "vector",
    "gpu_density_B_fallback_from_vector": false,
    "gpu_density_A_requested": null,
    "gpu_density_A_effective": null,
    "gpu_density_A_fallback_from_vector": false,
    "xtb_A_used": false,
    "xtb_A_success": false,
    "xtb_charge_length_mismatch": false
  },
  "A:321": {
    "id": "A:321",
    "chain": "A",
    "resseq": 321,
    "resname": "ALA",
    "sasa": 0.0,
    "partial_charge_B": -0.06000000000000002,
    "F_metal": 0.0,
    "F_P": 0.35704083737526254,
    "F_hal": 0.0,
    "total_density": 94151.96875,
    "centroid": [
      1.6525853872299194,
      -1.2570271492004395,
      4.075477123260498
    ],
    "dipole_rho": [
      -2850.406494140625,
      -23711.912109375,
      -29880.33203125
    ],
    "curv_rho": 333385568.0,
    "curv_rho_failed": false,
    "gpu_density_B_requested": "vector",
    "gpu_density_B_effective": "vector",
    "gpu_density_B_fallback_from_vector": false,
    "gpu_density_A_requested": null,
    "gpu_density_A_effective": null,
    "gpu_density_A_fallback_from_vector": false,
    "xtb_A_used": false,
    "xtb_A_success": false,
    "xtb_charge_length_mismatch": false
  },
  "A:322": {
    "id": "A:322",
    "chain": "A",
    "resseq": 322,
    "resname": "VAL",
    "sasa": 0.0,
    "partial_charge_B": -0.06000000000000002,
    "F_metal": 0.0,
    "F_P": 0.3652684491368563,
    "F_hal": 0.0,
    "total_density": 102281.4609375,
    "centroid": [
      1.731276273727417,
      -1.5189145803451538,
      4.149251937866211
    ],
    "dipole_rho": [
      -12135.94140625,
      -19015.611328125,
      -31314.720703125
    ],
    "curv_rho": 348574816.0,
    "curv_rho_failed": false,
    "gpu_density_B_requested": "vector",
    "gpu_density_B_effective": "vector",
    "gpu_density_B_fallback_from_vector": false,
    "gpu_density_A_requested": null,
    "gpu_density_A_effective": null,
    "gpu_density_A_fallback_from_vector": false,
    "xtb_A_used": false,
    "xtb_A_success": false,
    "xtb_charge_length_mismatch": false
  },
  "A:323": {
    "id": "A:323",
    "chain": "A",
    "resseq": 323,
    "resname": "SER",
    "sasa": 0.0,
    "partial_charge_B": -0.3,
    "F_metal": 0.0,
    "F_P": 0.4558875924694928,
    "F_hal": 0.0,
    "total_density": 110073.5859375,
    "centroid": [
      1.6657859086990356,
      -1.8443795442581177,
      4.019130706787109
    ],
    "dipole_rho": [
      -13982.7080078125,
      -11639.8408203125,
      -39456.1328125
    ],
    "curv_rho": 389853952.0,
    "curv_rho_failed": false,
    "gpu_density_B_requested": "vector",
    "gpu_density_B_effective": "vector",
    "gpu_density_B_fallback_from_vector": false,
    "gpu_density_A_requested": null,
    "gpu_density_A_effective": null,
    "gpu_density_A_fallback_from_vector": false,
    "xtb_A_used": false,
    "xtb_A_success": false,
    "xtb_charge_length_mismatch": false
  },
  "A:324": {
    "id": "A:324",
    "chain": "A",
    "resseq": 324,
    "resname": "SER",
    "sasa": 0.0,
    "partial_charge_B": -0.3,
    "F_metal": 0.0,
    "F_P": 0.36351433240675146,
    "F_hal": 0.0,
    "total_density": 92740.21875,
    "centroid": [
      1.85040283203125,
      -2.0321881771087646,
      4.258791923522949
    ],
    "dipole_rho": [
      -1579.3883056640625,
      517.3280639648438,
      -35548.00390625
    ],
    "curv_rho": 334093184.0,
    "curv_rho_failed": false,
    "gpu_density_B_requested": "vector",
    "gpu_density_B_effective": "vector",
    "gpu_density_B_fallback_from_vector": false,
    "gpu_density_A_requested": null,
    "gpu_density_A_effective": null,
    "gpu_density_A_fallback_from_vector": false,
    "xtb_A_used": false,
    "xtb_A_success": false,
    "xtb_charge_length_mismatch": false
  },
  "A:325": {
    "id": "A:325",
    "chain": "A",
    "resseq": 325,
    "resname": "GLY",
    "sasa": 0.0,
    "partial_charge_B": -0.06000000000000002,
    "F_metal": 0.0,
    "F_P": 0.4684911492247731,
    "F_hal": 0.0,
    "total_density": 101841.4765625,
    "centroid": [
      1.6644614934921265,
      -2.2800283432006836,
      4.078864097595215
    ],
    "dipole_rho": [
      -3140.6083984375,
      1944.8153076171875,
      -37718.046875
    ],
    "curv_rho": 367362368.0,
    "curv_rho_failed": false,
    "gpu_density_B_requested": "vector",
    "gpu_density_B_effective": "vector",
    "gpu_density_B_fallback_from_vector": false,
    "gpu_density_A_requested": null,
    "gpu_density_A_effective": null,
    "gpu_density_A_fallback_from_vector": false,
    "xtb_A_used": false,
    "xtb_A_success": false,
    "xtb_charge_length_mismatch": false
  },
  "A:326": {
    "id": "A:326",
    "chain": "A",
    "resseq": 326,
    "resname": "SER",
    "sasa": 0.0,
    "partial_charge_B": -0.3,
    "F_metal": 0.0,
    "F_P": 0.3929537402915122,
    "F_hal": 0.0,
    "total_density": 96721.375,
    "centroid": [
      1.4765328168869019,
      -2.250042676925659,
      4.22035551071167
    ],
    "dipole_rho": [
      -5547.037109375,
      11757.171875,
      -48140.84765625
    ],
    "curv_rho": 353255168.0,
    "curv_rho_failed": false,
    "gpu_density_B_requested": "vector",
    "gpu_density_B_effective": "vector",
    "gpu_density_B_fallback_from_vector": false,
    "gpu_density_A_requested": null,
    "gpu_density_A_effective": null,
    "gpu_density_A_fallback_from_vector": false,
    "xtb_A_used": false,
    "xtb_A_success": false,
    "xtb_charge_length_mismatch": false
  },
  "A:327": {
    "id": "A:327",
    "chain": "A",
    "resseq": 327,
    "resname": "ALA",
    "sasa": 0.0,
    "partial_charge_B": -0.06000000000000002,
    "F_metal": 0.0,
    "F_P": 0.40557674105182373,
    "F_hal": 0.0,
    "total_density": 86985.890625,
    "centroid": [
      1.283998727798462,
      -2.4432554244995117,
      4.188845634460449
    ],
    "dipole_rho": [
      7219.71630859375,
      13077.85546875,
      -49200.515625
    ],
    "curv_rho": 329456544.0,
    "curv_rho_failed": false,
    "gpu_density_B_requested": "vector",
    "gpu_density_B_effective": "vector",
    "gpu_density_B_fallback_from_vector": false,
    "gpu_density_A_requested": null,
    "gpu_density_A_effective": null,
    "gpu_density_A_fallback_from_vector": false,
    "xtb_A_used": false,
    "xtb_A_success": false,
    "xtb_charge_length_mismatch": false
  },
  "A:333": {
    "id": "A:333",
    "chain": "A",
    "resseq": 333,
    "resname": "LEU",
    "sasa": 1.4243342876434326,
    "partial_charge_B": -0.15000000000000005,
    "F_metal": 0.0,
    "F_P": 0.26748775964126115,
    "F_hal": 0.0,
    "total_density": 71286.5390625,
    "centroid": [
      1.4659756422042847,
      -2.372556686401367,
      4.648312091827393
    ],
    "dipole_rho": [
      7197.322265625,
      15415.2265625,
      -40474.72265625
    ],
    "curv_rho": 247881616.0,
    "curv_rho_failed": false,
    "gpu_density_B_requested": "vector",
    "gpu_density_B_effective": "vector",
    "gpu_density_B_fallback_from_vector": false,
    "gpu_density_A_requested": null,
    "gpu_density_A_effective": null,
    "gpu_density_A_fallback_from_vector": false,
    "xtb_A_used": false,
    "xtb_A_success": false,
    "xtb_charge_length_mismatch": false
  },
  "A:334": {
    "id": "A:334",
    "chain": "A",
    "resseq": 334,
    "resname": "GLU",
    "sasa": 1.5764929056167603,
    "partial_charge_B": -1.35,
    "F_metal": 0.0,
    "F_P": 0.29992029533025727,
    "F_hal": 0.0,
    "total_density": 76020.4453125,
    "centroid": [
      1.4431002140045166,
      -2.6626813411712646,
      4.43610954284668
    ],
    "dipole_rho": [
      4687.0927734375,
      21820.123046875,
      -38313.58984375
    ],
    "curv_rho": 269207136.0,
    "curv_rho_failed": false,
    "gpu_density_B_requested": "vector",
    "gpu_density_B_effective": "vector",
    "gpu_density_B_fallback_from_vector": false,
    "gpu_density_A_requested": null,
    "gpu_density_A_effective": null,
    "gpu_density_A_fallback_from_vector": false,
    "xtb_A_used": false,
    "xtb_A_success": false,
    "xtb_charge_length_mismatch": false
  },
  "A:335": {
    "id": "A:335",
    "chain": "A",
    "resseq": 335,
    "resname": "PRO",
    "sasa": 0.0,
    "partial_charge_B": -0.06000000000000002,
    "F_metal": 0.0,
    "F_P": 0.2833264919425327,
    "F_hal": 0.0,
    "total_density": 82497.46875,
    "centroid": [
      1.7616188526153564,
      -2.60235333442688,
      4.278820037841797
    ],
    "dipole_rho": [
      -5927.65380859375,
      20075.49609375,
      -47170.421875
    ],
    "curv_rho": 292998784.0,
    "curv_rho_failed": false,
    "gpu_density_B_requested": "vector",
    "gpu_density_B_effective": "vector",
    "gpu_density_B_fallback_from_vector": false,
    "gpu_density_A_requested": null,
    "gpu_density_A_effective": null,
    "gpu_density_A_fallback_from_vector": false,
    "xtb_A_used": false,
    "xtb_A_success": false,
    "xtb_charge_length_mismatch": false
  },
  "A:336": {
    "id": "A:336",
    "chain": "A",
    "resseq": 336,
    "resname": "SER",
    "sasa": 0.0,
    "partial_charge_B": -0.3,
    "F_metal": 0.0,
    "F_P": 0.3640214373147621,
    "F_hal": 0.0,
    "total_density": 90602.140625,
    "centroid": [
      1.8847017288208008,
      -2.5327258110046387,
      4.044873237609863
    ],
    "dipole_rho": [
      -6499.033203125,
      18900.294921875,
      -36009.22265625
    ],
    "curv_rho": 335747008.0,
    "curv_rho_failed": false,
    "gpu_density_B_requested": "vector",
    "gpu_density_B_effective": "vector",
    "gpu_density_B_fallback_from_vector": false,
    "gpu_density_A_requested": null,
    "gpu_density_A_effective": null,
    "gpu_density_A_fallback_from_vector": false,
    "xtb_A_used": false,
    "xtb_A_success": false,
    "xtb_charge_length_mismatch": false
  },
  "A:337": {
    "id": "A:337",
    "chain": "A",
    "resseq": 337,
    "resname": "TYR",
    "sasa": 0.0,
    "partial_charge_B": -0.3,
    "F_metal": 0.0,
    "F_P": 0.46817779490071104,
    "F_hal": 0.0,
    "total_density": 110823.3671875,
    "centroid": [
      1.6569396257400513,
      -2.7506966590881348,
      3.7065086364746094
    ],
    "dipole_rho": [
      -11593.2578125,
      30517.4609375,
      -40438.53515625
    ],
    "curv_rho": 406827776.0,
    "curv_rho_failed": false,
    "gpu_density_B_requested": "vector",
    "gpu_density_B_effective": "vector",
    "gpu_density_B_fallback_from_vector": false,
    "gpu_density_A_requested": null,
    "gpu_density_A_effective": null,
    "gpu_density_A_fallback_from_vector": false,
    "xtb_A_used": false,
    "xtb_A_success": false,
    "xtb_charge_length_mismatch": false
  },
  "A:338": {
    "id": "A:338",
    "chain": "A",
    "resseq": 338,
    "resname": "VAL",
    "sasa": 0.0,
    "partial_charge_B": -0.06000000000000002,
    "F_metal": 0.0,
    "F_P": 0.39605443066090296,
    "F_hal": 0.0,
    "total_density": 98374.8359375,
    "centroid": [
      1.9483968019485474,
      -2.669025421142578,
      3.6931917667388916
    ],
    "dipole_rho": [
      -20778.494140625,
      19949.328125,
      -31680.3515625
    ],
    "curv_rho": 368867872.0,
    "curv_rho_failed": false,
    "gpu_density_B_requested": "vector",
    "gpu_density_B_effective": "vector",
    "gpu_density_B_fallback_from_vector": false,
    "gpu_density_A_requested": null,
    "gpu_density_A_effective": null,
    "gpu_density_A_fallback_from_vector": false,
    "xtb_A_used": false,
    "xtb_A_success": false,
    "xtb_charge_length_mismatch": false
  },
  "A:339": {
    "id": "A:339",
    "chain": "A",
    "resseq": 339,
    "resname": "LEU",
    "sasa": 0.0,
    "partial_charge_B": -0.06000000000000002,
    "F_metal": 0.0,
    "F_P": 0.29248027844216856,
    "F_hal": 0.0,
    "total_density": 91883.1171875,
    "centroid": [
      2.2344717979431152,
      -2.523042917251587,
      4.075482368469238
    ],
    "dipole_rho": [
      -14757.8486328125,
      21387.58203125,
      -25294.798828125
    ],
    "curv_rho": 314605824.0,
    "curv_rho_failed": false,
    "gpu_density_B_requested": "vector",
    "gpu_density_B_effective": "vector",
    "gpu_density_B_fallback_from_vector": false,
    "gpu_density_A_requested": null,
    "gpu_density_A_effective": null,
    "gpu_density_A_fallback_from_vector": false,
    "xtb_A_used": false,
    "xtb_A_success": false,
    "xtb_charge_length_mismatch": false
  },
  "A:340": {
    "id": "A:340",
    "chain": "A",
    "resseq": 340,
    "resname": "ARG",
    "sasa": 0.031651873141527176,
    "partial_charge_B": 0.5021673236529032,
    "F_metal": 0.0,
    "F_P": 0.26714015063146584,
    "F_hal": 0.0,
    "total_density": 85776.4609375,
    "centroid": [
      2.0195260047912598,
      -2.894822835922241,
      4.1281890869140625
    ],
    "dipole_rho": [
      -6758.53515625,
      28390.80859375,
      -36010.67578125
    ],
    "curv_rho": 278434688.0,
    "curv_rho_failed": false,
    "gpu_density_B_requested": "vector",
    "gpu_density_B_effective": "vector",
    "gpu_density_B_fallback_from_vector": false,
    "gpu_density_A_requested": null,
    "gpu_density_A_effective": null,
    "gpu_density_A_fallback_from_vector": false,
    "xtb_A_used": false,
    "xtb_A_success": false,
    "xtb_charge_length_mismatch": false
  },
  "A:341": {
    "id": "A:341",
    "chain": "A",
    "resseq": 341,
    "resname": "ALA",
    "sasa": 0.0,
    "partial_charge_B": -0.06000000000000002,
    "F_metal": 0.0,
    "F_P": 0.2628510524392462,
    "F_hal": 0.0,
    "total_density": 82923.9453125,
    "centroid": [
      2.1273350715637207,
      -2.988095998764038,
      3.76766037940979
    ],
    "dipole_rho": [
      -25816.314453125,
      27431.59765625,
      -28086.3203125
    ],
    "curv_rho": 291725184.0,
    "curv_rho_failed": false,
    "gpu_density_B_requested": "vector",
    "gpu_density_B_effective": "vector",
    "gpu_density_B_fallback_from_vector": false,
    "gpu_density_A_requested": null,
    "gpu_density_A_effective": null,
    "gpu_density_A_fallback_from_vector": false,
    "xtb_A_used": false,
    "xtb_A_success": false,
    "xtb_charge_length_mismatch": false
  },
  "A:342": {
    "id": "A:342",
    "chain": "A",
    "resseq": 342,
    "resname": "LEU",
    "sasa": 0.0,
    "partial_charge_B": -0.06000000000000002,
    "F_metal": 0.0,
    "F_P": 0.24122253749412975,
    "F_hal": 0.0,
    "total_density": 85290.5546875,
    "centroid": [
      2.413520336151123,
      -2.7251622676849365,
      3.8234236240386963
    ],
    "dipole_rho": [
      -28564.19921875,
      26943.279296875,
      -23010.3984375
    ],
    "curv_rho": 298211904.0,
    "curv_rho_failed": false,
    "gpu_density_B_requested": "vector",
    "gpu_density_B_effective": "vector",
    "gpu_density_B_fallback_from_vector": false,
    "gpu_density_A_requested": null,
    "gpu_density_A_effective": null,
    "gpu_density_A_fallback_from_vector": false,
    "xtb_A_used": false,
    "xtb_A_success": false,
    "xtb_charge_length_mismatch": false
  },
  "A:343": {
    "id": "A:343",
    "chain": "A",
    "resseq": 343,
    "resname": "GLY",
    "sasa": 0.0,
    "partial_charge_B": -0.06000000000000002,
    "F_metal": 0.0,
    "F_P": 0.18874163494404023,
    "F_hal": 0.0,
    "total_density": 69660.734375,
    "centroid": [
      2.4898109436035156,
      -2.908280372619629,
      4.076141357421875
    ],
    "dipole_rho": [
      -22215.798828125,
      26402.771484375,
      -29723.13671875
    ],
    "curv_rho": 230186496.0,
    "curv_rho_failed": false,
    "gpu_density_B_requested": "vector",
    "gpu_density_B_effective": "vector",
    "gpu_density_B_fallback_from_vector": false,
    "gpu_density_A_requested": null,
    "gpu_density_A_effective": null,
    "gpu_density_A_fallback_from_vector": false,
    "xtb_A_used": false,
    "xtb_A_success": false,
    "xtb_charge_length_mismatch": false
  },
  "A:344": {
    "id": "A:344",
    "chain": "A",
    "resseq": 344,
    "resname": "LEU",
    "sasa": 0.0,
    "partial_charge_B": -0.06000000000000002,
    "F_metal": 0.0,
    "F_P": 0.19925090550302405,
    "F_hal": 0.0,
    "total_density": 75089.359375,
    "centroid": [
      2.486142635345459,
      -2.641068935394287,
      4.318774223327637
    ],
    "dipole_rho": [
      -18669.619140625,
      24455.15234375,
      -25748.189453125
    ],
    "curv_rho": 242864064.0,
    "curv_rho_failed": false,
    "gpu_density_B_requested": "vector",
    "gpu_density_B_effective": "vector",
    "gpu_density_B_fallback_from_vector": false,
    "gpu_density_A_requested": null,
    "gpu_density_A_effective": null,
    "gpu_density_A_fallback_from_vector": false,
    "xtb_A_used": false,
    "xtb_A_success": false,
    "xtb_charge_length_mismatch": false
  },
  "A:345": {
    "id": "A:345",
    "chain": "A",
    "resseq": 345,
    "resname": "ASN",
    "sasa": 0.0,
    "partial_charge_B": -0.12,
    "F_metal": 0.0,
    "F_P": 0.16450582105401546,
    "F_hal": 0.0,
    "total_density": 64580.8828125,
    "centroid": [
      2.496561050415039,
      -2.6439478397369385,
      4.667764186859131
    ],
    "dipole_rho": [
      -12661.1767578125,
      26014.916015625,
      -29369.626953125
    ],
    "curv_rho": 197316208.0,
    "curv_rho_failed": false,
    "gpu_density_B_requested": "vector",
    "gpu_density_B_effective": "vector",
    "gpu_density_B_fallback_from_vector": false,
    "gpu_density_A_requested": null,
    "gpu_density_A_effective": null,
    "gpu_density_A_fallback_from_vector": false,
    "xtb_A_used": false,
    "xtb_A_success": false,
    "xtb_charge_length_mismatch": false
  },
  "A:346": {
    "id": "A:346",
    "chain": "A",
    "resseq": 346,
    "resname": "ASP",
    "sasa": 0.9143658876419067,
    "partial_charge_B": -1.2604210328292333,
    "F_metal": 0.0,
    "F_P": 0.19198753905289356,
    "F_hal": 0.0,
    "total_density": 61764.6875,
    "centroid": [
      2.236423969268799,
      -2.6887927055358887,
      4.7515788078308105
    ],
    "dipole_rho": [
      558.9171142578125,
      24138.837890625,
      -25324.048828125
    ],
    "curv_rho": 188486160.0,
    "curv_rho_failed": false,
    "gpu_density_B_requested": "vector",
    "gpu_density_B_effective": "vector",
    "gpu_density_B_fallback_from_vector": false,
    "gpu_density_A_requested": null,
    "gpu_density_A_effective": null,
    "gpu_density_A_fallback_from_vector": false,
    "xtb_A_used": false,
    "xtb_A_success": false,
    "xtb_charge_length_mismatch": false
  },
  "A:347": {
    "id": "A:347",
    "chain": "A",
    "resseq": 347,
    "resname": "GLU",
    "sasa": 0.22218021750450134,
    "partial_charge_B": -0.7150538859029506,
    "F_metal": 0.0,
    "F_P": 0.16027598786636185,
    "F_hal": 0.0,
    "total_density": 60497.16015625,
    "centroid": [
      2.3826799392700195,
      -2.461336851119995,
      4.872879981994629
    ],
    "dipole_rho": [
      -5366.65380859375,
      21333.7890625,
      -34760.20703125
    ],
    "curv_rho": 185018352.0,
    "curv_rho_failed": false,
    "gpu_density_B_requested": "vector",
    "gpu_density_B_effective": "vector",
    "gpu_density_B_fallback_from_vector": false,
    "gpu_density_A_requested": null,
    "gpu_density_A_effective": null,
    "gpu_density_A_fallback_from_vector": false,
    "xtb_A_used": false,
    "xtb_A_success": false,
    "xtb_charge_length_mismatch": false
  },
  "A:348": {
    "id": "A:348",
    "chain": "A",
    "resseq": 348,
    "resname": "LEU",
    "sasa": 0.0,
    "partial_charge_B": -0.06000000000000002,
    "F_metal": 0.0,
    "F_P": 0.17875847312298926,
    "F_hal": 0.0,
    "total_density": 72505.2265625,
    "centroid": [
      2.524880886077881,
      -2.326817750930786,
      4.6376729011535645
    ],
    "dipole_rho": [
      -16230.7685546875,
      18098.712890625,
      -28827.248046875
    ],
    "curv_rho": 221871904.0,
    "curv_rho_failed": false,
    "gpu_density_B_requested": "vector",
    "gpu_density_B_effective": "vector",
    "gpu_density_B_fallback_from_vector": false,
    "gpu_density_A_requested": null,
    "gpu_density_A_effective": null,
    "gpu_density_A_fallback_from_vector": false,
    "xtb_A_used": false,
    "xtb_A_success": false,
    "xtb_charge_length_mismatch": false
  },
  "A:349": {
    "id": "A:349",
    "chain": "A",
    "resseq": 349,
    "resname": "ALA",
    "sasa": 0.0,
    "partial_charge_B": -0.06000000000000002,
    "F_metal": 0.0,
    "F_P": 0.23673857017606628,
    "F_hal": 0.0,
    "total_density": 77928.7421875,
    "centroid": [
      2.215456962585449,
      -2.462674140930176,
      4.452206134796143
    ],
    "dipole_rho": [
      -9532.48046875,
      11036.744140625,
      -31281.712890625
    ],
    "curv_rho": 256867504.0,
    "curv_rho_failed": false,
    "gpu_density_B_requested": "vector",
    "gpu_density_B_effective": "vector",
    "gpu_density_B_fallback_from_vector": false,
    "gpu_density_A_requested": null,
    "gpu_density_A_effective": null,
    "gpu_density_A_fallback_from_vector": false,
    "xtb_A_used": false,
    "xtb_A_success": false,
    "xtb_charge_length_mismatch": false
  },
  "A:350": {
    "id": "A:350",
    "chain": "A",
    "resseq": 350,
    "resname": "HIS",
    "sasa": 0.0,
    "partial_charge_B": 0.29999999999999993,
    "F_metal": 0.0,
    "F_P": 0.23153756822128904,
    "F_hal": 0.0,
    "total_density": 77105.2890625,
    "centroid": [
      2.0590767860412598,
      -2.283022403717041,
      4.681984901428223
    ],
    "dipole_rho": [
      3727.795654296875,
      16477.97265625,
      -36377.125
    ],
    "curv_rho": 242020944.0,
    "curv_rho_failed": false,
    "gpu_density_B_requested": "vector",
    "gpu_density_B_effective": "vector",
    "gpu_density_B_fallback_from_vector": false,
    "gpu_density_A_requested": null,
    "gpu_density_A_effective": null,
    "gpu_density_A_fallback_from_vector": false,
    "xtb_A_used": false,
    "xtb_A_success": false,
    "xtb_charge_length_mismatch": false
  },
  "A:351": {
    "id": "A:351",
    "chain": "A",
    "resseq": 351,
    "resname": "SER",
    "sasa": 0.0,
    "partial_charge_B": -0.3,
    "F_metal": 0.0,
    "F_P": 0.2006880635142442,
    "F_hal": 0.0,
    "total_density": 74985.625,
    "centroid": [
      2.367208480834961,
      -2.0478947162628174,
      4.694889545440674
    ],
    "dipole_rho": [
      -7264.2490234375,
      8959.9541015625,
      -31234.814453125
    ],
    "curv_rho": 234816480.0,
    "curv_rho_failed": false,
    "gpu_density_B_requested": "vector",
    "gpu_density_B_effective": "vector",
    "gpu_density_B_fallback_from_vector": false,
    "gpu_density_A_requested": null,
    "gpu_density_A_effective": null,
    "gpu_density_A_fallback_from_vector": false,
    "xtb_A_used": false,
    "xtb_A_success": false,
    "xtb_charge_length_mismatch": false
  },
  "A:352": {
    "id": "A:352",
    "chain": "A",
    "resseq": 352,
    "resname": "SER",
    "sasa": 0.0,
    "partial_charge_B": -0.3,
    "F_metal": 0.0,
    "F_P": 0.2581975599256236,
    "F_hal": 0.0,
    "total_density": 87045.03125,
    "centroid": [
      2.226428747177124,
      -2.0668981075286865,
      4.398294925689697
    ],
    "dipole_rho": [
      -13479.3310546875,
      4147.87109375,
      -28883.40625
    ],
    "curv_rho": 290635648.0,
    "curv_rho_failed": false,
    "gpu_density_B_requested": "vector",
    "gpu_density_B_effective": "vector",
    "gpu_density_B_fallback_from_vector": false,
    "gpu_density_A_requested": null,
    "gpu_density_A_effective": null,
    "gpu_density_A_fallback_from_vector": false,
    "xtb_A_used": false,
    "xtb_A_success": false,
    "xtb_charge_length_mismatch": false
  },
  "A:353": {
    "id": "A:353",
    "chain": "A",
    "resseq": 353,
    "resname": "ILE",
    "sasa": 0.0,
    "partial_charge_B": -0.06000000000000002,
    "F_metal": 0.0,
    "F_P": 0.2811861800385242,
    "F_hal": 0.0,
    "total_density": 95577.6015625,
    "centroid": [
      2.1953206062316895,
      -1.8063685894012451,
      4.283685207366943
    ],
    "dipole_rho": [
      -11878.3056640625,
      -9311.037109375,
      -29839.521484375
    ],
    "curv_rho": 308208288.0,
    "curv_rho_failed": false,
    "gpu_density_B_requested": "vector",
    "gpu_density_B_effective": "vector",
    "gpu_density_B_fallback_from_vector": false,
    "gpu_density_A_requested": null,
    "gpu_density_A_effective": null,
    "gpu_density_A_fallback_from_vector": false,
    "xtb_A_used": false,
    "xtb_A_success": false,
    "xtb_charge_length_mismatch": false
  },
  "A:354": {
    "id": "A:354",
    "chain": "A",
    "resseq": 354,
    "resname": "ARG",
    "sasa": 0.0,
    "partial_charge_B": 0.4799999999999999,
    "F_metal": 0.0,
    "F_P": 0.5063630029719699,
    "F_hal": 0.0,
    "total_density": 123396.7734375,
    "centroid": [
      1.8349777460098267,
      -1.8237566947937012,
      3.7963340282440186
    ],
    "dipole_rho": [
      -23623.12890625,
      -7153.9140625,
      -29215.021484375
    ],
    "curv_rho": 437960256.0,
    "curv_rho_failed": false,
    "gpu_density_B_requested": "vector",
    "gpu_density_B_effective": "vector",
    "gpu_density_B_fallback_from_vector": false,
    "gpu_density_A_requested": null,
    "gpu_density_A_effective": null,
    "gpu_density_A_fallback_from_vector": false,
    "xtb_A_used": false,
    "xtb_A_success": false,
    "xtb_charge_length_mismatch": false
  },
  "A:355": {
    "id": "A:355",
    "chain": "A",
    "resseq": 355,
    "resname": "PHE",
    "sasa": 0.0,
    "partial_charge_B": -0.06000000000000002,
    "F_metal": 0.0,
    "F_P": 0.2940052020572522,
    "F_hal": 0.0,
    "total_density": 105961.609375,
    "centroid": [
      2.2248635292053223,
      -1.5350537300109863,
      3.9266889095306396
    ],
    "dipole_rho": [
      -23661.21484375,
      -18498.880859375,
      -30979.537109375
    ],
    "curv_rho": 348384608.0,
    "curv_rho_failed": false,
    "gpu_density_B_requested": "vector",
    "gpu_density_B_effective": "vector",
    "gpu_density_B_fallback_from_vector": false,
    "gpu_density_A_requested": null,
    "gpu_density_A_effective": null,
    "gpu_density_A_fallback_from_vector": false,
    "xtb_A_used": false,
    "xtb_A_success": false,
    "xtb_charge_length_mismatch": false
  },
  "A:356": {
    "id": "A:356",
    "chain": "A",
    "resseq": 356,
    "resname": "SER",
    "sasa": 0.0,
    "partial_charge_B": -0.3,
    "F_metal": 0.0,
    "F_P": 0.46905751616876024,
    "F_hal": 0.0,
    "total_density": 112063.3671875,
    "centroid": [
      1.8593038320541382,
      -1.5391825437545776,
      3.6257853507995605
    ],
    "dipole_rho": [
      -26405.4609375,
      -27526.412109375,
      -13210.150390625
    ],
    "curv_rho": 400758656.0,
    "curv_rho_failed": false,
    "gpu_density_B_requested": "vector",
    "gpu_density_B_effective": "vector",
    "gpu_density_B_fallback_from_vector": false,
    "gpu_density_A_requested": null,
    "gpu_density_A_effective": null,
    "gpu_density_A_fallback_from_vector": false,
    "xtb_A_used": false,
    "xtb_A_success": false,
    "xtb_charge_length_mismatch": false
  },
  "A:357": {
    "id": "A:357",
    "chain": "A",
    "resseq": 357,
    "resname": "LEU",
    "sasa": 0.0,
    "partial_charge_B": -0.06000000000000002,
    "F_metal": 0.0,
    "F_P": 0.35463893845951705,
    "F_hal": 0.0,
    "total_density": 106692.46875,
    "centroid": [
      2.000408887863159,
      -1.2972546815872192,
      3.438347101211548
    ],
    "dipole_rho": [
      -35398.30078125,
      -31670.81640625,
      -12452.673828125
    ],
    "curv_rho": 370938816.0,
    "curv_rho_failed": false,
    "gpu_density_B_requested": "vector",
    "gpu_density_B_effective": "vector",
    "gpu_density_B_fallback_from_vector": false,
    "gpu_density_A_requested": null,
    "gpu_density_A_effective": null,
    "gpu_density_A_fallback_from_vector": false,
    "xtb_A_used": false,
    "xtb_A_success": false,
    "xtb_charge_length_mismatch": false
  },
  "A:358": {
    "id": "A:358",
    "chain": "A",
    "resseq": 358,
    "resname": "GLY",
    "sasa": 0.0,
    "partial_charge_B": -0.06000000000000002,
    "F_metal": 0.0,
    "F_P": 0.37440560327854744,
    "F_hal": 0.0,
    "total_density": 93827.5078125,
    "centroid": [
      1.874123215675354,
      -1.1271213293075562,
      3.336787700653076
    ],
    "dipole_rho": [
      -20628.158203125,
      -37842.6328125,
      3695.619140625
    ],
    "curv_rho": 347175104.0,
    "curv_rho_failed": false,
    "gpu_density_B_requested": "vector",
    "gpu_density_B_effective": "vector",
    "gpu_density_B_fallback_from_vector": false,
    "gpu_density_A_requested": null,
    "gpu_density_A_effective": null,
    "gpu_density_A_fallback_from_vector": false,
    "xtb_A_used": false,
    "xtb_A_success": false,
    "xtb_charge_length_mismatch": false
  },
  "A:359": {
    "id": "A:359",
    "chain": "A",
    "resseq": 359,
    "resname": "ARG",
    "sasa": 0.22156311571598053,
    "partial_charge_B": 0.6351712681793221,
    "F_metal": 0.0,
    "F_P": 0.35231917360716214,
    "F_hal": 0.0,
    "total_density": 94236.6484375,
    "centroid": [
      1.626612901687622,
      -0.8829735517501831,
      3.025681972503662
    ],
    "dipole_rho": [
      -16230.6044921875,
      -47965.67578125,
      9271.2333984375
    ],
    "curv_rho": 342971648.0,
    "curv_rho_failed": false,
    "gpu_density_B_requested": "vector",
    "gpu_density_B_effective": "vector",
    "gpu_density_B_fallback_from_vector": false,
    "gpu_density_A_requested": null,
    "gpu_density_A_effective": null,
    "gpu_density_A_fallback_from_vector": false,
    "xtb_A_used": false,
    "xtb_A_success": false,
    "xtb_charge_length_mismatch": false
  },
  "A:360": {
    "id": "A:360",
    "chain": "A",
    "resseq": 360,
    "resname": "PHE",
    "sasa": 0.03226546198129654,
    "partial_charge_B": -0.06282463116539641,
    "F_metal": 0.0,
    "F_P": 0.31215602431771683,
    "F_hal": 0.0,
    "total_density": 88460.203125,
    "centroid": [
      1.6076738834381104,
      -0.7630029916763306,
      3.284759044647217
    ],
    "dipole_rho": [
      -13669.4033203125,
      -47911.91796875,
      -4531.94873046875
    ],
    "curv_rho": 316787488.0,
    "curv_rho_failed": false,
    "gpu_density_B_requested": "vector",
    "gpu_density_B_effective": "vector",
    "gpu_density_B_fallback_from_vector": false,
    "gpu_density_A_requested": null,
    "gpu_density_A_effective": null,
    "gpu_density_A_fallback_from_vector": false,
    "xtb_A_used": false,
    "xtb_A_success": false,
    "xtb_charge_length_mismatch": false
  },
  "A:361": {
    "id": "A:361",
    "chain": "A",
    "resseq": 361,
    "resname": "THR",
    "sasa": 0.0,
    "partial_charge_B": -0.3,
    "F_metal": 0.0,
    "F_P": 0.26955606985115305,
    "F_hal": 0.0,
    "total_density": 83442.609375,
    "centroid": [
      1.99974524974823,
      -0.9268745183944702,
      3.5723061561584473
    ],
    "dipole_rho": [
      -23171.828125,
      -40375.75,
      -71.01549530029297
    ],
    "curv_rho": 296464928.0,
    "curv_rho_failed": false,
    "gpu_density_B_requested": "vector",
    "gpu_density_B_effective": "vector",
    "gpu_density_B_fallback_from_vector": false,
    "gpu_density_A_requested": null,
    "gpu_density_A_effective": null,
    "gpu_density_A_fallback_from_vector": false,
    "xtb_A_used": false,
    "xtb_A_success": false,
    "xtb_charge_length_mismatch": false
  },
  "A:362": {
    "id": "A:362",
    "chain": "A",
    "resseq": 362,
    "resname": "THR",
    "sasa": 0.0,
    "partial_charge_B": -0.3,
    "F_metal": 0.0,
    "F_P": 0.20049800663426331,
    "F_hal": 0.0,
    "total_density": 67586.078125,
    "centroid": [
      2.2303171157836914,
      -0.7125264406204224,
      3.6937832832336426
    ],
    "dipole_rho": [
      -16909.8515625,
      -40698.26171875,
      -1796.0391845703125
    ],
    "curv_rho": 227458768.0,
    "curv_rho_failed": false,
    "gpu_density_B_requested": "vector",
    "gpu_density_B_effective": "vector",
    "gpu_density_B_fallback_from_vector": false,
    "gpu_density_A_requested": null,
    "gpu_density_A_effective": null,
    "gpu_density_A_fallback_from_vector": false,
    "xtb_A_used": false,
    "xtb_A_success": false,
    "xtb_charge_length_mismatch": false
  },
  "A:363": {
    "id": "A:363",
    "chain": "A",
    "resseq": 363,
    "resname": "GLU",
    "sasa": 2.774627447128296,
    "partial_charge_B": -1.35,
    "F_metal": 0.0,
    "F_P": 0.15850272262820964,
    "F_hal": 0.0,
    "total_density": 59644.0546875,
    "centroid": [
      2.5426738262176514,
      -0.6875975131988525,
      3.7837576866149902
    ],
    "dipole_rho": [
      -25853.265625,
      -37159.421875,
      4628.466796875
    ],
    "curv_rho": 192207152.0,
    "curv_rho_failed": false,
    "gpu_density_B_requested": "vector",
    "gpu_density_B_effective": "vector",
    "gpu_density_B_fallback_from_vector": false,
    "gpu_density_A_requested": null,
    "gpu_density_A_effective": null,
    "gpu_density_A_fallback_from_vector": false,
    "xtb_A_used": false,
    "xtb_A_success": false,
    "xtb_charge_length_mismatch": false
  },
  "A:364": {
    "id": "A:364",
    "chain": "A",
    "resseq": 364,
    "resname": "GLU",
    "sasa": 3.4617652893066406,
    "partial_charge_B": -1.35,
    "F_metal": 0.0,
    "F_P": 0.15652371516479846,
    "F_hal": 0.0,
    "total_density": 57893.08984375,
    "centroid": [
      2.3690080642700195,
      -0.5779067277908325,
      3.9409568309783936
    ],
    "dipole_rho": [
      -17802.935546875,
      -42085.453125,
      -3914.730712890625
    ],
    "curv_rho": 184881712.0,
    "curv_rho_failed": false,
    "gpu_density_B_requested": "vector",
    "gpu_density_B_effective": "vector",
    "gpu_density_B_fallback_from_vector": false,
    "gpu_density_A_requested": null,
    "gpu_density_A_effective": null,
    "gpu_density_A_fallback_from_vector": false,
    "xtb_A_used": false,
    "xtb_A_success": false,
    "xtb_charge_length_mismatch": false
  },
  "A:365": {
    "id": "A:365",
    "chain": "A",
    "resseq": 365,
    "resname": "GLU",
    "sasa": 0.0,
    "partial_charge_B": -0.54,
    "F_metal": 0.0,
    "F_P": 0.207273192513102,
    "F_hal": 0.0,
    "total_density": 76608.1328125,
    "centroid": [
      2.129249095916748,
      -0.7788559198379517,
      3.8999881744384766
    ],
    "dipole_rho": [
      -17136.046875,
      -40918.98046875,
      -14460.283203125
    ],
    "curv_rho": 249296736.0,
    "curv_rho_failed": false,
    "gpu_density_B_requested": "vector",
    "gpu_density_B_effective": "vector",
    "gpu_density_B_fallback_from_vector": false,
    "gpu_density_A_requested": null,
    "gpu_density_A_effective": null,
    "gpu_density_A_fallback_from_vector": false,
    "xtb_A_used": false,
    "xtb_A_success": false,
    "xtb_charge_length_mismatch": false
  },
  "A:366": {
    "id": "A:366",
    "chain": "A",
    "resseq": 366,
    "resname": "ILE",
    "sasa": 0.0,
    "partial_charge_B": -0.06000000000000002,
    "F_metal": 0.0,
    "F_P": 0.1898638970631814,
    "F_hal": 0.0,
    "total_density": 81806.796875,
    "centroid": [
      2.4033093452453613,
      -1.0512102842330933,
      3.872856378555298
    ],
    "dipole_rho": [
      -32627.861328125,
      -42539.3515625,
      -17363.9296875
    ],
    "curv_rho": 262358032.0,
    "curv_rho_failed": false,
    "gpu_density_B_requested": "vector",
    "gpu_density_B_effective": "vector",
    "gpu_density_B_fallback_from_vector": false,
    "gpu_density_A_requested": null,
    "gpu_density_A_effective": null,
    "gpu_density_A_fallback_from_vector": false,
    "xtb_A_used": false,
    "xtb_A_success": false,
    "xtb_charge_length_mismatch": false
  },
  "A:367": {
    "id": "A:367",
    "chain": "A",
    "resseq": 367,
    "resname": "ASP",
    "sasa": 0.5044777393341064,
    "partial_charge_B": -0.9374736797626098,
    "F_metal": 0.0,
    "F_P": 0.14461642678440512,
    "F_hal": 0.0,
    "total_density": 61098.3828125,
    "centroid": [
      2.6137807369232178,
      -0.7964819669723511,
      4.1924824714660645
    ],
    "dipole_rho": [
      -25925.990234375,
      -35300.77734375,
      -8572.3828125
    ],
    "curv_rho": 185734896.0,
    "curv_rho_failed": false,
    "gpu_density_B_requested": "vector",
    "gpu_density_B_effective": "vector",
    "gpu_density_B_fallback_from_vector": false,
    "gpu_density_A_requested": null,
    "gpu_density_A_effective": null,
    "gpu_density_A_fallback_from_vector": false,
    "xtb_A_used": false,
    "xtb_A_success": false,
    "xtb_charge_length_mismatch": false
  },
  "A:368": {
    "id": "A:368",
    "chain": "A",
    "resseq": 368,
    "resname": "TYR",
    "sasa": 0.06453092396259308,
    "partial_charge_B": -0.3282463116539639,
    "F_metal": 0.0,
    "F_P": 0.15680306516886924,
    "F_hal": 0.0,
    "total_density": 65310.71875,
    "centroid": [
      2.367025136947632,
      -0.8660041689872742,
      4.445930004119873
    ],
    "dipole_rho": [
      -9157.0810546875,
      -41088.8828125,
      -21825.931640625
    ],
    "curv_rho": 195123520.0,
    "curv_rho_failed": false,
    "gpu_density_B_requested": "vector",
    "gpu_density_B_effective": "vector",
    "gpu_density_B_fallback_from_vector": false,
    "gpu_density_A_requested": null,
    "gpu_density_A_effective": null,
    "gpu_density_A_fallback_from_vector": false,
    "xtb_A_used": false,
    "xtb_A_success": false,
    "xtb_charge_length_mismatch": false
  },
  "A:369": {
    "id": "A:369",
    "chain": "A",
    "resseq": 369,
    "resname": "THR",
    "sasa": 0.0,
    "partial_charge_B": -0.3,
    "F_metal": 0.0,
    "F_P": 0.18520548407415055,
    "F_hal": 0.0,
    "total_density": 75573.515625,
    "centroid": [
      2.411618232727051,
      -1.0858396291732788,
      4.29811954498291
    ],
    "dipole_rho": [
      -17903.05078125,
      -30555.220703125,
      -20204.646484375
    ],
    "curv_rho": 236469456.0,
    "curv_rho_failed": false,
    "gpu_density_B_requested": "vector",
    "gpu_density_B_effective": "vector",
    "gpu_density_B_fallback_from_vector": false,
    "gpu_density_A_requested": null,
    "gpu_density_A_effective": null,
    "gpu_density_A_fallback_from_vector": false,
    "xtb_A_used": false,
    "xtb_A_success": false,
    "xtb_charge_length_mismatch": false
  },
  "A:370": {
    "id": "A:370",
    "chain": "A",
    "resseq": 370,
    "resname": "ILE",
    "sasa": 0.0,
    "partial_charge_B": -0.06000000000000002,
    "F_metal": 0.0,
    "F_P": 0.14957225728554713,
    "F_hal": 0.0,
    "total_density": 67311.4921875,
    "centroid": [
      2.7116141319274902,
      -1.1022922992706299,
      4.376457691192627
    ],
    "dipole_rho": [
      -26389.35546875,
      -27762.953125,
      -15737.7724609375
    ],
    "curv_rho": 202454912.0,
    "curv_rho_failed": false,
    "gpu_density_B_requested": "vector",
    "gpu_density_B_effective": "vector",
    "gpu_density_B_fallback_from_vector": false,
    "gpu_density_A_requested": null,
    "gpu_density_A_effective": null,
    "gpu_density_A_fallback_from_vector": false,
    "xtb_A_used": false,
    "xtb_A_success": false,
    "xtb_charge_length_mismatch": false
  },
  "A:371": {
    "id": "A:371",
    "chain": "A",
    "resseq": 371,
    "resname": "GLU",
    "sasa": 1.3565195798873901,
    "partial_charge_B": -1.35,
    "F_metal": 0.0,
    "F_P": 0.1251731518101354,
    "F_hal": 0.0,
    "total_density": 55906.7109375,
    "centroid": [
      2.7537038326263428,
      -0.9602771401405334,
      4.664193153381348
    ],
    "dipole_rho": [
      -19513.0859375,
      -30431.849609375,
      -17909.14453125
    ],
    "curv_rho": 160380272.0,
    "curv_rho_failed": false,
    "gpu_density_B_requested": "vector",
    "gpu_density_B_effective": "vector",
    "gpu_density_B_fallback_from_vector": false,
    "gpu_density_A_requested": null,
    "gpu_density_A_effective": null,
    "gpu_density_A_fallback_from_vector": false,
    "xtb_A_used": false,
    "xtb_A_success": false,
    "xtb_charge_length_mismatch": false
  },
  "A:372": {
    "id": "A:372",
    "chain": "A",
    "resseq": 372,
    "resname": "LEU",
    "sasa": 0.0,
    "partial_charge_B": -0.06000000000000002,
    "F_metal": 0.0,
    "F_P": 0.15526598548688514,
    "F_hal": 0.0,
    "total_density": 66315.1875,
    "centroid": [
      2.4059994220733643,
      -1.0532218217849731,
      4.694622993469238
    ],
    "dipole_rho": [
      -11703.849609375,
      -24587.80078125,
      -27015.326171875
    ],
    "curv_rho": 195994224.0,
    "curv_rho_failed": false,
    "gpu_density_B_requested": "vector",
    "gpu_density_B_effective": "vector",
    "gpu_density_B_fallback_from_vector": false,
    "gpu_density_A_requested": null,
    "gpu_density_A_effective": null,
    "gpu_density_A_fallback_from_vector": false,
    "xtb_A_used": false,
    "xtb_A_success": false,
    "xtb_charge_length_mismatch": false
  },
  "A:373": {
    "id": "A:373",
    "chain": "A",
    "resseq": 373,
    "resname": "VAL",
    "sasa": 0.0,
    "partial_charge_B": -0.06000000000000002,
    "F_metal": 0.0,
    "F_P": 0.15877744827722623,
    "F_hal": 0.0,
    "total_density": 71064.5,
    "centroid": [
      2.6036550998687744,
      -1.3013020753860474,
      4.598126411437988
    ],
    "dipole_rho": [
      -16514.541015625,
      -18536.80859375,
      -29002.64453125
    ],
    "curv_rho": 212216768.0,
    "curv_rho_failed": false,
    "gpu_density_B_requested": "vector",
    "gpu_density_B_effective": "vector",
    "gpu_density_B_fallback_from_vector": false,
    "gpu_density_A_requested": null,
    "gpu_density_A_effective": null,
    "gpu_density_A_fallback_from_vector": false,
    "xtb_A_used": false,
    "xtb_A_success": false,
    "xtb_charge_length_mismatch": false
  },
  "A:374": {
    "id": "A:374",
    "chain": "A",
    "resseq": 374,
    "resname": "ARG",
    "sasa": 0.8911611437797546,
    "partial_charge_B": 1.1041228572074373,
    "F_metal": 0.0,
    "F_P": 0.1216964305550249,
    "F_hal": 0.0,
    "total_density": 60656.69921875,
    "centroid": [
      2.872980833053589,
      -1.2369933128356934,
      4.819740295410156
    ],
    "dipole_rho": [
      -29059.583984375,
      -24530.8125,
      -14619.15625
    ],
    "curv_rho": 162668640.0,
    "curv_rho_failed": false,
    "gpu_density_B_requested": "vector",
    "gpu_density_B_effective": "vector",
    "gpu_density_B_fallback_from_vector": false,
    "gpu_density_A_requested": null,
    "gpu_density_A_effective": null,
    "gpu_density_A_fallback_from_vector": false,
    "xtb_A_used": false,
    "xtb_A_success": false,
    "xtb_charge_length_mismatch": false
  },
  "A:375": {
    "id": "A:375",
    "chain": "A",
    "resseq": 375,
    "resname": "LYS",
    "sasa": 3.4112939834594727,
    "partial_charge_B": 0.29999999999999993,
    "F_metal": 0.0,
    "F_P": 0.11546776574952894,
    "F_hal": 0.0,
    "total_density": 54046.8046875,
    "centroid": [
      2.7502999305725098,
      -1.0782737731933594,
      5.002233505249023
    ],
    "dipole_rho": [
      -13028.3056640625,
      -26056.34765625,
      -26003.091796875
    ],
    "curv_rho": 144308096.0,
    "curv_rho_failed": false,
    "gpu_density_B_requested": "vector",
    "gpu_density_B_effective": "vector",
    "gpu_density_B_fallback_from_vector": false,
    "gpu_density_A_requested": null,
    "gpu_density_A_effective": null,
    "gpu_density_A_fallback_from_vector": false,
    "xtb_A_used": false,
    "xtb_A_success": false,
    "xtb_charge_length_mismatch": false
  },
  "A:376": {
    "id": "A:376",
    "chain": "A",
    "resseq": 376,
    "resname": "SER",
    "sasa": 0.0,
    "partial_charge_B": -0.3,
    "F_metal": 0.0,
    "F_P": 0.13671993392868273,
    "F_hal": 0.0,
    "total_density": 58631.59765625,
    "centroid": [
      2.517774820327759,
      -1.324260950088501,
      5.048221588134766
    ],
    "dipole_rho": [
      -10055.8193359375,
      -16319.7626953125,
      -27529.17578125
    ],
    "curv_rho": 167172688.0,
    "curv_rho_failed": false,
    "gpu_density_B_requested": "vector",
    "gpu_density_B_effective": "vector",
    "gpu_density_B_fallback_from_vector": false,
    "gpu_density_A_requested": null,
    "gpu_density_A_effective": null,
    "gpu_density_A_fallback_from_vector": false,
    "xtb_A_used": false,
    "xtb_A_success": false,
    "xtb_charge_length_mismatch": false
  },
  "A:377": {
    "id": "A:377",
    "chain": "A",
    "resseq": 377,
    "resname": "ILE",
    "sasa": 0.0,
    "partial_charge_B": -0.06000000000000002,
    "F_metal": 0.0,
    "F_P": 0.13327673648884616,
    "F_hal": 0.0,
    "total_density": 68689.7109375,
    "centroid": [
      2.6306772232055664,
      -1.6024055480957031,
      4.909889221191406
    ],
    "dipole_rho": [
      -22020.87109375,
      -14468.1689453125,
      -38794.0625
    ],
    "curv_rho": 188293104.0,
    "curv_rho_failed": false,
    "gpu_density_B_requested": "vector",
    "gpu_density_B_effective": "vector",
    "gpu_density_B_fallback_from_vector": false,
    "gpu_density_A_requested": null,
    "gpu_density_A_effective": null,
    "gpu_density_A_fallback_from_vector": false,
    "xtb_A_used": false,
    "xtb_A_success": false,
    "xtb_charge_length_mismatch": false
  },
  "A:378": {
    "id": "A:378",
    "chain": "A",
    "resseq": 378,
    "resname": "GLY",
    "sasa": 0.0,
    "partial_charge_B": -0.06000000000000002,
    "F_metal": 0.0,
    "F_P": 0.10851788540941398,
    "F_hal": 0.0,
    "total_density": 52101.84765625,
    "centroid": [
      2.8292019367218018,
      -1.4341802597045898,
      5.199581146240234
    ],
    "dipole_rho": [
      -13894.177734375,
      -11351.94921875,
      -33310.99609375
    ],
    "curv_rho": 136730128.0,
    "curv_rho_failed": false,
    "gpu_density_B_requested": "vector",
    "gpu_density_B_effective": "vector",
    "gpu_density_B_fallback_from_vector": false,
    "gpu_density_A_requested": null,
    "gpu_density_A_effective": null,
    "gpu_density_A_fallback_from_vector": false,
    "xtb_A_used": false,
    "xtb_A_success": false,
    "xtb_charge_length_mismatch": false
  },
  "A:379": {
    "id": "A:379",
    "chain": "A",
    "resseq": 379,
    "resname": "ARG",
    "sasa": 4.39961051940918,
    "partial_charge_B": 1.2,
    "F_metal": 0.0,
    "F_P": 0.10895560966734263,
    "F_hal": 0.0,
    "total_density": 47640.80859375,
    "centroid": [
      2.6360621452331543,
      -1.3166263103485107,
      5.371408939361572
    ],
    "dipole_rho": [
      -2292.474853515625,
      -17332.544921875,
      -32607.556640625
    ],
    "curv_rho": 123097616.0,
    "curv_rho_failed": false,
    "gpu_density_B_requested": "vector",
    "gpu_density_B_effective": "vector",
    "gpu_density_B_fallback_from_vector": false,
    "gpu_density_A_requested": null,
    "gpu_density_A_effective": null,
    "gpu_density_A_fallback_from_vector": false,
    "xtb_A_used": false,
    "xtb_A_success": false,
    "xtb_charge_length_mismatch": false
  },
  "A:380": {
    "id": "A:380",
    "chain": "A",
    "resseq": 380,
    "resname": "LEU",
    "sasa": 0.0,
    "partial_charge_B": -0.06000000000000002,
    "F_metal": 0.0,
    "F_P": 0.12508641783784497,
    "F_hal": 0.0,
    "total_density": 57969.16796875,
    "centroid": [
      2.480990409851074,
      -1.596169114112854,
      5.222594261169434
    ],
    "dipole_rho": [
      -8953.19140625,
      -5629.17919921875,
      -39619.375
    ],
    "curv_rho": 161380368.0,
    "curv_rho_failed": false,
    "gpu_density_B_requested": "vector",
    "gpu_density_B_effective": "vector",
    "gpu_density_B_fallback_from_vector": false,
    "gpu_density_A_requested": null,
    "gpu_density_A_effective": null,
    "gpu_density_A_fallback_from_vector": false,
    "xtb_A_used": false,
    "xtb_A_success": false,
    "xtb_charge_length_mismatch": false
  },
  "A:381": {
    "id": "A:381",
    "chain": "A",
    "resseq": 381,
    "resname": "ARG",
    "sasa": 0.0,
    "partial_charge_B": 0.4799999999999999,
    "F_metal": 0.0,
    "F_P": 0.1117982648935214,
    "F_hal": 0.0,
    "total_density": 56314.27734375,
    "centroid": [
      2.927130699157715,
      -1.8107614517211914,
      5.185490608215332
    ],
    "dipole_rho": [
      -13324.80078125,
      -5627.7216796875,
      -35013.66015625
    ],
    "curv_rho": 144688272.0,
    "curv_rho_failed": false,
    "gpu_density_B_requested": "vector",
    "gpu_density_B_effective": "vector",
    "gpu_density_B_fallback_from_vector": false,
    "gpu_density_A_requested": null,
    "gpu_density_A_effective": null,
    "gpu_density_A_fallback_from_vector": false,
    "xtb_A_used": false,
    "xtb_A_success": false,
    "xtb_charge_length_mismatch": false
  },
  "A:382": {
    "id": "A:382",
    "chain": "A",
    "resseq": 382,
    "resname": "ASP",
    "sasa": 2.5561251640319824,
    "partial_charge_B": -1.35,
    "F_metal": 0.0,
    "F_P": 0.09116636286469253,
    "F_hal": 0.0,
    "total_density": 38424.01953125,
    "centroid": [
      2.9185333251953125,
      -1.5825446844100952,
      5.6455512046813965
    ],
    "dipole_rho": [
      -6541.85205078125,
      -8319.56640625,
      -27869.84375
    ],
    "curv_rho": 93956896.0,
    "curv_rho_failed": false,
    "gpu_density_B_requested": "vector",
    "gpu_density_B_effective": "vector",
    "gpu_density_B_fallback_from_vector": false,
    "gpu_density_A_requested": null,
    "gpu_density_A_effective": null,
    "gpu_density_A_fallback_from_vector": false,
    "xtb_A_used": false,
    "xtb_A_success": false,
    "xtb_charge_length_mismatch": false
  },
  "A:383": {
    "id": "A:383",
    "chain": "A",
    "resseq": 383,
    "resname": "LEU",
    "sasa": 2.54897141456604,
    "partial_charge_B": -0.15000000000000005,
    "F_metal": 0.0,
    "F_P": 0.10056268348868731,
    "F_hal": 0.0,
    "total_density": 40253.78515625,
    "centroid": [
      2.595914602279663,
      -1.7371970415115356,
      5.669470310211182
    ],
    "dipole_rho": [
      -2988.262451171875,
      -5287.7060546875,
      -30686.66015625
    ],
    "curv_rho": 100503488.0,
    "curv_rho_failed": false,
    "gpu_density_B_requested": "vector",
    "gpu_density_B_effective": "vector",
    "gpu_density_B_fallback_from_vector": false,
    "gpu_density_A_requested": null,
    "gpu_density_A_effective": null,
    "gpu_density_A_fallback_from_vector": false,
    "xtb_A_used": false,
    "xtb_A_success": false,
    "xtb_charge_length_mismatch": false
  },
  "A:384": {
    "id": "A:384",
    "chain": "A",
    "resseq": 384,
    "resname": "SER",
    "sasa": 0.0,
    "partial_charge_B": -0.3,
    "F_metal": 0.0,
    "F_P": 0.09431754131602287,
    "F_hal": 0.0,
    "total_density": 35745.26171875,
    "centroid": [
      2.8154335021972656,
      -1.997647762298584,
      5.78738260269165
    ],
    "dipole_rho": [
      -1629.3597412109375,
      1195.156005859375,
      -25902.20703125
    ],
    "curv_rho": 82050248.0,
    "curv_rho_failed": false,
    "gpu_density_B_requested": "vector",
    "gpu_density_B_effective": "vector",
    "gpu_density_B_fallback_from_vector": false,
    "gpu_density_A_requested": null,
    "gpu_density_A_effective": null,
    "gpu_density_A_fallback_from_vector": false,
    "xtb_A_used": false,
    "xtb_A_success": false,
    "xtb_charge_length_mismatch": false
  },
  "A:385": {
    "id": "A:385",
    "chain": "A",
    "resseq": 385,
    "resname": "PRO",
    "sasa": 4.16224479675293,
    "partial_charge_B": -0.15000000000000005,
    "F_metal": 0.0,
    "F_P": 0.08277482167873074,
    "F_hal": 0.0,
    "total_density": 29896.2734375,
    "centroid": [
      2.992952346801758,
      -2.105833053588867,
      5.933663845062256
    ],
    "dipole_rho": [
      -3843.943603515625,
      3326.465576171875,
      -22822.19140625
    ],
    "curv_rho": 64160736.0,
    "curv_rho_failed": false,
    "gpu_density_B_requested": "vector",
    "gpu_density_B_effective": "vector",
    "gpu_density_B_fallback_from_vector": false,
    "gpu_density_A_requested": null,
    "gpu_density_A_effective": null,
    "gpu_density_A_fallback_from_vector": false,
    "xtb_A_used": false,
    "xtb_A_success": false,
    "xtb_charge_length_mismatch": false
  },
  "A:386": {
    "id": "A:386",
    "chain": "A",
    "resseq": 386,
    "resname": "LEU",
    "sasa": 0.06453092396259308,
    "partial_charge_B": -0.0656492623307928,
    "F_metal": 0.0,
    "F_P": 0.09631225266275575,
    "F_hal": 0.0,
    "total_density": 41167.375,
    "centroid": [
      2.865396738052368,
      -2.2347779273986816,
      5.568123817443848
    ],
    "dipole_rho": [
      -10992.84375,
      6734.3427734375,
      -28152.3359375
    ],
    "curv_rho": 101145256.0,
    "curv_rho_failed": false,
    "gpu_density_B_requested": "vector",
    "gpu_density_B_effective": "vector",
    "gpu_density_B_fallback_from_vector": false,
    "gpu_density_A_requested": null,
    "gpu_density_A_effective": null,
    "gpu_density_A_fallback_from_vector": false,
    "xtb_A_used": false,
    "xtb_A_success": false,
    "xtb_charge_length_mismatch": false
  },
  "A:387": {
    "id": "A:387",
    "chain": "A",
    "resseq": 387,
    "resname": "TRP",
    "sasa": 0.0,
    "partial_charge_B": 0.11999999999999997,
    "F_metal": 0.0,
    "F_P": 0.09468679318694567,
    "F_hal": 0.0,
    "total_density": 44579.03515625,
    "centroid": [
      3.1412088871002197,
      -1.9296114444732666,
      5.437378406524658
    ],
    "dipole_rho": [
      -15330.3359375,
      -1537.227783203125,
      -25307.81640625
    ],
    "curv_rho": 102833928.0,
    "curv_rho_failed": false,
    "gpu_density_B_requested": "vector",
    "gpu_density_B_effective": "vector",
    "gpu_density_B_fallback_from_vector": false,
    "gpu_density_A_requested": null,
    "gpu_density_A_effective": null,
    "gpu_density_A_fallback_from_vector": false,
    "xtb_A_used": false,
    "xtb_A_success": false,
    "xtb_charge_length_mismatch": false
  },
  "A:388": {
    "id": "A:388",
    "chain": "A",
    "resseq": 388,
    "resname": "GLU",
    "sasa": 0.2581236958503723,
    "partial_charge_B": -0.08259704932317119,
    "F_metal": 0.0,
    "F_P": 0.07812488116446051,
    "F_hal": 0.0,
    "total_density": 31636.669921875,
    "centroid": [
      3.2107596397399902,
      -1.9699218273162842,
      5.8140692710876465
    ],
    "dipole_rho": [
      -12416.744140625,
      3131.327392578125,
      -21810.6328125
    ],
    "curv_rho": 70441264.0,
    "curv_rho_failed": false,
    "gpu_density_B_requested": "vector",
    "gpu_density_B_effective": "vector",
    "gpu_density_B_fallback_from_vector": false,
    "gpu_density_A_requested": null,
    "gpu_density_A_effective": null,
    "gpu_density_A_fallback_from_vector": false,
    "xtb_A_used": false,
    "xtb_A_success": false,
    "xtb_charge_length_mismatch": false
  },
  "A:389": {
    "id": "A:389",
    "chain": "A",
    "resseq": 389,
    "resname": "MET",
    "sasa": 0.0,
    "partial_charge_B": -0.06000000000000002,
    "F_metal": 0.0,
    "F_P": 0.07777787726475152,
    "F_hal": 0.0,
    "total_density": 28676.46484375,
    "centroid": [
      3.2834713459014893,
      -2.228680372238159,
      5.864318370819092
    ],
    "dipole_rho": [
      -11447.3037109375,
      4970.18994140625,
      -16401.830078125
    ],
    "curv_rho": 58043388.0,
    "curv_rho_failed": false,
    "gpu_density_B_requested": "vector",
    "gpu_density_B_effective": "vector",
    "gpu_density_B_fallback_from_vector": false,
    "gpu_density_A_requested": null,
    "gpu_density_A_effective": null,
    "gpu_density_A_fallback_from_vector": false,
    "xtb_A_used": false,
    "xtb_A_success": false,
    "xtb_charge_length_mismatch": false
  },
  "A:390": {
    "id": "A:390",
    "chain": "A",
    "resseq": 390,
    "resname": "TYR",
    "sasa": 0.4098881483078003,
    "partial_charge_B": -0.4794151961481241,
    "F_metal": 0.0,
    "F_P": 0.08817351014645498,
    "F_hal": 0.0,
    "total_density": 39874.03125,
    "centroid": [
      3.3719370365142822,
      -2.1320300102233887,
      5.392819881439209
    ],
    "dipole_rho": [
      -18117.28125,
      4594.94921875,
      -19740.171875
    ],
    "curv_rho": 87559552.0,
    "curv_rho_failed": false,
    "gpu_density_B_requested": "vector",
    "gpu_density_B_effective": "vector",
    "gpu_density_B_fallback_from_vector": false,
    "gpu_density_A_requested": null,
    "gpu_density_A_effective": null,
    "gpu_density_A_fallback_from_vector": false,
    "xtb_A_used": false,
    "xtb_A_success": false,
    "xtb_charge_length_mismatch": false
  },
  "A:391": {
    "id": "A:391",
    "chain": "A",
    "resseq": 391,
    "resname": "LYS",
    "sasa": 8.173582077026367,
    "partial_charge_B": 0.29999999999999993,
    "F_metal": 0.0,
    "F_P": 0.06950098274363083,
    "F_hal": 0.0,
    "total_density": 28074.82421875,
    "centroid": [
      3.521470785140991,
      -2.1884305477142334,
      5.726313591003418
    ],
    "dipole_rho": [
      -19037.123046875,
      2223.608642578125,
      -17059.76953125
    ],
    "curv_rho": 59924428.0,
    "curv_rho_failed": false,
    "gpu_density_B_requested": "vector",
    "gpu_density_B_effective": "vector",
    "gpu_density_B_fallback_from_vector": false,
    "gpu_density_A_requested": null,
    "gpu_density_A_effective": null,
    "gpu_density_A_fallback_from_vector": false,
    "xtb_A_used": false,
    "xtb_A_success": false,
    "xtb_charge_length_mismatch": false
  },
  "A:392": {
    "id": "A:392",
    "chain": "A",
    "resseq": 392,
    "resname": "GLN",
    "sasa": 6.289449691772461,
    "partial_charge_B": -0.30000000000000004,
    "F_metal": 0.0,
    "F_P": 0.06712376530989914,
    "F_hal": 0.0,
    "total_density": 23455.68359375,
    "centroid": [
      3.510598659515381,
      -2.4510624408721924,
      5.893046855926514
    ],
    "dipole_rho": [
      -11946.0,
      4302.12353515625,
      -16796.30859375
    ],
    "curv_rho": 45470240.0,
    "curv_rho_failed": false,
    "gpu_density_B_requested": "vector",
    "gpu_density_B_effective": "vector",
    "gpu_density_B_fallback_from_vector": false,
    "gpu_density_A_requested": null,
    "gpu_density_A_effective": null,
    "gpu_density_A_fallback_from_vector": false,
    "xtb_A_used": false,
    "xtb_A_success": false,
    "xtb_charge_length_mismatch": false
  },
  "A:393": {
    "id": "A:393",
    "chain": "A",
    "resseq": 393,
    "resname": "GLY",
    "sasa": 0.38718554377555847,
    "partial_charge_B": -0.09389557398475676,
    "F_metal": 0.0,
    "F_P": 0.07343864391385752,
    "F_hal": 0.0,
    "total_density": 25357.30859375,
    "centroid": [
      3.4307045936584473,
      -2.594496726989746,
      5.737394332885742
    ],
    "dipole_rho": [
      -14421.22265625,
      8895.4326171875,
      -12737.140625
    ],
    "curv_rho": 51321804.0,
    "curv_rho_failed": false,
    "gpu_density_B_requested": "vector",
    "gpu_density_B_effective": "vector",
    "gpu_density_B_fallback_from_vector": false,
    "gpu_density_A_requested": null,
    "gpu_density_A_effective": null,
    "gpu_density_A_fallback_from_vector": false,
    "xtb_A_used": false,
    "xtb_A_success": false,
    "xtb_charge_length_mismatch": false
  },
  "A:394": {
    "id": "A:394",
    "chain": "A",
    "resseq": 394,
    "resname": "VAL",
    "sasa": 0.0,
    "partial_charge_B": -0.06000000000000002,
    "F_metal": 0.0,
    "F_P": 0.08540127065721476,
    "F_hal": 0.0,
    "total_density": 33467.6171875,
    "centroid": [
      3.210404634475708,
      -2.6175734996795654,
      5.457756519317627
    ],
    "dipole_rho": [
      -16223.9970703125,
      12397.779296875,
      -18471.775390625
    ],
    "curv_rho": 78297488.0,
    "curv_rho_failed": false,
    "gpu_density_B_requested": "vector",
    "gpu_density_B_effective": "vector",
    "gpu_density_B_fallback_from_vector": false,
    "gpu_density_A_requested": null,
    "gpu_density_A_effective": null,
    "gpu_density_A_fallback_from_vector": false,
    "xtb_A_used": false,
    "xtb_A_success": false,
    "xtb_charge_length_mismatch": false
  },
  "A:395": {
    "id": "A:395",
    "chain": "A",
    "resseq": 395,
    "resname": "ASP",
    "sasa": 5.051397800445557,
    "partial_charge_B": -1.35,
    "F_metal": 0.0,
    "F_P": 0.0779808745006812,
    "F_hal": 0.0,
    "total_density": 25419.814453125,
    "centroid": [
      3.190535068511963,
      -2.8808834552764893,
      5.646815776824951
    ],
    "dipole_rho": [
      -10532.1279296875,
      12841.8759765625,
      -15927.970703125
    ],
    "curv_rho": 53399156.0,
    "curv_rho_failed": false,
    "gpu_density_B_requested": "vector",
    "gpu_density_B_effective": "vector",
    "gpu_density_B_fallback_from_vector": false,
    "gpu_density_A_requested": null,
    "gpu_density_A_effective": null,
    "gpu_density_A_fallback_from_vector": false,
    "xtb_A_used": false,
    "xtb_A_success": false,
    "xtb_charge_length_mismatch": false
  },
  "A:396": {
    "id": "A:396",
    "chain": "A",
    "resseq": 396,
    "resname": "LEU",
    "sasa": 7.645442962646484,
    "partial_charge_B": -0.15000000000000005,
    "F_metal": 0.0,
    "F_P": 0.08361286360219244,
    "F_hal": 0.0,
    "total_density": 27091.708984375,
    "centroid": [
      3.1688363552093506,
      -3.046922445297241,
      5.415187358856201
    ],
    "dipole_rho": [
      -12936.669921875,
      15397.6474609375,
      -12785.6015625
    ],
    "curv_rho": 55766908.0,
    "curv_rho_failed": false,
    "gpu_density_B_requested": "vector",
    "gpu_density_B_effective": "vector",
    "gpu_density_B_fallback_from_vector": false,
    "gpu_density_A_requested": null,
    "gpu_density_A_effective": null,
    "gpu_density_A_fallback_from_vector": false,
    "xtb_A_used": false,
    "xtb_A_success": false,
    "xtb_charge_length_mismatch": false
  },
  "A:397": {
    "id": "A:397",
    "chain": "A",
    "resseq": 397,
    "resname": "ASN",
    "sasa": 4.747048854827881,
    "partial_charge_B": -0.30000000000000004,
    "F_metal": 0.0,
    "F_P": 0.1025417054620753,
    "F_hal": 0.0,
    "total_density": 33552.484375,
    "centroid": [
      2.932837724685669,
      -3.0431039333343506,
      5.183244705200195
    ],
    "dipole_rho": [
      -8922.8642578125,
      19308.060546875,
      -15558.478515625
    ],
    "curv_rho": 81540288.0,
    "curv_rho_failed": false,
    "gpu_density_B_requested": "vector",
    "gpu_density_B_effective": "vector",
    "gpu_density_B_fallback_from_vector": false,
    "gpu_density_A_requested": null,
    "gpu_density_A_effective": null,
    "gpu_density_A_fallback_from_vector": false,
    "xtb_A_used": false,
    "xtb_A_success": false,
    "xtb_charge_length_mismatch": false
  },
  "A:398": {
    "id": "A:398",
    "chain": "A",
    "resseq": 398,
    "resname": "SER",
    "sasa": 0.0,
    "partial_charge_B": -0.3,
    "F_metal": 0.0,
    "F_P": 0.11635733843425167,
    "F_hal": 0.0,
    "total_density": 44090.796875,
    "centroid": [
      2.808943510055542,
      -2.757079601287842,
      5.058452606201172
    ],
    "dipole_rho": [
      -12547.7919921875,
      19055.46875,
      -22854.34375
    ],
    "curv_rho": 119474832.0,
    "curv_rho_failed": false,
    "gpu_density_B_requested": "vector",
    "gpu_density_B_effective": "vector",
    "gpu_density_B_fallback_from_vector": false,
    "gpu_density_A_requested": null,
    "gpu_density_A_effective": null,
    "gpu_density_A_fallback_from_vector": false,
    "xtb_A_used": false,
    "xtb_A_success": false,
    "xtb_charge_length_mismatch": false
  },
  "A:764": {
    "id": "A:764",
    "chain": "A",
    "resseq": 764,
    "resname": "PLP",
    "sasa": 0.0,
    "partial_charge_B": -1.2299999999999998,
    "F_metal": 0.0,
    "F_P": 8.38379319640595,
    "F_hal": 0.0,
    "total_density": 156847.859375,
    "centroid": [
      1.0779873132705688,
      -2.2392024993896484,
      2.971804141998291
    ],
    "dipole_rho": [
      -19078.884765625,
      -3214.70263671875,
      -24664.287109375
    ],
    "curv_rho": 591703936.0,
    "curv_rho_failed": false,
    "gpu_density_B_requested": "vector",
    "gpu_density_B_effective": "vector",
    "gpu_density_B_fallback_from_vector": false,
    "gpu_density_A_requested": null,
    "gpu_density_A_effective": null,
    "gpu_density_A_fallback_from_vector": false,
    "xtb_A_used": false,
    "xtb_A_success": false,
    "xtb_charge_length_mismatch": false
  },
  "B:-5": {
    "id": "B:-5",
    "chain": "B",
    "resseq": -5,
    "resname": "TYR",
    "sasa": 6.569299697875977,
    "partial_charge_B": -0.75,
    "F_metal": 0.0,
    "F_P": 0.116385604010305,
    "F_hal": 0.0,
    "total_density": 42185.6875,
    "centroid": [
      -2.553788185119629,
      -0.10721605271100998,
      1.3518956899642944
    ],
    "dipole_rho": [
      12473.3837890625,
      -34533.52734375,
      7511.68701171875
    ],
    "curv_rho": 113354928.0,
    "curv_rho_failed": false,
    "gpu_density_B_requested": "vector",
    "gpu_density_B_effective": "vector",
    "gpu_density_B_fallback_from_vector": false,
    "gpu_density_A_requested": null,
    "gpu_density_A_effective": null,
    "gpu_density_A_fallback_from_vector": false,
    "xtb_A_used": false,
    "xtb_A_success": false,
    "xtb_charge_length_mismatch": false
  },
  "B:-4": {
    "id": "B:-4",
    "chain": "B",
    "resseq": -4,
    "resname": "GLY",
    "sasa": 0.353692889213562,
    "partial_charge_B": -0.09096351009729374,
    "F_metal": 0.0,
    "F_P": 0.11750449379249245,
    "F_hal": 0.0,
    "total_density": 32536.125,
    "centroid": [
      -2.3708388805389404,
      0.07436267286539078,
      1.1486504077911377
    ],
    "dipole_rho": [
      4251.197265625,
      -25990.255859375,
      4346.03076171875
    ],
    "curv_rho": 89620672.0,
    "curv_rho_failed": false,
    "gpu_density_B_requested": "vector",
    "gpu_density_B_effective": "vector",
    "gpu_density_B_fallback_from_vector": false,
    "gpu_density_A_requested": null,
    "gpu_density_A_effective": null,
    "gpu_density_A_fallback_from_vector": false,
    "xtb_A_used": false,
    "xtb_A_success": false,
    "xtb_charge_length_mismatch": false
  },
  "B:-3": {
    "id": "B:-3",
    "chain": "B",
    "resseq": -3,
    "resname": "VAL",
    "sasa": 0.7421056032180786,
    "partial_charge_B": -0.12496651484736762,
    "F_metal": 0.0,
    "F_P": 0.14179381792370938,
    "F_hal": 0.0,
    "total_density": 48194.65234375,
    "centroid": [
      -2.220627784729004,
      -0.20553022623062134,
      1.2615028619766235
    ],
    "dipole_rho": [
      8009.29052734375,
      -37463.1484375,
      2783.717529296875
    ],
    "curv_rho": 142471120.0,
    "curv_rho_failed": false,
    "gpu_density_B_requested": "vector",
    "gpu_density_B_effective": "vector",
    "gpu_density_B_fallback_from_vector": false,
    "gpu_density_A_requested": null,
    "gpu_density_A_effective": null,
    "gpu_density_A_fallback_from_vector": false,
    "xtb_A_used": false,
    "xtb_A_success": false,
    "xtb_charge_length_mismatch": false
  },
  "B:-2": {
    "id": "B:-2",
    "chain": "B",
    "resseq": -2,
    "resname": "TYR",
    "sasa": 0.0,
    "partial_charge_B": -0.3,
    "F_metal": 0.0,
    "F_P": 0.13116574943815001,
    "F_hal": 0.0,
    "total_density": 55067.80078125,
    "centroid": [
      -2.5367164611816406,
      -0.45313161611557007,
      0.8949742317199707
    ],
    "dipole_rho": [
      7796.2333984375,
      -40090.63671875,
      9111.849609375
    ],
    "curv_rho": 149330400.0,
    "curv_rho_failed": false,
    "gpu_density_B_requested": "vector",
    "gpu_density_B_effective": "vector",
    "gpu_density_B_fallback_from_vector": false,
    "gpu_density_A_requested": null,
    "gpu_density_A_effective": null,
    "gpu_density_A_fallback_from_vector": false,
    "xtb_A_used": false,
    "xtb_A_success": false,
    "xtb_charge_length_mismatch": false
  },
  "B:-1": {
    "id": "B:-1",
    "chain": "B",
    "resseq": -1,
    "resname": "ARG",
    "sasa": 11.41296672821045,
    "partial_charge_B": 1.2,
    "F_metal": 0.0,
    "F_P": 0.10957470372722562,
    "F_hal": 0.0,
    "total_density": 37731.3359375,
    "centroid": [
      -2.3097362518310547,
      -0.09630692005157471,
      0.8257075548171997
    ],
    "dipole_rho": [
      3792.002685546875,
      -36577.359375,
      9925.3447265625
    ],
    "curv_rho": 102487816.0,
    "curv_rho_failed": false,
    "gpu_density_B_requested": "vector",
    "gpu_density_B_effective": "vector",
    "gpu_density_B_fallback_from_vector": false,
    "gpu_density_A_requested": null,
    "gpu_density_A_effective": null,
    "gpu_density_A_fallback_from_vector": false,
    "xtb_A_used": false,
    "xtb_A_success": false,
    "xtb_charge_length_mismatch": false
  },
  "B:0": {
    "id": "B:0",
    "chain": "B",
    "resseq": 0,
    "resname": "ALA",
    "sasa": 1.2906184196472168,
    "partial_charge_B": -0.15000000000000005,
    "F_metal": 0.0,
    "F_P": 0.1384591249964331,
    "F_hal": 0.0,
    "total_density": 40693.078125,
    "centroid": [
      -1.9947662353515625,
      -0.09008403867483139,
      1.0535898208618164
    ],
    "dipole_rho": [
      1397.146240234375,
      -30139.083984375,
      9575.4765625
    ],
    "curv_rho": 120022104.0,
    "curv_rho_failed": false,
    "gpu_density_B_requested": "vector",
    "gpu_density_B_effective": "vector",
    "gpu_density_B_fallback_from_vector": false,
    "gpu_density_A_requested": null,
    "gpu_density_A_effective": null,
    "gpu_density_A_fallback_from_vector": false,
    "xtb_A_used": false,
    "xtb_A_success": false,
    "xtb_charge_length_mismatch": false
  },
  "B:1": {
    "id": "B:1",
    "chain": "B",
    "resseq": 1,
    "resname": "MET",
    "sasa": 0.0,
    "partial_charge_B": -0.21000000000000002,
    "F_metal": 0.0,
    "F_P": 0.165479408631997,
    "F_hal": 0.0,
    "total_density": 57933.3203125,
    "centroid": [
      -2.134960889816284,
      -0.44003766775131226,
      1.0413092374801636
    ],
    "dipole_rho": [
      -2409.91650390625,
      -37661.7421875,
      11585.0224609375
    ],
    "curv_rho": 173823264.0,
    "curv_rho_failed": false,
    "gpu_density_B_requested": "vector",
    "gpu_density_B_effective": "vector",
    "gpu_density_B_fallback_from_vector": false,
    "gpu_density_A_requested": null,
    "gpu_density_A_effective": null,
    "gpu_density_A_fallback_from_vector": false,
    "xtb_A_used": false,
    "xtb_A_success": false,
    "xtb_charge_length_mismatch": false
  },
  "B:2": {
    "id": "B:2",
    "chain": "B",
    "resseq": 2,
    "resname": "LYS",
    "sasa": 1.4937739372253418,
    "partial_charge_B": 0.29999999999999993,
    "F_metal": 0.0,
    "F_P": 0.20435555699041458,
    "F_hal": 0.0,
    "total_density": 68916.9140625,
    "centroid": [
      -1.6183377504348755,
      -0.5000157356262207,
      1.2399280071258545
    ],
    "dipole_rho": [
      -7306.25341796875,
      -45454.85546875,
      19098.0390625
    ],
    "curv_rho": 220706816.0,
    "curv_rho_failed": false,
    "gpu_density_B_requested": "vector",
    "gpu_density_B_effective": "vector",
    "gpu_density_B_fallback_from_vector": false,
    "gpu_density_A_requested": null,
    "gpu_density_A_effective": null,
    "gpu_density_A_fallback_from_vector": false,
    "xtb_A_used": false,
    "xtb_A_success": false,
    "xtb_charge_length_mismatch": false
  },
  "B:3": {
    "id": "B:3",
    "chain": "B",
    "resseq": 3,
    "resname": "LEU",
    "sasa": 0.12832623720169067,
    "partial_charge_B": -0.07123412673117972,
    "F_metal": 0.0,
    "F_P": 0.19458580697591926,
    "F_hal": 0.0,
    "total_density": 64910.73046875,
    "centroid": [
      -1.7704808712005615,
      -0.6292068362236023,
      0.8810003399848938
    ],
    "dipole_rho": [
      -5134.02197265625,
      -33401.89453125,
      19380.73828125
    ],
    "curv_rho": 198161776.0,
    "curv_rho_failed": false,
    "gpu_density_B_requested": "vector",
    "gpu_density_B_effective": "vector",
    "gpu_density_B_fallback_from_vector": false,
    "gpu_density_A_requested": null,
    "gpu_density_A_effective": null,
    "gpu_density_A_fallback_from_vector": false,
    "xtb_A_used": false,
    "xtb_A_success": false,
    "xtb_charge_length_mismatch": false
  },
  "B:4": {
    "id": "B:4",
    "chain": "B",
    "resseq": 4,
    "resname": "PRO",
    "sasa": 0.0,
    "partial_charge_B": -0.06000000000000002,
    "F_metal": 0.0,
    "F_P": 0.2538139642995583,
    "F_hal": 0.0,
    "total_density": 72695.3203125,
    "centroid": [
      -1.6456125974655151,
      -0.8500792980194092,
      1.0388469696044922
    ],
    "dipole_rho": [
      -9822.0654296875,
      -29514.869140625,
      22717.587890625
    ],
    "curv_rho": 245884464.0,
    "curv_rho_failed": false,
    "gpu_density_B_requested": "vector",
    "gpu_density_B_effective": "vector",
    "gpu_density_B_fallback_from_vector": false,
    "gpu_density_A_requested": null,
    "gpu_density_A_effective": null,
    "gpu_density_A_fallback_from_vector": false,
    "xtb_A_used": false,
    "xtb_A_success": false,
    "xtb_charge_length_mismatch": false
  },
  "B:5": {
    "id": "B:5",
    "chain": "B",
    "resseq": 5,
    "resname": "ILE",
    "sasa": 0.0,
    "partial_charge_B": -0.06000000000000002,
    "F_metal": 0.0,
    "F_P": 0.2517921585403434,
    "F_hal": 0.0,
    "total_density": 81800.5703125,
    "centroid": [
      -1.9571588039398193,
      -0.9159756302833557,
      1.1694719791412354
    ],
    "dipole_rho": [
      -2000.746337890625,
      -35988.20703125,
      16223.8701171875
    ],
    "curv_rho": 269192768.0,
    "curv_rho_failed": false,
    "gpu_density_B_requested": "vector",
    "gpu_density_B_effective": "vector",
    "gpu_density_B_fallback_from_vector": false,
    "gpu_density_A_requested": null,
    "gpu_density_A_effective": null,
    "gpu_density_A_fallback_from_vector": false,
    "xtb_A_used": false,
    "xtb_A_success": false,
    "xtb_charge_length_mismatch": false
  },
  "B:6": {
    "id": "B:6",
    "chain": "B",
    "resseq": 6,
    "resname": "TYR",
    "sasa": 0.0,
    "partial_charge_B": -0.3,
    "F_metal": 0.0,
    "F_P": 0.4502571604411563,
    "F_hal": 0.0,
    "total_density": 107529.65625,
    "centroid": [
      -1.4998780488967896,
      -1.1687567234039307,
      1.5386220216751099
    ],
    "dipole_rho": [
      6885.15283203125,
      -36014.2109375,
      15547.5791015625
    ],
    "curv_rho": 380355552.0,
    "curv_rho_failed": false,
    "gpu_density_B_requested": "vector",
    "gpu_density_B_effective": "vector",
    "gpu_density_B_fallback_from_vector": false,
    "gpu_density_A_requested": null,
    "gpu_density_A_effective": null,
    "gpu_density_A_fallback_from_vector": false,
    "xtb_A_used": false,
    "xtb_A_success": false,
    "xtb_charge_length_mismatch": false
  },
  "B:7": {
    "id": "B:7",
    "chain": "B",
    "resseq": 7,
    "resname": "LEU",
    "sasa": 0.0,
    "partial_charge_B": -0.06000000000000002,
    "F_metal": 0.0,
    "F_P": 0.34844472549689004,
    "F_hal": 0.0,
    "total_density": 98402.7890625,
    "centroid": [
      -1.9884212017059326,
      -1.253040075302124,
      1.361863374710083
    ],
    "dipole_rho": [
      5172.671875,
      -28075.787109375,
      12082.716796875
    ],
    "curv_rho": 330751040.0,
    "curv_rho_failed": false,
    "gpu_density_B_requested": "vector",
    "gpu_density_B_effective": "vector",
    "gpu_density_B_fallback_from_vector": false,
    "gpu_density_A_requested": null,
    "gpu_density_A_effective": null,
    "gpu_density_A_fallback_from_vector": false,
    "xtb_A_used": false,
    "xtb_A_success": false,
    "xtb_charge_length_mismatch": false
  },
  "B:8": {
    "id": "B:8",
    "chain": "B",
    "resseq": 8,
    "resname": "ASP",
    "sasa": 0.0,
    "partial_charge_B": -0.54,
    "F_metal": 0.0,
    "F_P": 0.6174713698593695,
    "F_hal": 0.0,
    "total_density": 111822.1796875,
    "centroid": [
      -1.6162205934524536,
      -1.5010707378387451,
      1.5264924764633179
    ],
    "dipole_rho": [
      622.4642333984375,
      -19736.126953125,
      17646.0859375
    ],
    "curv_rho": 405419488.0,
    "curv_rho_failed": false,
    "gpu_density_B_requested": "vector",
    "gpu_density_B_effective": "vector",
    "gpu_density_B_fallback_from_vector": false,
    "gpu_density_A_requested": null,
    "gpu_density_A_effective": null,
    "gpu_density_A_fallback_from_vector": false,
    "xtb_A_used": false,
    "xtb_A_success": false,
    "xtb_charge_length_mismatch": false
  },
  "B:9": {
    "id": "B:9",
    "chain": "B",
    "resseq": 9,
    "resname": "TYR",
    "sasa": 0.0,
    "partial_charge_B": -0.3,
    "F_metal": 0.0,
    "F_P": 0.5645570435924353,
    "F_hal": 0.0,
    "total_density": 121697.21875,
    "centroid": [
      -1.6535905599594116,
      -1.3337275981903076,
      1.831725001335144
    ],
    "dipole_rho": [
      11556.310546875,
      -40921.02734375,
      920.8518676757812
    ],
    "curv_rho": 420537440.0,
    "curv_rho_failed": false,
    "gpu_density_B_requested": "vector",
    "gpu_density_B_effective": "vector",
    "gpu_density_B_fallback_from_vector": false,
    "gpu_density_A_requested": null,
    "gpu_density_A_effective": null,
    "gpu_density_A_fallback_from_vector": false,
    "xtb_A_used": false,
    "xtb_A_success": false,
    "xtb_charge_length_mismatch": false
  },
  "B:10": {
    "id": "B:10",
    "chain": "B",
    "resseq": 10,
    "resname": "SER",
    "sasa": 0.0,
    "partial_charge_B": -0.3,
    "F_metal": 0.0,
    "F_P": 0.9927296036771839,
    "F_hal": 0.0,
    "total_density": 122524.796875,
    "centroid": [
      -1.688263177871704,
      -1.7770411968231201,
      1.8884618282318115
    ],
    "dipole_rho": [
      4007.015625,
      -17681.287109375,
      11618.828125
    ],
    "curv_rho": 462928608.0,
    "curv_rho_failed": false,
    "gpu_density_B_requested": "vector",
    "gpu_density_B_effective": "vector",
    "gpu_density_B_fallback_from_vector": false,
    "gpu_density_A_requested": null,
    "gpu_density_A_effective": null,
    "gpu_density_A_fallback_from_vector": false,
    "xtb_A_used": false,
    "xtb_A_success": false,
    "xtb_charge_length_mismatch": false
  },
  "B:11": {
    "id": "B:11",
    "chain": "B",
    "resseq": 11,
    "resname": "ALA",
    "sasa": 0.0,
    "partial_charge_B": -0.06000000000000002,
    "F_metal": 0.0,
    "F_P": 1.403821563619903,
    "F_hal": 0.0,
    "total_density": 118457.8671875,
    "centroid": [
      -1.3345344066619873,
      -1.7054709196090698,
      1.8259412050247192
    ],
    "dipole_rho": [
      -451.8001708984375,
      -11996.328125,
      18197.62890625
    ],
    "curv_rho": 464244384.0,
    "curv_rho_failed": false,
    "gpu_density_B_requested": "vector",
    "gpu_density_B_effective": "vector",
    "gpu_density_B_fallback_from_vector": false,
    "gpu_density_A_requested": null,
    "gpu_density_A_effective": null,
    "gpu_density_A_fallback_from_vector": false,
    "xtb_A_used": false,
    "xtb_A_success": false,
    "xtb_charge_length_mismatch": false
  },
  "B:12": {
    "id": "B:12",
    "chain": "B",
    "resseq": 12,
    "resname": "THR",
    "sasa": 0.0,
    "partial_charge_B": -0.3,
    "F_metal": 0.0,
    "F_P": 1.2631609146693632,
    "F_hal": 0.0,
    "total_density": 123821.53125,
    "centroid": [
      -1.2376407384872437,
      -1.5332973003387451,
      1.9470313787460327
    ],
    "dipole_rho": [
      -6997.41064453125,
      -28331.806640625,
      12952.0791015625
    ],
    "curv_rho": 478300512.0,
    "curv_rho_failed": false,
    "gpu_density_B_requested": "vector",
    "gpu_density_B_effective": "vector",
    "gpu_density_B_fallback_from_vector": false,
    "gpu_density_A_requested": null,
    "gpu_density_A_effective": null,
    "gpu_density_A_fallback_from_vector": false,
    "xtb_A_used": false,
    "xtb_A_success": false,
    "xtb_charge_length_mismatch": false
  },
  "B:13": {
    "id": "B:13",
    "chain": "B",
    "resseq": 13,
    "resname": "THR",
    "sasa": 0.0,
    "partial_charge_B": -0.3,
    "F_metal": 0.0,
    "F_P": 0.9235848319619414,
    "F_hal": 0.0,
    "total_density": 115861.7578125,
    "centroid": [
      -1.2854551076889038,
      -1.3391708135604858,
      2.1488261222839355
    ],
    "dipole_rho": [
      1284.6385498046875,
      -32528.93359375,
      2899.569091796875
    ],
    "curv_rho": 453334208.0,
    "curv_rho_failed": false,
    "gpu_density_B_requested": "vector",
    "gpu_density_B_effective": "vector",
    "gpu_density_B_fallback_from_vector": false,
    "gpu_density_A_requested": null,
    "gpu_density_A_effective": null,
    "gpu_density_A_fallback_from_vector": false,
    "xtb_A_used": false,
    "xtb_A_success": false,
    "xtb_charge_length_mismatch": false
  },
  "B:14": {
    "id": "B:14",
    "chain": "B",
    "resseq": 14,
    "resname": "PRO",
    "sasa": 0.0,
    "partial_charge_B": -0.06000000000000002,
    "F_metal": 0.0,
    "F_P": 0.6007223373166305,
    "F_hal": 0.0,
    "total_density": 108828.1484375,
    "centroid": [
      -1.2629648447036743,
      -1.083552360534668,
      2.0864059925079346
    ],
    "dipole_rho": [
      -4688.2236328125,
      -43014.578125,
      -1690.8428955078125
    ],
    "curv_rho": 410567808.0,
    "curv_rho_failed": false,
    "gpu_density_B_requested": "vector",
    "gpu_density_B_effective": "vector",
    "gpu_density_B_fallback_from_vector": false,
    "gpu_density_A_requested": null,
    "gpu_density_A_effective": null,
    "gpu_density_A_fallback_from_vector": false,
    "xtb_A_used": false,
    "xtb_A_success": false,
    "xtb_charge_length_mismatch": false
  },
  "B:15": {
    "id": "B:15",
    "chain": "B",
    "resseq": 15,
    "resname": "VAL",
    "sasa": 0.0,
    "partial_charge_B": -0.06000000000000002,
    "F_metal": 0.0,
    "F_P": 0.6228882333174215,
    "F_hal": 0.0,
    "total_density": 105593.125,
    "centroid": [
      -0.8432592749595642,
      -1.0299017429351807,
      2.3603527545928955
    ],
    "dipole_rho": [
      5564.51708984375,
      -42661.3359375,
      -7526.23876953125
    ],
    "curv_rho": 418986784.0,
    "curv_rho_failed": false,
    "gpu_density_B_requested": "vector",
    "gpu_density_B_effective": "vector",
    "gpu_density_B_fallback_from_vector": false,
    "gpu_density_A_requested": null,
    "gpu_density_A_effective": null,
    "gpu_density_A_fallback_from_vector": false,
    "xtb_A_used": false,
    "xtb_A_success": false,
    "xtb_charge_length_mismatch": false
  },
  "B:16": {
    "id": "B:16",
    "chain": "B",
    "resseq": 16,
    "resname": "ASP",
    "sasa": 0.0,
    "partial_charge_B": -0.54,
    "F_metal": 0.0,
    "F_P": 0.4386782871785573,
    "F_hal": 0.0,
    "total_density": 93530.4296875,
    "centroid": [
      -1.1570236682891846,
      -0.8916425108909607,
      2.5789129734039307
    ],
    "dipole_rho": [
      2734.73046875,
      -47637.84765625,
      -14967.1728515625
    ],
    "curv_rho": 361877056.0,
    "curv_rho_failed": false,
    "gpu_density_B_requested": "vector",
    "gpu_density_B_effective": "vector",
    "gpu_density_B_fallback_from_vector": false,
    "gpu_density_A_requested": null,
    "gpu_density_A_effective": null,
    "gpu_density_A_fallback_from_vector": false,
    "xtb_A_used": false,
    "xtb_A_success": false,
    "xtb_charge_length_mismatch": false
  },
  "B:17": {
    "id": "B:17",
    "chain": "B",
    "resseq": 17,
    "resname": "PRO",
    "sasa": 0.22585822641849518,
    "partial_charge_B": -0.07977241750552495,
    "F_metal": 0.0,
    "F_P": 0.3572199118866414,
    "F_hal": 0.0,
    "total_density": 81880.9453125,
    "centroid": [
      -1.026269555091858,
      -0.6463809609413147,
      2.5666146278381348
    ],
    "dipole_rho": [
      -2072.6083984375,
      -47248.421875,
      -10173.0634765625
    ],
    "curv_rho": 310076352.0,
    "curv_rho_failed": false,
    "gpu_density_B_requested": "vector",
    "gpu_density_B_effective": "vector",
    "gpu_density_B_fallback_from_vector": false,
    "gpu_density_A_requested": null,
    "gpu_density_A_effective": null,
    "gpu_density_A_fallback_from_vector": false,
    "xtb_A_used": false,
    "xtb_A_success": false,
    "xtb_charge_length_mismatch": false
  },
  "B:18": {
    "id": "B:18",
    "chain": "B",
    "resseq": 18,
    "resname": "ARG",
    "sasa": 0.7645536661148071,
    "partial_charge_B": 1.0154535730318215,
    "F_metal": 0.0,
    "F_P": 0.33402463604041904,
    "F_hal": 0.0,
    "total_density": 89753.8984375,
    "centroid": [
      -1.0298610925674438,
      -0.7423762083053589,
      2.855238676071167
    ],
    "dipole_rho": [
      17964.873046875,
      -53204.79296875,
      -22965.37109375
    ],
    "curv_rho": 334604320.0,
    "curv_rho_failed": false,
    "gpu_density_B_requested": "vector",
    "gpu_density_B_effective": "vector",
    "gpu_density_B_fallback_from_vector": false,
    "gpu_density_A_requested": null,
    "gpu_density_A_effective": null,
    "gpu_density_A_fallback_from_vector": false,
    "xtb_A_used": false,
    "xtb_A_success": false,
    "xtb_charge_length_mismatch": false
  },
  "B:19": {
    "id": "B:19",
    "chain": "B",
    "resseq": 19,
    "resname": "VAL",
    "sasa": 0.0,
    "partial_charge_B": -0.06000000000000002,
    "F_metal": 0.0,
    "F_P": 0.5172071104000915,
    "F_hal": 0.0,
    "total_density": 102085.0859375,
    "centroid": [
      -0.7939053773880005,
      -1.019557237625122,
      2.878227710723877
    ],
    "dipole_rho": [
      3021.16650390625,
      -48869.59765625,
      -13252.2119140625
    ],
    "curv_rho": 403358080.0,
    "curv_rho_failed": false,
    "gpu_density_B_requested": "vector",
    "gpu_density_B_effective": "vector",
    "gpu_density_B_fallback_from_vector": false,
    "gpu_density_A_requested": null,
    "gpu_density_A_effective": null,
    "gpu_density_A_fallback_from_vector": false,
    "xtb_A_used": false,
    "xtb_A_success": false,
    "xtb_charge_length_mismatch": false
  },
  "B:20": {
    "id": "B:20",
    "chain": "B",
    "resseq": 20,
    "resname": "ALA",
    "sasa": 0.0,
    "partial_charge_B": -0.06000000000000002,
    "F_metal": 0.0,
    "F_P": 0.46640572538001157,
    "F_hal": 0.0,
    "total_density": 91544.84375,
    "centroid": [
      -0.5162623524665833,
      -0.8098423480987549,
      2.7170162200927734
    ],
    "dipole_rho": [
      206.6759796142578,
      -44322.5703125,
      -12448.6328125
    ],
    "curv_rho": 362055776.0,
    "curv_rho_failed": false,
    "gpu_density_B_requested": "vector",
    "gpu_density_B_effective": "vector",
    "gpu_density_B_fallback_from_vector": false,
    "gpu_density_A_requested": null,
    "gpu_density_A_effective": null,
    "gpu_density_A_fallback_from_vector": false,
    "xtb_A_used": false,
    "xtb_A_success": false,
    "xtb_charge_length_mismatch": false
  },
  "B:21": {
    "id": "B:21",
    "chain": "B",
    "resseq": 21,
    "resname": "GLU",
    "sasa": 4.1619415283203125,
    "partial_charge_B": -1.35,
    "F_metal": 0.0,
    "F_P": 0.3292285571016814,
    "F_hal": 0.0,
    "total_density": 78940.9296875,
    "centroid": [
      -0.4468648433685303,
      -0.623332679271698,
      2.9349746704101562
    ],
    "dipole_rho": [
      6475.9306640625,
      -52702.66015625,
      -19523.23828125
    ],
    "curv_rho": 303217216.0,
    "curv_rho_failed": false,
    "gpu_density_B_requested": "vector",
    "gpu_density_B_effective": "vector",
    "gpu_density_B_fallback_from_vector": false,
    "gpu_density_A_requested": null,
    "gpu_density_A_effective": null,
    "gpu_density_A_fallback_from_vector": false,
    "xtb_A_used": false,
    "xtb_A_success": false,
    "xtb_charge_length_mismatch": false
  },
  "B:22": {
    "id": "B:22",
    "chain": "B",
    "resseq": 22,
    "resname": "LYS",
    "sasa": 0.6013855934143066,
    "partial_charge_B": 0.2252947880035403,
    "F_metal": 0.0,
    "F_P": 0.39594168016714093,
    "F_hal": 0.0,
    "total_density": 88117.8046875,
    "centroid": [
      -0.4106464982032776,
      -0.8766493201255798,
      3.1947739124298096
    ],
    "dipole_rho": [
      10477.03125,
      -48185.19921875,
      -26075.375
    ],
    "curv_rho": 343084032.0,
    "curv_rho_failed": false,
    "gpu_density_B_requested": "vector",
    "gpu_density_B_effective": "vector",
    "gpu_density_B_fallback_from_vector": false,
    "gpu_density_A_requested": null,
    "gpu_density_A_effective": null,
    "gpu_density_A_fallback_from_vector": false,
    "xtb_A_used": false,
    "xtb_A_success": false,
    "xtb_charge_length_mismatch": false
  },
  "B:23": {
    "id": "B:23",
    "chain": "B",
    "resseq": 23,
    "resname": "MET",
    "sasa": 0.0,
    "partial_charge_B": -0.21000000000000002,
    "F_metal": 0.0,
    "F_P": 0.606854895247164,
    "F_hal": 0.0,
    "total_density": 111533.34375,
    "centroid": [
      -0.2627967298030853,
      -1.0896179676055908,
      2.826672077178955
    ],
    "dipole_rho": [
      -2010.0203857421875,
      -50094.41796875,
      -24981.01953125
    ],
    "curv_rho": 445606528.0,
    "curv_rho_failed": false,
    "gpu_density_B_requested": "vector",
    "gpu_density_B_effective": "vector",
    "gpu_density_B_fallback_from_vector": false,
    "gpu_density_A_requested": null,
    "gpu_density_A_effective": null,
    "gpu_density_A_fallback_from_vector": false,
    "xtb_A_used": false,
    "xtb_A_success": false,
    "xtb_charge_length_mismatch": false
  },
  "B:24": {
    "id": "B:24",
    "chain": "B",
    "resseq": 24,
    "resname": "MET",
    "sasa": 0.0,
    "partial_charge_B": -0.06000000000000002,
    "F_metal": 0.0,
    "F_P": 0.44172720726198783,
    "F_hal": 0.0,
    "total_density": 92154.4609375,
    "centroid": [
      -0.04174291342496872,
      -0.8143921494483948,
      2.9887888431549072
    ],
    "dipole_rho": [
      -7802.0634765625,
      -51310.875,
      -12508.2392578125
    ],
    "curv_rho": 359076768.0,
    "curv_rho_failed": false,
    "gpu_density_B_requested": "vector",
    "gpu_density_B_effective": "vector",
    "gpu_density_B_fallback_from_vector": false,
    "gpu_density_A_requested": null,
    "gpu_density_A_effective": null,
    "gpu_density_A_fallback_from_vector": false,
    "xtb_A_used": false,
    "xtb_A_success": false,
    "xtb_charge_length_mismatch": false
  },
  "B:25": {
    "id": "B:25",
    "chain": "B",
    "resseq": 25,
    "resname": "GLN",
    "sasa": 0.09458957612514496,
    "partial_charge_B": -0.13656140332344208,
    "F_metal": 0.0,
    "F_P": 0.3808867218293077,
    "F_hal": 0.0,
    "total_density": 87743.65625,
    "centroid": [
      0.10183873772621155,
      -0.777030348777771,
      3.265660524368286
    ],
    "dipole_rho": [
      10393.224609375,
      -50676.57421875,
      -23629.9296875
    ],
    "curv_rho": 341927648.0,
    "curv_rho_failed": false,
    "gpu_density_B_requested": "vector",
    "gpu_density_B_effective": "vector",
    "gpu_density_B_fallback_from_vector": false,
    "gpu_density_A_requested": null,
    "gpu_density_A_effective": null,
    "gpu_density_A_fallback_from_vector": false,
    "xtb_A_used": false,
    "xtb_A_success": false,
    "xtb_charge_length_mismatch": false
  },
  "B:26": {
    "id": "B:26",
    "chain": "B",
    "resseq": 26,
    "resname": "PHE",
    "sasa": 0.0,
    "partial_charge_B": -0.06000000000000002,
    "F_metal": 0.0,
    "F_P": 0.5335741752498714,
    "F_hal": 0.0,
    "total_density": 104746.4140625,
    "centroid": [
      0.1479966938495636,
      -1.085106372833252,
      3.303299903869629
    ],
    "dipole_rho": [
      4627.54150390625,
      -47167.98828125,
      -29655.6171875
    ],
    "curv_rho": 410518080.0,
    "curv_rho_failed": false,
    "gpu_density_B_requested": "vector",
    "gpu_density_B_effective": "vector",
    "gpu_density_B_fallback_from_vector": false,
    "gpu_density_A_requested": null,
    "gpu_density_A_effective": null,
    "gpu_density_A_fallback_from_vector": false,
    "xtb_A_used": false,
    "xtb_A_success": false,
    "xtb_charge_length_mismatch": false
  },
  "B:27": {
    "id": "B:27",
    "chain": "B",
    "resseq": 27,
    "resname": "MET",
    "sasa": 0.0,
    "partial_charge_B": -0.21000000000000002,
    "F_metal": 0.0,
    "F_P": 0.6183481880780943,
    "F_hal": 0.0,
    "total_density": 113589.71875,
    "centroid": [
      0.45311620831489563,
      -0.9978047609329224,
      2.960606336593628
    ],
    "dipole_rho": [
      -1807.0838623046875,
      -45507.421875,
      -14010.568359375
    ],
    "curv_rho": 440295456.0,
    "curv_rho_failed": false,
    "gpu_density_B_requested": "vector",
    "gpu_density_B_effective": "vector",
    "gpu_density_B_fallback_from_vector": false,
    "gpu_density_A_requested": null,
    "gpu_density_A_effective": null,
    "gpu_density_A_fallback_from_vector": false,
    "xtb_A_used": false,
    "xtb_A_success": false,
    "xtb_charge_length_mismatch": false
  },
  "B:28": {
    "id": "B:28",
    "chain": "B",
    "resseq": 28,
    "resname": "THR",
    "sasa": 0.0,
    "partial_charge_B": -0.3,
    "F_metal": 0.0,
    "F_P": 0.44101830849684887,
    "F_hal": 0.0,
    "total_density": 89074.8125,
    "centroid": [
      0.7147829532623291,
      -0.7823181748390198,
      3.114030599594116
    ],
    "dipole_rho": [
      -5186.939453125,
      -44351.96875,
      -10004.1708984375
    ],
    "curv_rho": 350382688.0,
    "curv_rho_failed": false,
    "gpu_density_B_requested": "vector",
    "gpu_density_B_effective": "vector",
    "gpu_density_B_fallback_from_vector": false,
    "gpu_density_A_requested": null,
    "gpu_density_A_effective": null,
    "gpu_density_A_fallback_from_vector": false,
    "xtb_A_used": false,
    "xtb_A_success": false,
    "xtb_charge_length_mismatch": false
  },
  "B:29": {
    "id": "B:29",
    "chain": "B",
    "resseq": 29,
    "resname": "MET",
    "sasa": 0.0,
    "partial_charge_B": -0.21000000000000002,
    "F_metal": 0.0,
    "F_P": 0.37169541191008976,
    "F_hal": 0.0,
    "total_density": 93461.84375,
    "centroid": [
      1.1171045303344727,
      -0.7587422132492065,
      3.3290657997131348
    ],
    "dipole_rho": [
      -7006.8896484375,
      -47433.4921875,
      -20183.935546875
    ],
    "curv_rho": 342973472.0,
    "curv_rho_failed": false,
    "gpu_density_B_requested": "vector",
    "gpu_density_B_effective": "vector",
    "gpu_density_B_fallback_from_vector": false,
    "gpu_density_A_requested": null,
    "gpu_density_A_effective": null,
    "gpu_density_A_fallback_from_vector": false,
    "xtb_A_used": false,
    "xtb_A_success": false,
    "xtb_charge_length_mismatch": false
  },
  "B:30": {
    "id": "B:30",
    "chain": "B",
    "resseq": 30,
    "resname": "ASP",
    "sasa": 2.0545899868011475,
    "partial_charge_B": -1.35,
    "F_metal": 0.0,
    "F_P": 0.3030146953246208,
    "F_hal": 0.0,
    "total_density": 75479.59375,
    "centroid": [
      0.7963769435882568,
      -0.5849644541740417,
      3.3510775566101074
    ],
    "dipole_rho": [
      -3498.33984375,
      -50847.91796875,
      -15634.4794921875
    ],
    "curv_rho": 283939488.0,
    "curv_rho_failed": false,
    "gpu_density_B_requested": "vector",
    "gpu_density_B_effective": "vector",
    "gpu_density_B_fallback_from_vector": false,
    "gpu_density_A_requested": null,
    "gpu_density_A_effective": null,
    "gpu_density_A_fallback_from_vector": false,
    "xtb_A_used": false,
    "xtb_A_success": false,
    "xtb_charge_length_mismatch": false
  },
  "B:31": {
    "id": "B:31",
    "chain": "B",
    "resseq": 31,
    "resname": "GLY",
    "sasa": 0.0,
    "partial_charge_B": -0.06000000000000002,
    "F_metal": 0.0,
    "F_P": 0.3947693814160826,
    "F_hal": 0.0,
    "total_density": 80771.59375,
    "centroid": [
      0.6771527528762817,
      -0.7833492159843445,
      3.5174832344055176
    ],
    "dipole_rho": [
      3461.291748046875,
      -39953.60546875,
      -15392.384765625
    ],
    "curv_rho": 311861184.0,
    "curv_rho_failed": false,
    "gpu_density_B_requested": "vector",
    "gpu_density_B_effective": "vector",
    "gpu_density_B_fallback_from_vector": false,
    "gpu_density_A_requested": null,
    "gpu_density_A_effective": null,
    "gpu_density_A_fallback_from_vector": false,
    "xtb_A_used": false,
    "xtb_A_success": false,
    "xtb_charge_length_mismatch": false
  },
  "B:32": {
    "id": "B:32",
    "chain": "B",
    "resseq": 32,
    "resname": "THR",
    "sasa": 0.0,
    "partial_charge_B": -0.3,
    "F_metal": 0.0,
    "F_P": 0.48033270672905376,
    "F_hal": 0.0,
    "total_density": 93418.1875,
    "centroid": [
      0.5034973621368408,
      -1.0570000410079956,
      3.5225892066955566
    ],
    "dipole_rho": [
      6684.4873046875,
      -41984.80859375,
      -30759.650390625
    ],
    "curv_rho": 370907136.0,
    "curv_rho_failed": false,
    "gpu_density_B_requested": "vector",
    "gpu_density_B_effective": "vector",
    "gpu_density_B_fallback_from_vector": false,
    "gpu_density_A_requested": null,
    "gpu_density_A_effective": null,
    "gpu_density_A_fallback_from_vector": false,
    "xtb_A_used": false,
    "xtb_A_success": false,
    "xtb_charge_length_mismatch": false
  },
  "B:33": {
    "id": "B:33",
    "chain": "B",
    "resseq": 33,
    "resname": "PHE",
    "sasa": 0.0,
    "partial_charge_B": -0.06000000000000002,
    "F_metal": 0.0,
    "F_P": 0.6056484552299589,
    "F_hal": 0.0,
    "total_density": 113474.8984375,
    "centroid": [
      0.8928965926170349,
      -1.1613956689834595,
      3.438768148422241
    ],
    "dipole_rho": [
      -3083.800537109375,
      -46598.48828125,
      -22415.919921875
    ],
    "curv_rho": 440385152.0,
    "curv_rho_failed": false,
    "gpu_density_B_requested": "vector",
    "gpu_density_B_effective": "vector",
    "gpu_density_B_fallback_from_vector": false,
    "gpu_density_A_requested": null,
    "gpu_density_A_effective": null,
    "gpu_density_A_fallback_from_vector": false,
    "xtb_A_used": false,
    "xtb_A_success": false,
    "xtb_charge_length_mismatch": false
  },
  "B:34": {
    "id": "B:34",
    "chain": "B",
    "resseq": 34,
    "resname": "GLY",
    "sasa": 0.0,
    "partial_charge_B": -0.06000000000000002,
    "F_metal": 0.0,
    "F_P": 0.7801882562807123,
    "F_hal": 0.0,
    "total_density": 112522.796875,
    "centroid": [
      0.7010721564292908,
      -1.3826249837875366,
      3.5431430339813232
    ],
    "dipole_rho": [
      -5407.041015625,
      -33723.0859375,
      -30519.76171875
    ],
    "curv_rho": 437493440.0,
    "curv_rho_failed": false,
    "gpu_density_B_requested": "vector",
    "gpu_density_B_effective": "vector",
    "gpu_density_B_fallback_from_vector": false,
    "gpu_density_A_requested": null,
    "gpu_density_A_effective": null,
    "gpu_density_A_fallback_from_vector": false,
    "xtb_A_used": false,
    "xtb_A_success": false,
    "xtb_charge_length_mismatch": false
  },
  "B:35": {
    "id": "B:35",
    "chain": "B",
    "resseq": 35,
    "resname": "ASN",
    "sasa": 0.0,
    "partial_charge_B": -0.12,
    "F_metal": 0.0,
    "F_P": 1.2266030663985614,
    "F_hal": 0.0,
    "total_density": 121630.546875,
    "centroid": [
      0.8681623339653015,
      -1.700407862663269,
      3.571075201034546
    ],
    "dipole_rho": [
      5344.11474609375,
      -20711.595703125,
      -34114.36328125
    ],
    "curv_rho": 488988448.0,
    "curv_rho_failed": false,
    "gpu_density_B_requested": "vector",
    "gpu_density_B_effective": "vector",
    "gpu_density_B_fallback_from_vector": false,
    "gpu_density_A_requested": null,
    "gpu_density_A_effective": null,
    "gpu_density_A_fallback_from_vector": false,
    "xtb_A_used": false,
    "xtb_A_success": false,
    "xtb_charge_length_mismatch": false
  },
  "B:36": {
    "id": "B:36",
    "chain": "B",
    "resseq": 36,
    "resname": "PRO",
    "sasa": 0.0,
    "partial_charge_B": -0.06000000000000002,
    "F_metal": 0.0,
    "F_P": 0.8942327379863937,
    "F_hal": 0.0,
    "total_density": 112260.5546875,
    "centroid": [
      0.500393271446228,
      -1.658178687095642,
      3.6526567935943604
    ],
    "dipole_rho": [
      371.3140563964844,
      -10849.9853515625,
      -44798.4609375
    ],
    "curv_rho": 456679360.0,
    "curv_rho_failed": false,
    "gpu_density_B_requested": "vector",
    "gpu_density_B_effective": "vector",
    "gpu_density_B_fallback_from_vector": false,
    "gpu_density_A_requested": null,
    "gpu_density_A_effective": null,
    "gpu_density_A_fallback_from_vector": false,
    "xtb_A_used": false,
    "xtb_A_success": false,
    "xtb_charge_length_mismatch": false
  },
  "B:37": {
    "id": "B:37",
    "chain": "B",
    "resseq": 37,
    "resname": "ALA",
    "sasa": 0.0,
    "partial_charge_B": -0.06000000000000002,
    "F_metal": 0.0,
    "F_P": 0.9392790175406028,
    "F_hal": 0.0,
    "total_density": 108119.6015625,
    "centroid": [
      0.8072313666343689,
      -1.8869236707687378,
      3.7677295207977295
    ],
    "dipole_rho": [
      2265.262451171875,
      -4076.507080078125,
      -42682.40625
    ],
    "curv_rho": 450346432.0,
    "curv_rho_failed": false,
    "gpu_density_B_requested": "vector",
    "gpu_density_B_effective": "vector",
    "gpu_density_B_fallback_from_vector": false,
    "gpu_density_A_requested": null,
    "gpu_density_A_effective": null,
    "gpu_density_A_fallback_from_vector": false,
    "xtb_A_used": false,
    "xtb_A_success": false,
    "xtb_charge_length_mismatch": false
  },
  "B:38": {
    "id": "B:38",
    "chain": "B",
    "resseq": 38,
    "resname": "SER",
    "sasa": 0.0,
    "partial_charge_B": -0.3,
    "F_metal": 0.0,
    "F_P": 0.6913719455007528,
    "F_hal": 0.0,
    "total_density": 102577.140625,
    "centroid": [
      1.075332522392273,
      -1.688489556312561,
      3.894660234451294
    ],
    "dipole_rho": [
      6481.0849609375,
      -11116.58984375,
      -39573.12109375
    ],
    "curv_rho": 408689344.0,
    "curv_rho_failed": false,
    "gpu_density_B_requested": "vector",
    "gpu_density_B_effective": "vector",
    "gpu_density_B_fallback_from_vector": false,
    "gpu_density_A_requested": null,
    "gpu_density_A_effective": null,
    "gpu_density_A_fallback_from_vector": false,
    "xtb_A_used": false,
    "xtb_A_success": false,
    "xtb_charge_length_mismatch": false
  },
  "B:39": {
    "id": "B:39",
    "chain": "B",
    "resseq": 39,
    "resname": "ARG",
    "sasa": 0.09495562314987183,
    "partial_charge_B": 0.546501973567709,
    "F_metal": 0.0,
    "F_P": 0.45163775876295953,
    "F_hal": 0.0,
    "total_density": 97289.359375,
    "centroid": [
      0.9191675782203674,
      -1.7993358373641968,
      4.2065205574035645
    ],
    "dipole_rho": [
      13034.513671875,
      -5641.841796875,
      -51571.99609375
    ],
    "curv_rho": 368837056.0,
    "curv_rho_failed": false,
    "gpu_density_B_requested": "vector",
    "gpu_density_B_effective": "vector",
    "gpu_density_B_fallback_from_vector": false,
    "gpu_density_A_requested": null,
    "gpu_density_A_effective": null,
    "gpu_density_A_fallback_from_vector": false,
    "xtb_A_used": false,
    "xtb_A_success": false,
    "xtb_charge_length_mismatch": false
  },
  "B:40": {
    "id": "B:40",
    "chain": "B",
    "resseq": 40,
    "resname": "SER",
    "sasa": 0.0,
    "partial_charge_B": -0.3,
    "F_metal": 0.0,
    "F_P": 0.3777845870745953,
    "F_hal": 0.0,
    "total_density": 93545.046875,
    "centroid": [
      1.2670135498046875,
      -1.645643949508667,
      4.255151271820068
    ],
    "dipole_rho": [
      -2287.482421875,
      -13362.3486328125,
      -48375.15234375
    ],
    "curv_rho": 336311488.0,
    "curv_rho_failed": false,
    "gpu_density_B_requested": "vector",
    "gpu_density_B_effective": "vector",
    "gpu_density_B_fallback_from_vector": false,
    "gpu_density_A_requested": null,
    "gpu_density_A_effective": null,
    "gpu_density_A_fallback_from_vector": false,
    "xtb_A_used": false,
    "xtb_A_success": false,
    "xtb_charge_length_mismatch": false
  },
  "B:41": {
    "id": "B:41",
    "chain": "B",
    "resseq": 41,
    "resname": "HIS",
    "sasa": 0.0,
    "partial_charge_B": 0.29999999999999993,
    "F_metal": 0.0,
    "F_P": 0.42294274124572095,
    "F_hal": 0.0,
    "total_density": 98799.5234375,
    "centroid": [
      1.2403496503829956,
      -1.4180631637573242,
      4.094236850738525
    ],
    "dipole_rho": [
      3011.366455078125,
      -22818.06640625,
      -41983.20703125
    ],
    "curv_rho": 362906720.0,
    "curv_rho_failed": false,
    "gpu_density_B_requested": "vector",
    "gpu_density_B_effective": "vector",
    "gpu_density_B_fallback_from_vector": false,
    "gpu_density_A_requested": null,
    "gpu_density_A_effective": null,
    "gpu_density_A_fallback_from_vector": false,
    "xtb_A_used": false,
    "xtb_A_success": false,
    "xtb_charge_length_mismatch": false
  },
  "B:42": {
    "id": "B:42",
    "chain": "B",
    "resseq": 42,
    "resname": "ARG",
    "sasa": 2.468846082687378,
    "partial_charge_B": 1.2,
    "F_metal": 0.0,
    "F_P": 0.2991280409682013,
    "F_hal": 0.0,
    "total_density": 83651.0703125,
    "centroid": [
      0.9343457221984863,
      -1.1013028621673584,
      4.158645153045654
    ],
    "dipole_rho": [
      10862.498046875,
      -39251.6015625,
      -44460.57421875
    ],
    "curv_rho": 299469120.0,
    "curv_rho_failed": false,
    "gpu_density_B_requested": "vector",
    "gpu_density_B_effective": "vector",
    "gpu_density_B_fallback_from_vector": false,
    "gpu_density_A_requested": null,
    "gpu_density_A_effective": null,
    "gpu_density_A_fallback_from_vector": false,
    "xtb_A_used": false,
    "xtb_A_success": false,
    "xtb_charge_length_mismatch": false
  },
  "B:43": {
    "id": "B:43",
    "chain": "B",
    "resseq": 43,
    "resname": "PHE",
    "sasa": 0.0,
    "partial_charge_B": -0.06000000000000002,
    "F_metal": 0.0,
    "F_P": 0.42329961750965245,
    "F_hal": 0.0,
    "total_density": 100612.3125,
    "centroid": [
      1.0532113313674927,
      -1.1302450895309448,
      3.910923719406128
    ],
    "dipole_rho": [
      -1434.8702392578125,
      -35186.82421875,
      -32220.970703125
    ],
    "curv_rho": 367662336.0,
    "curv_rho_failed": false,
    "gpu_density_B_requested": "vector",
    "gpu_density_B_effective": "vector",
    "gpu_density_B_fallback_from_vector": false,
    "gpu_density_A_requested": null,
    "gpu_density_A_effective": null,
    "gpu_density_A_fallback_from_vector": false,
    "xtb_A_used": false,
    "xtb_A_success": false,
    "xtb_charge_length_mismatch": false
  },
  "B:44": {
    "id": "B:44",
    "chain": "B",
    "resseq": 44,
    "resname": "GLY",
    "sasa": 0.0,
    "partial_charge_B": -0.06000000000000002,
    "F_metal": 0.0,
    "F_P": 0.5396878393559223,
    "F_hal": 0.0,
    "total_density": 97383.015625,
    "centroid": [
      0.6580355763435364,
      -1.4376946687698364,
      3.926945924758911
    ],
    "dipole_rho": [
      -4782.91259765625,
      -21182.71875,
      -40596.96484375
    ],
    "curv_rho": 370541024.0,
    "curv_rho_failed": false,
    "gpu_density_B_requested": "vector",
    "gpu_density_B_effective": "vector",
    "gpu_density_B_fallback_from_vector": false,
    "gpu_density_A_requested": null,
    "gpu_density_A_effective": null,
    "gpu_density_A_fallback_from_vector": false,
    "xtb_A_used": false,
    "xtb_A_success": false,
    "xtb_charge_length_mismatch": false
  },
  "B:45": {
    "id": "B:45",
    "chain": "B",
    "resseq": 45,
    "resname": "TRP",
    "sasa": 0.0,
    "partial_charge_B": 0.11999999999999997,
    "F_metal": 0.0,
    "F_P": 0.3511654852651943,
    "F_hal": 0.0,
    "total_density": 92868.1328125,
    "centroid": [
      0.7842709422111511,
      -1.4134069681167603,
      4.228124618530273
    ],
    "dipole_rho": [
      5630.4111328125,
      -22639.912109375,
      -55021.4765625
    ],
    "curv_rho": 348205408.0,
    "curv_rho_failed": false,
    "gpu_density_B_requested": "vector",
    "gpu_density_B_effective": "vector",
    "gpu_density_B_fallback_from_vector": false,
    "gpu_density_A_requested": null,
    "gpu_density_A_effective": null,
    "gpu_density_A_fallback_from_vector": false,
    "xtb_A_used": false,
    "xtb_A_success": false,
    "xtb_charge_length_mismatch": false
  },
  "B:46": {
    "id": "B:46",
    "chain": "B",
    "resseq": 46,
    "resname": "GLN",
    "sasa": 0.0,
    "partial_charge_B": -0.12,
    "F_metal": 0.0,
    "F_P": 0.3740560568485183,
    "F_hal": 0.0,
    "total_density": 87708.9921875,
    "centroid": [
      0.3783422112464905,
      -1.172778844833374,
      3.91416072845459
    ],
    "dipole_rho": [
      -1271.004150390625,
      -37404.09375,
      -45831.375
    ],
    "curv_rho": 328840032.0,
    "curv_rho_failed": false,
    "gpu_density_B_requested": "vector",
    "gpu_density_B_effective": "vector",
    "gpu_density_B_fallback_from_vector": false,
    "gpu_density_A_requested": null,
    "gpu_density_A_effective": null,
    "gpu_density_A_fallback_from_vector": false,
    "xtb_A_used": false,
    "xtb_A_success": false,
    "xtb_charge_length_mismatch": false
  },
  "B:47": {
    "id": "B:47",
    "chain": "B",
    "resseq": 47,
    "resname": "ALA",
    "sasa": 0.0,
    "partial_charge_B": -0.06000000000000002,
    "F_metal": 0.0,
    "F_P": 0.5860689666283917,
    "F_hal": 0.0,
    "total_density": 99359.875,
    "centroid": [
      0.27559590339660645,
      -1.4053359031677246,
      3.7453088760375977
    ],
    "dipole_rho": [
      -3088.514404296875,
      -27504.412109375,
      -38016.2265625
    ],
    "curv_rho": 389454784.0,
    "curv_rho_failed": false,
    "gpu_density_B_requested": "vector",
    "gpu_density_B_effective": "vector",
    "gpu_density_B_fallback_from_vector": false,
    "gpu_density_A_requested": null,
    "gpu_density_A_effective": null,
    "gpu_density_A_fallback_from_vector": false,
    "xtb_A_used": false,
    "xtb_A_success": false,
    "xtb_charge_length_mismatch": false
  },
  "B:48": {
    "id": "B:48",
    "chain": "B",
    "resseq": 48,
    "resname": "GLU",
    "sasa": 0.0,
    "partial_charge_B": -0.54,
    "F_metal": 0.0,
    "F_P": 0.516691650741438,
    "F_hal": 0.0,
    "total_density": 94721.40625,
    "centroid": [
      0.17342554032802582,
      -1.59987211227417,
      3.9655168056488037
    ],
    "dipole_rho": [
      -924.8001708984375,
      -11239.73828125,
      -45946.671875
    ],
    "curv_rho": 357684032.0,
    "curv_rho_failed": false,
    "gpu_density_B_requested": "vector",
    "gpu_density_B_effective": "vector",
    "gpu_density_B_fallback_from_vector": false,
    "gpu_density_A_requested": null,
    "gpu_density_A_effective": null,
    "gpu_density_A_fallback_from_vector": false,
    "xtb_A_used": false,
    "xtb_A_success": false,
    "xtb_charge_length_mismatch": false
  },
  "B:49": {
    "id": "B:49",
    "chain": "B",
    "resseq": 49,
    "resname": "GLU",
    "sasa": 1.9255281686782837,
    "partial_charge_B": -1.35,
    "F_metal": 0.0,
    "F_P": 0.36716059840077553,
    "F_hal": 0.0,
    "total_density": 80950.296875,
    "centroid": [
      -0.01963125914335251,
      -1.315148115158081,
      3.9613142013549805
    ],
    "dipole_rho": [
      4025.19677734375,
      -27311.1328125,
      -47867.48828125
    ],
    "curv_rho": 309511968.0,
    "curv_rho_failed": false,
    "gpu_density_B_requested": "vector",
    "gpu_density_B_effective": "vector",
    "gpu_density_B_fallback_from_vector": false,
    "gpu_density_A_requested": null,
    "gpu_density_A_effective": null,
    "gpu_density_A_fallback_from_vector": false,
    "xtb_A_used": false,
    "xtb_A_success": false,
    "xtb_charge_length_mismatch": false
  },
  "B:50": {
    "id": "B:50",
    "chain": "B",
    "resseq": 50,
    "resname": "ALA",
    "sasa": 0.0,
    "partial_charge_B": -0.06000000000000002,
    "F_metal": 0.0,
    "F_P": 0.49328385910939,
    "F_hal": 0.0,
    "total_density": 96007.765625,
    "centroid": [
      -0.23396199941635132,
      -1.3585275411605835,
      3.6514508724212646
    ],
    "dipole_rho": [
      -3133.880615234375,
      -30968.984375,
      -43793.90234375
    ],
    "curv_rho": 369029344.0,
    "curv_rho_failed": false,
    "gpu_density_B_requested": "vector",
    "gpu_density_B_effective": "vector",
    "gpu_density_B_fallback_from_vector": false,
    "gpu_density_A_requested": null,
    "gpu_density_A_effective": null,
    "gpu_density_A_fallback_from_vector": false,
    "xtb_A_used": false,
    "xtb_A_success": false,
    "xtb_charge_length_mismatch": false
  },
  "B:51": {
    "id": "B:51",
    "chain": "B",
    "resseq": 51,
    "resname": "VAL",
    "sasa": 0.0,
    "partial_charge_B": -0.06000000000000002,
    "F_metal": 0.0,
    "F_P": 0.6335914442433864,
    "F_hal": 0.0,
    "total_density": 107134.9453125,
    "centroid": [
      -0.16883833706378937,
      -1.6405048370361328,
      3.6132378578186035
    ],
    "dipole_rho": [
      5895.966796875,
      -23542.673828125,
      -43899.8515625
    ],
    "curv_rho": 433258048.0,
    "curv_rho_failed": false,
    "gpu_density_B_requested": "vector",
    "gpu_density_B_effective": "vector",
    "gpu_density_B_fallback_from_vector": false,
    "gpu_density_A_requested": null,
    "gpu_density_A_effective": null,
    "gpu_density_A_fallback_from_vector": false,
    "xtb_A_used": false,
    "xtb_A_success": false,
    "xtb_charge_length_mismatch": false
  },
  "B:52": {
    "id": "B:52",
    "chain": "B",
    "resseq": 52,
    "resname": "ASP",
    "sasa": 0.31529858708381653,
    "partial_charge_B": -0.7884210498516311,
    "F_metal": 0.0,
    "F_P": 0.42628514161448416,
    "F_hal": 0.0,
    "total_density": 86775.421875,
    "centroid": [
      -0.4702416956424713,
      -1.6469571590423584,
      3.8487155437469482
    ],
    "dipole_rho": [
      2490.094482421875,
      -16487.94140625,
      -50992.171875
    ],
    "curv_rho": 339969632.0,
    "curv_rho_failed": false,
    "gpu_density_B_requested": "vector",
    "gpu_density_B_effective": "vector",
    "gpu_density_B_fallback_from_vector": false,
    "gpu_density_A_requested": null,
    "gpu_density_A_effective": null,
    "gpu_density_A_fallback_from_vector": false,
    "xtb_A_used": false,
    "xtb_A_success": false,
    "xtb_charge_length_mismatch": false
  },
  "B:53": {
    "id": "B:53",
    "chain": "B",
    "resseq": 53,
    "resname": "ILE",
    "sasa": 0.45171645283699036,
    "partial_charge_B": -0.0995448350110499,
    "F_metal": 0.0,
    "F_P": 0.3935436168161718,
    "F_hal": 0.0,
    "total_density": 88337.765625,
    "centroid": [
      -0.6847719550132751,
      -1.4434800148010254,
      3.7184178829193115
    ],
    "dipole_rho": [
      -2329.63720703125,
      -34792.2734375,
      -48998.296875
    ],
    "curv_rho": 330989152.0,
    "curv_rho_failed": false,
    "gpu_density_B_requested": "vector",
    "gpu_density_B_effective": "vector",
    "gpu_density_B_fallback_from_vector": false,
    "gpu_density_A_requested": null,
    "gpu_density_A_effective": null,
    "gpu_density_A_fallback_from_vector": false,
    "xtb_A_used": false,
    "xtb_A_success": false,
    "xtb_charge_length_mismatch": false
  },
  "B:54": {
    "id": "B:54",
    "chain": "B",
    "resseq": 54,
    "resname": "ALA",
    "sasa": 0.0,
    "partial_charge_B": -0.06000000000000002,
    "F_metal": 0.0,
    "F_P": 0.5435435066477086,
    "F_hal": 0.0,
    "total_density": 100389.890625,
    "centroid": [
      -0.7136914730072021,
      -1.5864561796188354,
      3.5014491081237793
    ],
    "dipole_rho": [
      2843.905517578125,
      -29239.16796875,
      -40813.62890625
    ],
    "curv_rho": 393990656.0,
    "curv_rho_failed": false,
    "gpu_density_B_requested": "vector",
    "gpu_density_B_effective": "vector",
    "gpu_density_B_fallback_from_vector": false,
    "gpu_density_A_requested": null,
    "gpu_density_A_effective": null,
    "gpu_density_A_fallback_from_vector": false,
    "xtb_A_used": false,
    "xtb_A_success": false,
    "xtb_charge_length_mismatch": false
  },
  "B:55": {
    "id": "B:55",
    "chain": "B",
    "resseq": 55,
    "resname": "ARG",
    "sasa": 0.0,
    "partial_charge_B": 0.4799999999999999,
    "F_metal": 0.0,
    "F_P": 0.5826736353745803,
    "F_hal": 0.0,
    "total_density": 121481.1328125,
    "centroid": [
      -0.4565499424934387,
      -1.8637359142303467,
      3.581503391265869
    ],
    "dipole_rho": [
      22993.62109375,
      -8784.1513671875,
      -59067.0546875
    ],
    "curv_rho": 470118560.0,
    "curv_rho_failed": false,
    "gpu_density_B_requested": "vector",
    "gpu_density_B_effective": "vector",
    "gpu_density_B_fallback_from_vector": false,
    "gpu_density_A_requested": null,
    "gpu_density_A_effective": null,
    "gpu_density_A_fallback_from_vector": false,
    "xtb_A_used": false,
    "xtb_A_success": false,
    "xtb_charge_length_mismatch": false
  },
  "B:56": {
    "id": "B:56",
    "chain": "B",
    "resseq": 56,
    "resname": "ASN",
    "sasa": 0.44141802191734314,
    "partial_charge_B": -0.19728654884272967,
    "F_metal": 0.0,
    "F_P": 0.3811364870923559,
    "F_hal": 0.0,
    "total_density": 84857.1875,
    "centroid": [
      -1.0422755479812622,
      -1.676124930381775,
      3.7156484127044678
    ],
    "dipole_rho": [
      672.4503173828125,
      -17563.314453125,
      -53583.203125
    ],
    "curv_rho": 319468096.0,
    "curv_rho_failed": false,
    "gpu_density_B_requested": "vector",
    "gpu_density_B_effective": "vector",
    "gpu_density_B_fallback_from_vector": false,
    "gpu_density_A_requested": null,
    "gpu_density_A_effective": null,
    "gpu_density_A_fallback_from_vector": false,
    "xtb_A_used": false,
    "xtb_A_success": false,
    "xtb_charge_length_mismatch": false
  },
  "B:57": {
    "id": "B:57",
    "chain": "B",
    "resseq": 57,
    "resname": "GLN",
    "sasa": 0.0,
    "partial_charge_B": -0.12,
    "F_metal": 0.0,
    "F_P": 0.4327651429198485,
    "F_hal": 0.0,
    "total_density": 99500.9375,
    "centroid": [
      -1.0732592344284058,
      -1.5085258483886719,
      3.4731686115264893
    ],
    "dipole_rho": [
      5910.0029296875,
      -38083.7890625,
      -46081.98828125
    ],
    "curv_rho": 373208128.0,
    "curv_rho_failed": false,
    "gpu_density_B_requested": "vector",
    "gpu_density_B_effective": "vector",
    "gpu_density_B_fallback_from_vector": false,
    "gpu_density_A_requested": null,
    "gpu_density_A_effective": null,
    "gpu_density_A_fallback_from_vector": false,
    "xtb_A_used": false,
    "xtb_A_success": false,
    "xtb_charge_length_mismatch": false
  },
  "B:58": {
    "id": "B:58",
    "chain": "B",
    "resseq": 58,
    "resname": "ILE",
    "sasa": 0.0,
    "partial_charge_B": -0.06000000000000002,
    "F_metal": 0.0,
    "F_P": 0.6081171637807891,
    "F_hal": 0.0,
    "total_density": 110786.7578125,
    "centroid": [
      -1.0248425006866455,
      -1.7901461124420166,
      3.330108165740967
    ],
    "dipole_rho": [
      17775.177734375,
      -20122.58984375,
      -42294.703125
    ],
    "curv_rho": 438107008.0,
    "curv_rho_failed": false,
    "gpu_density_B_requested": "vector",
    "gpu_density_B_effective": "vector",
    "gpu_density_B_fallback_from_vector": false,
    "gpu_density_A_requested": null,
    "gpu_density_A_effective": null,
    "gpu_density_A_fallback_from_vector": false,
    "xtb_A_used": false,
    "xtb_A_success": false,
    "xtb_charge_length_mismatch": false
  },
  "B:59": {
    "id": "B:59",
    "chain": "B",
    "resseq": 59,
    "resname": "ALA",
    "sasa": 0.0,
    "partial_charge_B": -0.06000000000000002,
    "F_metal": 0.0,
    "F_P": 0.4279489610140702,
    "F_hal": 0.0,
    "total_density": 85656.296875,
    "centroid": [
      -1.273936152458191,
      -1.9078773260116577,
      3.5851199626922607
    ],
    "dipole_rho": [
      12814.5205078125,
      -12627.224609375,
      -40698.73828125
    ],
    "curv_rho": 339701152.0,
    "curv_rho_failed": false,
    "gpu_density_B_requested": "vector",
    "gpu_density_B_effective": "vector",
    "gpu_density_B_fallback_from_vector": false,
    "gpu_density_A_requested": null,
    "gpu_density_A_effective": null,
    "gpu_density_A_fallback_from_vector": false,
    "xtb_A_used": false,
    "xtb_A_success": false,
    "xtb_charge_length_mismatch": false
  },
  "B:60": {
    "id": "B:60",
    "chain": "B",
    "resseq": 60,
    "resname": "ASP",
    "sasa": 0.8197762966156006,
    "partial_charge_B": -1.185894706133247,
    "F_metal": 0.0,
    "F_P": 0.33757852466245164,
    "F_hal": 0.0,
    "total_density": 78695.5078125,
    "centroid": [
      -1.497623324394226,
      -1.709978461265564,
      3.6120033264160156
    ],
    "dipole_rho": [
      8878.947265625,
      -20278.146484375,
      -46069.05078125
    ],
    "curv_rho": 297539296.0,
    "curv_rho_failed": false,
    "gpu_density_B_requested": "vector",
    "gpu_density_B_effective": "vector",
    "gpu_density_B_fallback_from_vector": false,
    "gpu_density_A_requested": null,
    "gpu_density_A_effective": null,
    "gpu_density_A_fallback_from_vector": false,
    "xtb_A_used": false,
    "xtb_A_success": false,
    "xtb_charge_length_mismatch": false
  },
  "B:61": {
    "id": "B:61",
    "chain": "B",
    "resseq": 61,
    "resname": "LEU",
    "sasa": 0.0,
    "partial_charge_B": -0.06000000000000002,
    "F_metal": 0.0,
    "F_P": 0.43088651618393,
    "F_hal": 0.0,
    "total_density": 95362.4453125,
    "centroid": [
      -1.6085224151611328,
      -1.7046006917953491,
      3.2253780364990234
    ],
    "dipole_rho": [
      20375.650390625,
      -18924.712890625,
      -42761.4296875
    ],
    "curv_rho": 363229536.0,
    "curv_rho_failed": false,
    "gpu_density_B_requested": "vector",
    "gpu_density_B_effective": "vector",
    "gpu_density_B_fallback_from_vector": false,
    "gpu_density_A_requested": null,
    "gpu_density_A_effective": null,
    "gpu_density_A_fallback_from_vector": false,
    "xtb_A_used": false,
    "xtb_A_success": false,
    "xtb_charge_length_mismatch": false
  },
  "B:62": {
    "id": "B:62",
    "chain": "B",
    "resseq": 62,
    "resname": "VAL",
    "sasa": 0.0,
    "partial_charge_B": -0.06000000000000002,
    "F_metal": 0.0,
    "F_P": 0.44263243285185017,
    "F_hal": 0.0,
    "total_density": 96113.4609375,
    "centroid": [
      -1.5833635330200195,
      -2.052837610244751,
      3.290950298309326
    ],
    "dipole_rho": [
      21163.599609375,
      -11957.388671875,
      -46356.2109375
    ],
    "curv_rho": 376389568.0,
    "curv_rho_failed": false,
    "gpu_density_B_requested": "vector",
    "gpu_density_B_effective": "vector",
    "gpu_density_B_fallback_from_vector": false,
    "gpu_density_A_requested": null,
    "gpu_density_A_effective": null,
    "gpu_density_A_fallback_from_vector": false,
    "xtb_A_used": false,
    "xtb_A_success": false,
    "xtb_charge_length_mismatch": false
  },
  "B:63": {
    "id": "B:63",
    "chain": "B",
    "resseq": 63,
    "resname": "GLY",
    "sasa": 0.0,
    "partial_charge_B": -0.06000000000000002,
    "F_metal": 0.0,
    "F_P": 0.3269692165718642,
    "F_hal": 0.0,
    "total_density": 74523.1640625,
    "centroid": [
      -1.6490744352340698,
      -2.095773458480835,
      3.63165283203125
    ],
    "dipole_rho": [
      17911.685546875,
      -6628.7138671875,
      -39511.96875
    ],
    "curv_rho": 294777728.0,
    "curv_rho_failed": false,
    "gpu_density_B_requested": "vector",
    "gpu_density_B_effective": "vector",
    "gpu_density_B_fallback_from_vector": false,
    "gpu_density_A_requested": null,
    "gpu_density_A_effective": null,
    "gpu_density_A_fallback_from_vector": false,
    "xtb_A_used": false,
    "xtb_A_success": false,
    "xtb_charge_length_mismatch": false
  },
  "B:64": {
    "id": "B:64",
    "chain": "B",
    "resseq": 64,
    "resname": "ALA",
    "sasa": 0.0,
    "partial_charge_B": -0.06000000000000002,
    "F_metal": 0.0,
    "F_P": 0.35928070210799057,
    "F_hal": 0.0,
    "total_density": 83094.9375,
    "centroid": [
      -1.3967363834381104,
      -2.16995906829834,
      3.6700570583343506
    ],
    "dipole_rho": [
      15534.0654296875,
      -6876.8623046875,
      -47505.60546875
    ],
    "curv_rho": 320242560.0,
    "curv_rho_failed": false,
    "gpu_density_B_requested": "vector",
    "gpu_density_B_effective": "vector",
    "gpu_density_B_fallback_from_vector": false,
    "gpu_density_A_requested": null,
    "gpu_density_A_effective": null,
    "gpu_density_A_fallback_from_vector": false,
    "xtb_A_used": false,
    "xtb_A_success": false,
    "xtb_charge_length_mismatch": false
  },
  "B:65": {
    "id": "B:65",
    "chain": "B",
    "resseq": 65,
    "resname": "ASP",
    "sasa": 0.2522388696670532,
    "partial_charge_B": -0.7387368398813049,
    "F_metal": 0.0,
    "F_P": 0.3325056782271475,
    "F_hal": 0.0,
    "total_density": 77335.4375,
    "centroid": [
      -1.1637297868728638,
      -2.2310853004455566,
      3.860050916671753
    ],
    "dipole_rho": [
      7487.62890625,
      -3807.640625,
      -53177.71484375
    ],
    "curv_rho": 296990432.0,
    "curv_rho_failed": false,
    "gpu_density_B_requested": "vector",
    "gpu_density_B_effective": "vector",
    "gpu_density_B_fallback_from_vector": false,
    "gpu_density_A_requested": null,
    "gpu_density_A_effective": null,
    "gpu_density_A_fallback_from_vector": false,
    "xtb_A_used": false,
    "xtb_A_success": false,
    "xtb_charge_length_mismatch": false
  },
  "B:66": {
    "id": "B:66",
    "chain": "B",
    "resseq": 66,
    "resname": "PRO",
    "sasa": 0.0,
    "partial_charge_B": -0.06000000000000002,
    "F_metal": 0.0,
    "F_P": 0.40004210433923243,
    "F_hal": 0.0,
    "total_density": 84067.34375,
    "centroid": [
      -0.8756195306777954,
      -2.1059792041778564,
      3.817751407623291
    ],
    "dipole_rho": [
      10921.12109375,
      -10678.404296875,
      -49775.546875
    ],
    "curv_rho": 331645408.0,
    "curv_rho_failed": false,
    "gpu_density_B_requested": "vector",
    "gpu_density_B_effective": "vector",
    "gpu_density_B_fallback_from_vector": false,
    "gpu_density_A_requested": null,
    "gpu_density_A_effective": null,
    "gpu_density_A_fallback_from_vector": false,
    "xtb_A_used": false,
    "xtb_A_success": false,
    "xtb_charge_length_mismatch": false
  },
  "B:67": {
    "id": "B:67",
    "chain": "B",
    "resseq": 67,
    "resname": "ARG",
    "sasa": 2.943624258041382,
    "partial_charge_B": 1.2,
    "F_metal": 0.0,
    "F_P": 0.34141722527587115,
    "F_hal": 0.0,
    "total_density": 87308.2734375,
    "centroid": [
      -0.7927237153053284,
      -2.3531432151794434,
      3.8967013359069824
    ],
    "dipole_rho": [
      6264.27734375,
      370.86614990234375,
      -69194.8359375
    ],
    "curv_rho": 332752448.0,
    "curv_rho_failed": false,
    "gpu_density_B_requested": "vector",
    "gpu_density_B_effective": "vector",
    "gpu_density_B_fallback_from_vector": false,
    "gpu_density_A_requested": null,
    "gpu_density_A_effective": null,
    "gpu_density_A_fallback_from_vector": false,
    "xtb_A_used": false,
    "xtb_A_success": false,
    "xtb_charge_length_mismatch": false
  },
  "B:68": {
    "id": "B:68",
    "chain": "B",
    "resseq": 68,
    "resname": "GLU",
    "sasa": 0.0,
    "partial_charge_B": -0.54,
    "F_metal": 0.0,
    "F_P": 0.4130249474739519,
    "F_hal": 0.0,
    "total_density": 92781.25,
    "centroid": [
      -1.0332759618759155,
      -2.548924446105957,
      3.6537938117980957
    ],
    "dipole_rho": [
      16035.884765625,
      -3774.328857421875,
      -52654.984375
    ],
    "curv_rho": 364018528.0,
    "curv_rho_failed": false,
    "gpu_density_B_requested": "vector",
    "gpu_density_B_effective": "vector",
    "gpu_density_B_fallback_from_vector": false,
    "gpu_density_A_requested": null,
    "gpu_density_A_effective": null,
    "gpu_density_A_fallback_from_vector": false,
    "xtb_A_used": false,
    "xtb_A_success": false,
    "xtb_charge_length_mismatch": false
  },
  "B:69": {
    "id": "B:69",
    "chain": "B",
    "resseq": 69,
    "resname": "ILE",
    "sasa": 0.0,
    "partial_charge_B": -0.06000000000000002,
    "F_metal": 0.0,
    "F_P": 0.6231260437042536,
    "F_hal": 0.0,
    "total_density": 111320.234375,
    "centroid": [
      -0.8731572031974792,
      -2.245541572570801,
      3.512415647506714
    ],
    "dipole_rho": [
      5711.2998046875,
      -6319.29736328125,
      -42720.125
    ],
    "curv_rho": 437648512.0,
    "curv_rho_failed": false,
    "gpu_density_B_requested": "vector",
    "gpu_density_B_effective": "vector",
    "gpu_density_B_fallback_from_vector": false,
    "gpu_density_A_requested": null,
    "gpu_density_A_effective": null,
    "gpu_density_A_fallback_from_vector": false,
    "xtb_A_used": false,
    "xtb_A_success": false,
    "xtb_charge_length_mismatch": false
  },
  "B:70": {
    "id": "B:70",
    "chain": "B",
    "resseq": 70,
    "resname": "VAL",
    "sasa": 0.0,
    "partial_charge_B": -0.06000000000000002,
    "F_metal": 0.0,
    "F_P": 0.8390345484305203,
    "F_hal": 0.0,
    "total_density": 120034.09375,
    "centroid": [
      -0.6156948804855347,
      -2.4694368839263916,
      3.2816975116729736
    ],
    "dipole_rho": [
      384.7060546875,
      -2099.8994140625,
      -44135.10546875
    ],
    "curv_rho": 488589440.0,
    "curv_rho_failed": false,
    "gpu_density_B_requested": "vector",
    "gpu_density_B_effective": "vector",
    "gpu_density_B_fallback_from_vector": false,
    "gpu_density_A_requested": null,
    "gpu_density_A_effective": null,
    "gpu_density_A_fallback_from_vector": false,
    "xtb_A_used": false,
    "xtb_A_success": false,
    "xtb_charge_length_mismatch": false
  },
  "B:71": {
    "id": "B:71",
    "chain": "B",
    "resseq": 71,
    "resname": "PHE",
    "sasa": 0.0,
    "partial_charge_B": -0.06000000000000002,
    "F_metal": 0.0,
    "F_P": 1.030245249688094,
    "F_hal": 0.0,
    "total_density": 132991.28125,
    "centroid": [
      -0.4565403163433075,
      -2.1025280952453613,
      3.2310917377471924
    ],
    "dipole_rho": [
      920.744140625,
      -14797.2412109375,
      -41650.2578125
    ],
    "curv_rho": 527855808.0,
    "curv_rho_failed": false,
    "gpu_density_B_requested": "vector",
    "gpu_density_B_effective": "vector",
    "gpu_density_B_fallback_from_vector": false,
    "gpu_density_A_requested": null,
    "gpu_density_A_effective": null,
    "gpu_density_A_fallback_from_vector": false,
    "xtb_A_used": false,
    "xtb_A_success": false,
    "xtb_charge_length_mismatch": false
  },
  "B:72": {
    "id": "B:72",
    "chain": "B",
    "resseq": 72,
    "resname": "THR",
    "sasa": 0.0,
    "partial_charge_B": -0.3,
    "F_metal": 0.0,
    "F_P": 1.6784605439700644,
    "F_hal": 0.0,
    "total_density": 135339.5625,
    "centroid": [
      -0.48212555050849915,
      -2.2660505771636963,
      2.956799030303955
    ],
    "dipole_rho": [
      -3823.91064453125,
      1151.1971435546875,
      -16345.263671875
    ],
    "curv_rho": 559061760.0,
    "curv_rho_failed": false,
    "gpu_density_B_requested": "vector",
    "gpu_density_B_effective": "vector",
    "gpu_density_B_fallback_from_vector": false,
    "gpu_density_A_requested": null,
    "gpu_density_A_effective": null,
    "gpu_density_A_fallback_from_vector": false,
    "xtb_A_used": false,
    "xtb_A_success": false,
    "xtb_charge_length_mismatch": false
  },
  "B:73": {
    "id": "B:73",
    "chain": "B",
    "resseq": 73,
    "resname": "SER",
    "sasa": 0.0,
    "partial_charge_B": -0.3,
    "F_metal": 0.0,
    "F_P": 2.4931109747377342,
    "F_hal": 0.0,
    "total_density": 138067.140625,
    "centroid": [
      -0.3362330496311188,
      -2.232036828994751,
      2.6461565494537354
    ],
    "dipole_rho": [
      -5333.95068359375,
      -10113.876953125,
      -7737.71142578125
    ],
    "curv_rho": 587601792.0,
    "curv_rho_failed": false,
    "gpu_density_B_requested": "vector",
    "gpu_density_B_effective": "vector",
    "gpu_density_B_fallback_from_vector": false,
    "gpu_density_A_requested": null,
    "gpu_density_A_effective": null,
    "gpu_density_A_fallback_from_vector": false,
    "xtb_A_used": false,
    "xtb_A_success": false,
    "xtb_charge_length_mismatch": false
  },
  "B:74": {
    "id": "B:74",
    "chain": "B",
    "resseq": 74,
    "resname": "GLY",
    "sasa": 0.0,
    "partial_charge_B": -0.06000000000000002,
    "F_metal": 0.0,
    "F_P": 4.392295136092164,
    "F_hal": 0.0,
    "total_density": 135142.578125,
    "centroid": [
      -0.6553729176521301,
      -2.242851972579956,
      2.6671178340911865
    ],
    "dipole_rho": [
      -567.30810546875,
      -3422.739501953125,
      -2143.053466796875
    ],
    "curv_rho": 571984000.0,
    "curv_rho_failed": false,
    "gpu_density_B_requested": "vector",
    "gpu_density_B_effective": "vector",
    "gpu_density_B_fallback_from_vector": false,
    "gpu_density_A_requested": null,
    "gpu_density_A_effective": null,
    "gpu_density_A_fallback_from_vector": false,
    "xtb_A_used": false,
    "xtb_A_success": false,
    "xtb_charge_length_mismatch": false
  },
  "B:75": {
    "id": "B:75",
    "chain": "B",
    "resseq": 75,
    "resname": "ALA",
    "sasa": 0.0,
    "partial_charge_B": -0.06000000000000002,
    "F_metal": 0.0,
    "F_P": 5.7675951310047155,
    "F_hal": 0.0,
    "total_density": 132936.4375,
    "centroid": [
      -0.9454299211502075,
      -2.399047374725342,
      2.572922468185425
    ],
    "dipole_rho": [
      2051.208984375,
      -3608.873779296875,
      -688.2688598632812
    ],
    "curv_rho": 546391744.0,
    "curv_rho_failed": false,
    "gpu_density_B_requested": "vector",
    "gpu_density_B_effective": "vector",
    "gpu_density_B_fallback_from_vector": false,
    "gpu_density_A_requested": null,
    "gpu_density_A_effective": null,
    "gpu_density_A_fallback_from_vector": false,
    "xtb_A_used": false,
    "xtb_A_success": false,
    "xtb_charge_length_mismatch": false
  },
  "B:76": {
    "id": "B:76",
    "chain": "B",
    "resseq": 76,
    "resname": "THR",
    "sasa": 0.0,
    "partial_charge_B": -0.3,
    "F_metal": 0.0,
    "F_P": 4.196012478589252,
    "F_hal": 0.0,
    "total_density": 135704.953125,
    "centroid": [
      -0.7615019679069519,
      -2.536388397216797,
      2.356461763381958
    ],
    "dipole_rho": [
      -1954.4288330078125,
      7337.35693359375,
      3763.52197265625
    ],
    "curv_rho": 543523136.0,
    "curv_rho_failed": false,
    "gpu_density_B_requested": "vector",
    "gpu_density_B_effective": "vector",
    "gpu_density_B_fallback_from_vector": false,
    "gpu_density_A_requested": null,
    "gpu_density_A_effective": null,
    "gpu_density_A_fallback_from_vector": false,
    "xtb_A_used": false,
    "xtb_A_success": false,
    "xtb_charge_length_mismatch": false
  },
  "B:77": {
    "id": "B:77",
    "chain": "B",
    "resseq": 77,
    "resname": "GLU",
    "sasa": 0.0,
    "partial_charge_B": -0.54,
    "F_metal": 0.0,
    "F_P": 1.814248185852875,
    "F_hal": 0.0,
    "total_density": 143200.453125,
    "centroid": [
      -0.4344804584980011,
      -2.574488401412964,
      2.6969985961914062
    ],
    "dipole_rho": [
      -1620.13623046875,
      9440.173828125,
      -9141.1689453125
    ],
    "curv_rho": 586895040.0,
    "curv_rho_failed": false,
    "gpu_density_B_requested": "vector",
    "gpu_density_B_effective": "vector",
    "gpu_density_B_fallback_from_vector": false,
    "gpu_density_A_requested": null,
    "gpu_density_A_effective": null,
    "gpu_density_A_fallback_from_vector": false,
    "xtb_A_used": false,
    "xtb_A_success": false,
    "xtb_charge_length_mismatch": false
  },
  "B:78": {
    "id": "B:78",
    "chain": "B",
    "resseq": 78,
    "resname": "SER",
    "sasa": 0.0,
    "partial_charge_B": -0.3,
    "F_metal": 0.0,
    "F_P": 1.6555113303132352,
    "F_hal": 0.0,
    "total_density": 129782.2265625,
    "centroid": [
      -0.8233374953269958,
      -2.6109633445739746,
      2.8208999633789062
    ],
    "dipole_rho": [
      4053.01416015625,
      6902.7275390625,
      -11128.875
    ],
    "curv_rho": 527393696.0,
    "curv_rho_failed": false,
    "gpu_density_B_requested": "vector",
    "gpu_density_B_effective": "vector",
    "gpu_density_B_fallback_from_vector": false,
    "gpu_density_A_requested": null,
    "gpu_density_A_effective": null,
    "gpu_density_A_fallback_from_vector": false,
    "xtb_A_used": false,
    "xtb_A_success": false,
    "xtb_charge_length_mismatch": false
  },
  "B:79": {
    "id": "B:79",
    "chain": "B",
    "resseq": 79,
    "resname": "ASP",
    "sasa": 0.0,
    "partial_charge_B": -0.54,
    "F_metal": 0.0,
    "F_P": 1.4737744961705248,
    "F_hal": 0.0,
    "total_density": 125757.3046875,
    "centroid": [
      -1.065505027770996,
      -2.799105405807495,
      2.584707021713257
    ],
    "dipole_rho": [
      2228.4072265625,
      11756.0625,
      -5051.37548828125
    ],
    "curv_rho": 489067200.0,
    "curv_rho_failed": false,
    "gpu_density_B_requested": "vector",
    "gpu_density_B_effective": "vector",
    "gpu_density_B_fallback_from_vector": false,
    "gpu_density_A_requested": null,
    "gpu_density_A_effective": null,
    "gpu_density_A_fallback_from_vector": false,
    "xtb_A_used": false,
    "xtb_A_success": false,
    "xtb_charge_length_mismatch": false
  },
  "B:80": {
    "id": "B:80",
    "chain": "B",
    "resseq": 80,
    "resname": "ASN",
    "sasa": 0.0,
    "partial_charge_B": -0.12,
    "F_metal": 0.0,
    "F_P": 1.1166091802973854,
    "F_hal": 0.0,
    "total_density": 123697.625,
    "centroid": [
      -0.7206170558929443,
      -3.0039560794830322,
      2.5180509090423584
    ],
    "dipole_rho": [
      -8770.72265625,
      15232.60546875,
      -5959.03369140625
    ],
    "curv_rho": 483721056.0,
    "curv_rho_failed": false,
    "gpu_density_B_requested": "vector",
    "gpu_density_B_effective": "vector",
    "gpu_density_B_fallback_from_vector": false,
    "gpu_density_A_requested": null,
    "gpu_density_A_effective": null,
    "gpu_density_A_fallback_from_vector": false,
    "xtb_A_used": false,
    "xtb_A_success": false,
    "xtb_charge_length_mismatch": false
  },
  "B:81": {
    "id": "B:81",
    "chain": "B",
    "resseq": 81,
    "resname": "LEU",
    "sasa": 0.0,
    "partial_charge_B": -0.06000000000000002,
    "F_metal": 0.0,
    "F_P": 0.8738976413280948,
    "F_hal": 0.0,
    "total_density": 125334.5078125,
    "centroid": [
      -0.6168128252029419,
      -2.9238922595977783,
      2.930263042449951
    ],
    "dipole_rho": [
      -1742.1982421875,
      21246.70703125,
      -23196.2109375
    ],
    "curv_rho": 486482592.0,
    "curv_rho_failed": false,
    "gpu_density_B_requested": "vector",
    "gpu_density_B_effective": "vector",
    "gpu_density_B_fallback_from_vector": false,
    "gpu_density_A_requested": null,
    "gpu_density_A_effective": null,
    "gpu_density_A_fallback_from_vector": false,
    "xtb_A_used": false,
    "xtb_A_success": false,
    "xtb_charge_length_mismatch": false
  },
  "B:82": {
    "id": "B:82",
    "chain": "B",
    "resseq": 82,
    "resname": "ALA",
    "sasa": 0.0,
    "partial_charge_B": -0.06000000000000002,
    "F_metal": 0.0,
    "F_P": 0.7004245906444057,
    "F_hal": 0.0,
    "total_density": 110165.734375,
    "centroid": [
      -0.9820178151130676,
      -3.113069772720337,
      2.9562668800354004
    ],
    "dipole_rho": [
      1106.3126220703125,
      14699.4775390625,
      -16334.6279296875
    ],
    "curv_rho": 424009888.0,
    "curv_rho_failed": false,
    "gpu_density_B_requested": "vector",
    "gpu_density_B_effective": "vector",
    "gpu_density_B_fallback_from_vector": false,
    "gpu_density_A_requested": null,
    "gpu_density_A_effective": null,
    "gpu_density_A_fallback_from_vector": false,
    "xtb_A_used": false,
    "xtb_A_success": false,
    "xtb_charge_length_mismatch": false
  },
  "B:83": {
    "id": "B:83",
    "chain": "B",
    "resseq": 83,
    "resname": "ILE",
    "sasa": 0.0,
    "partial_charge_B": -0.06000000000000002,
    "F_metal": 0.0,
    "F_P": 0.6061014266018331,
    "F_hal": 0.0,
    "total_density": 109068.9140625,
    "centroid": [
      -1.0684696435928345,
      -3.2404463291168213,
      2.7530605792999268
    ],
    "dipole_rho": [
      1706.1448974609375,
      28380.1328125,
      -6976.50146484375
    ],
    "curv_rho": 400292128.0,
    "curv_rho_failed": false,
    "gpu_density_B_requested": "vector",
    "gpu_density_B_effective": "vector",
    "gpu_density_B_fallback_from_vector": false,
    "gpu_density_A_requested": null,
    "gpu_density_A_effective": null,
    "gpu_density_A_fallback_from_vector": false,
    "xtb_A_used": false,
    "xtb_A_success": false,
    "xtb_charge_length_mismatch": false
  },
  "B:84": {
    "id": "B:84",
    "chain": "B",
    "resseq": 84,
    "resname": "LYS",
    "sasa": 0.0,
    "partial_charge_B": 0.11999999999999997,
    "F_metal": 0.0,
    "F_P": 0.6165228158168836,
    "F_hal": 0.0,
    "total_density": 114935.1484375,
    "centroid": [
      -0.5946792960166931,
      -3.288447618484497,
      2.753969192504883
    ],
    "dipole_rho": [
      -23.180011749267578,
      35537.53125,
      1597.9588623046875
    ],
    "curv_rho": 413130464.0,
    "curv_rho_failed": false,
    "gpu_density_B_requested": "vector",
    "gpu_density_B_effective": "vector",
    "gpu_density_B_fallback_from_vector": false,
    "gpu_density_A_requested": null,
    "gpu_density_A_effective": null,
    "gpu_density_A_fallback_from_vector": false,
    "xtb_A_used": false,
    "xtb_A_success": false,
    "xtb_charge_length_mismatch": false
  },
  "B:85": {
    "id": "B:85",
    "chain": "B",
    "resseq": 85,
    "resname": "GLY",
    "sasa": 0.0,
    "partial_charge_B": -0.06000000000000002,
    "F_metal": 0.0,
    "F_P": 0.49948122108559767,
    "F_hal": 0.0,
    "total_density": 98824.8828125,
    "centroid": [
      -0.6952754259109497,
      -3.357454299926758,
      3.0020830631256104
    ],
    "dipole_rho": [
      -1559.01220703125,
      28142.44140625,
      -26259.42578125
    ],
    "curv_rho": 385632448.0,
    "curv_rho_failed": false,
    "gpu_density_B_requested": "vector",
    "gpu_density_B_effective": "vector",
    "gpu_density_B_fallback_from_vector": false,
    "gpu_density_A_requested": null,
    "gpu_density_A_effective": null,
    "gpu_density_A_fallback_from_vector": false,
    "xtb_A_used": false,
    "xtb_A_success": false,
    "xtb_charge_length_mismatch": false
  },
  "B:86": {
    "id": "B:86",
    "chain": "B",
    "resseq": 86,
    "resname": "ALA",
    "sasa": 0.0,
    "partial_charge_B": -0.06000000000000002,
    "F_metal": 0.0,
    "F_P": 0.408601317999311,
    "F_hal": 0.0,
    "total_density": 88892.796875,
    "centroid": [
      -0.9773555397987366,
      -3.51023268699646,
      3.1138057708740234
    ],
    "dipole_rho": [
      -806.7484130859375,
      24250.5859375,
      -20547.978515625
    ],
    "curv_rho": 327254208.0,
    "curv_rho_failed": false,
    "gpu_density_B_requested": "vector",
    "gpu_density_B_effective": "vector",
    "gpu_density_B_fallback_from_vector": false,
    "gpu_density_A_requested": null,
    "gpu_density_A_effective": null,
    "gpu_density_A_fallback_from_vector": false,
    "xtb_A_used": false,
    "xtb_A_success": false,
    "xtb_charge_length_mismatch": false
  },
  "B:87": {
    "id": "B:87",
    "chain": "B",
    "resseq": 87,
    "resname": "ALA",
    "sasa": 0.0,
    "partial_charge_B": -0.06000000000000002,
    "F_metal": 0.0,
    "F_P": 0.36429580790563876,
    "F_hal": 0.0,
    "total_density": 84124.953125,
    "centroid": [
      -0.9066077470779419,
      -3.6993000507354736,
      2.9254722595214844
    ],
    "dipole_rho": [
      -207.589111328125,
      29497.6328125,
      -17012.408203125
    ],
    "curv_rho": 302934560.0,
    "curv_rho_failed": false,
    "gpu_density_B_requested": "vector",
    "gpu_density_B_effective": "vector",
    "gpu_density_B_fallback_from_vector": false,
    "gpu_density_A_requested": null,
    "gpu_density_A_effective": null,
    "gpu_density_A_fallback_from_vector": false,
    "xtb_A_used": false,
    "xtb_A_success": false,
    "xtb_charge_length_mismatch": false
  },
  "B:88": {
    "id": "B:88",
    "chain": "B",
    "resseq": 88,
    "resname": "ASN",
    "sasa": 0.0,
    "partial_charge_B": -0.12,
    "F_metal": 0.0,
    "F_P": 0.36833271358312514,
    "F_hal": 0.0,
    "total_density": 87288.4609375,
    "centroid": [
      -0.6351361274719238,
      -3.7223269939422607,
      2.925147294998169
    ],
    "dipole_rho": [
      -9862.3798828125,
      33564.42578125,
      -22011.0859375
    ],
    "curv_rho": 313095040.0,
    "curv_rho_failed": false,
    "gpu_density_B_requested": "vector",
    "gpu_density_B_effective": "vector",
    "gpu_density_B_fallback_from_vector": false,
    "gpu_density_A_requested": null,
    "gpu_density_A_effective": null,
    "gpu_density_A_fallback_from_vector": false,
    "xtb_A_used": false,
    "xtb_A_success": false,
    "xtb_charge_length_mismatch": false
  },
  "B:89": {
    "id": "B:89",
    "chain": "B",
    "resseq": 89,
    "resname": "PHE",
    "sasa": 0.0,
    "partial_charge_B": -0.06000000000000002,
    "F_metal": 0.0,
    "F_P": 0.31199926886733975,
    "F_hal": 0.0,
    "total_density": 81677.34375,
    "centroid": [
      -0.6711311936378479,
      -3.6783461570739746,
      3.342087745666504
    ],
    "dipole_rho": [
      1874.5433349609375,
      28777.068359375,
      -37643.14453125
    ],
    "curv_rho": 280099264.0,
    "curv_rho_failed": false,
    "gpu_density_B_requested": "vector",
    "gpu_density_B_effective": "vector",
    "gpu_density_B_fallback_from_vector": false,
    "gpu_density_A_requested": null,
    "gpu_density_A_effective": null,
    "gpu_density_A_fallback_from_vector": false,
    "xtb_A_used": false,
    "xtb_A_success": false,
    "xtb_charge_length_mismatch": false
  },
  "B:90": {
    "id": "B:90",
    "chain": "B",
    "resseq": 90,
    "resname": "TYR",
    "sasa": 0.0,
    "partial_charge_B": -0.3,
    "F_metal": 0.0,
    "F_P": 0.27947540395379955,
    "F_hal": 0.0,
    "total_density": 83138.3984375,
    "centroid": [
      -1.0803937911987305,
      -3.6278300285339355,
      3.399829149246216
    ],
    "dipole_rho": [
      824.9589233398438,
      40927.93359375,
      -26997.451171875
    ],
    "curv_rho": 278712288.0,
    "curv_rho_failed": false,
    "gpu_density_B_requested": "vector",
    "gpu_density_B_effective": "vector",
    "gpu_density_B_fallback_from_vector": false,
    "gpu_density_A_requested": null,
    "gpu_density_A_effective": null,
    "gpu_density_A_fallback_from_vector": false,
    "xtb_A_used": false,
    "xtb_A_success": false,
    "xtb_charge_length_mismatch": false
  },
  "B:91": {
    "id": "B:91",
    "chain": "B",
    "resseq": 91,
    "resname": "GLN",
    "sasa": 0.0,
    "partial_charge_B": -0.12,
    "F_metal": 0.0,
    "F_P": 0.25340414003547523,
    "F_hal": 0.0,
    "total_density": 70954.8046875,
    "centroid": [
      -0.6527798771858215,
      -4.033993244171143,
      3.099661350250244
    ],
    "dipole_rho": [
      5040.798828125,
      38694.48046875,
      -13388.7431640625
    ],
    "curv_rho": 228913984.0,
    "curv_rho_failed": false,
    "gpu_density_B_requested": "vector",
    "gpu_density_B_effective": "vector",
    "gpu_density_B_fallback_from_vector": false,
    "gpu_density_A_requested": null,
    "gpu_density_A_effective": null,
    "gpu_density_A_fallback_from_vector": false,
    "xtb_A_used": false,
    "xtb_A_success": false,
    "xtb_charge_length_mismatch": false
  },
  "B:92": {
    "id": "B:92",
    "chain": "B",
    "resseq": 92,
    "resname": "LYS",
    "sasa": 7.093617916107178,
    "partial_charge_B": 0.29999999999999993,
    "F_metal": 0.0,
    "F_P": 0.19590304247824,
    "F_hal": 0.0,
    "total_density": 56342.5703125,
    "centroid": [
      -0.7859538793563843,
      -4.25994348526001,
      3.307839870452881
    ],
    "dipole_rho": [
      -3041.7685546875,
      35449.5625,
      -20397.53515625
    ],
    "curv_rho": 171816432.0,
    "curv_rho_failed": false,
    "gpu_density_B_requested": "vector",
    "gpu_density_B_effective": "vector",
    "gpu_density_B_fallback_from_vector": false,
    "gpu_density_A_requested": null,
    "gpu_density_A_effective": null,
    "gpu_density_A_fallback_from_vector": false,
    "xtb_A_used": false,
    "xtb_A_success": false,
    "xtb_charge_length_mismatch": false
  },
  "B:93": {
    "id": "B:93",
    "chain": "B",
    "resseq": 93,
    "resname": "LYS",
    "sasa": 1.4433555603027344,
    "partial_charge_B": 0.29999999999999993,
    "F_metal": 0.0,
    "F_P": 0.19615475092403253,
    "F_hal": 0.0,
    "total_density": 57046.34375,
    "centroid": [
      -1.284516453742981,
      -4.12228536605835,
      3.344910144805908
    ],
    "dipole_rho": [
      3013.637451171875,
      30654.3359375,
      -22602.412109375
    ],
    "curv_rho": 169827856.0,
    "curv_rho_failed": false,
    "gpu_density_B_requested": "vector",
    "gpu_density_B_effective": "vector",
    "gpu_density_B_fallback_from_vector": false,
    "gpu_density_A_requested": null,
    "gpu_density_A_effective": null,
    "gpu_density_A_fallback_from_vector": false,
    "xtb_A_used": false,
    "xtb_A_success": false,
    "xtb_charge_length_mismatch": false
  },
  "B:94": {
    "id": "B:94",
    "chain": "B",
    "resseq": 94,
    "resname": "GLY",
    "sasa": 0.0,
    "partial_charge_B": -0.06000000000000002,
    "F_metal": 0.0,
    "F_P": 0.2137845225609501,
    "F_hal": 0.0,
    "total_density": 59213.50390625,
    "centroid": [
      -1.2542839050292969,
      -4.119156837463379,
      3.029020309448242
    ],
    "dipole_rho": [
      1248.86669921875,
      34689.79296875,
      -13933.2001953125
    ],
    "curv_rho": 191996432.0,
    "curv_rho_failed": false,
    "gpu_density_B_requested": "vector",
    "gpu_density_B_effective": "vector",
    "gpu_density_B_fallback_from_vector": false,
    "gpu_density_A_requested": null,
    "gpu_density_A_effective": null,
    "gpu_density_A_fallback_from_vector": false,
    "xtb_A_used": false,
    "xtb_A_success": false,
    "xtb_charge_length_mismatch": false
  },
  "B:95": {
    "id": "B:95",
    "chain": "B",
    "resseq": 95,
    "resname": "LYS",
    "sasa": 0.6453092098236084,
    "partial_charge_B": 0.23298524139785706,
    "F_metal": 0.0,
    "F_P": 0.23042870377086935,
    "F_hal": 0.0,
    "total_density": 70984.5859375,
    "centroid": [
      -0.9626333117485046,
      -4.126452445983887,
      2.779953718185425
    ],
    "dipole_rho": [
      8880.9599609375,
      42474.26953125,
      -6820.95751953125
    ],
    "curv_rho": 220645472.0,
    "curv_rho_failed": false,
    "gpu_density_B_requested": "vector",
    "gpu_density_B_effective": "vector",
    "gpu_density_B_fallback_from_vector": false,
    "gpu_density_A_requested": null,
    "gpu_density_A_effective": null,
    "gpu_density_A_fallback_from_vector": false,
    "xtb_A_used": false,
    "xtb_A_success": false,
    "xtb_charge_length_mismatch": false
  },
  "B:96": {
    "id": "B:96",
    "chain": "B",
    "resseq": 96,
    "resname": "HIS",
    "sasa": 0.0,
    "partial_charge_B": 0.29999999999999993,
    "F_metal": 0.0,
    "F_P": 0.22594056448745348,
    "F_hal": 0.0,
    "total_density": 70809.859375,
    "centroid": [
      -1.595725417137146,
      -3.943549871444702,
      2.7404391765594482
    ],
    "dipole_rho": [
      10509.208984375,
      40446.58203125,
      -7.8637542724609375
    ],
    "curv_rho": 222336576.0,
    "curv_rho_failed": false,
    "gpu_density_B_requested": "vector",
    "gpu_density_B_effective": "vector",
    "gpu_density_B_fallback_from_vector": false,
    "gpu_density_A_requested": null,
    "gpu_density_A_effective": null,
    "gpu_density_A_fallback_from_vector": false,
    "xtb_A_used": false,
    "xtb_A_success": false,
    "xtb_charge_length_mismatch": false
  },
  "B:97": {
    "id": "B:97",
    "chain": "B",
    "resseq": 97,
    "resname": "ILE",
    "sasa": 0.0,
    "partial_charge_B": -0.06000000000000002,
    "F_metal": 0.0,
    "F_P": 0.3120436850644713,
    "F_hal": 0.0,
    "total_density": 87089.2421875,
    "centroid": [
      -1.3592804670333862,
      -3.6988401412963867,
      2.6895458698272705
    ],
    "dipole_rho": [
      15991.296875,
      37576.578125,
      2623.18798828125
    ],
    "curv_rho": 298132800.0,
    "curv_rho_failed": false,
    "gpu_density_B_requested": "vector",
    "gpu_density_B_effective": "vector",
    "gpu_density_B_fallback_from_vector": false,
    "gpu_density_A_requested": null,
    "gpu_density_A_effective": null,
    "gpu_density_A_fallback_from_vector": false,
    "xtb_A_used": false,
    "xtb_A_success": false,
    "xtb_charge_length_mismatch": false
  },
  "B:98": {
    "id": "B:98",
    "chain": "B",
    "resseq": 98,
    "resname": "ILE",
    "sasa": 0.0,
    "partial_charge_B": -0.06000000000000002,
    "F_metal": 0.0,
    "F_P": 0.2822231833491756,
    "F_hal": 0.0,
    "total_density": 80998.109375,
    "centroid": [
      -1.8186924457550049,
      -3.5766489505767822,
      2.6492629051208496
    ],
    "dipole_rho": [
      16237.6845703125,
      34149.8828125,
      2441.111572265625
    ],
    "curv_rho": 264762352.0,
    "curv_rho_failed": false,
    "gpu_density_B_requested": "vector",
    "gpu_density_B_effective": "vector",
    "gpu_density_B_fallback_from_vector": false,
    "gpu_density_A_requested": null,
    "gpu_density_A_effective": null,
    "gpu_density_A_fallback_from_vector": false,
    "xtb_A_used": false,
    "xtb_A_success": false,
    "xtb_charge_length_mismatch": false
  },
  "B:99": {
    "id": "B:99",
    "chain": "B",
    "resseq": 99,
    "resname": "THR",
    "sasa": 0.0,
    "partial_charge_B": -0.3,
    "F_metal": 0.0,
    "F_P": 0.3823160094524157,
    "F_hal": 0.0,
    "total_density": 94811.890625,
    "centroid": [
      -1.7627068758010864,
      -3.3084604740142822,
      2.4401259422302246
    ],
    "dipole_rho": [
      13157.880859375,
      33629.42578125,
      12779.033203125
    ],
    "curv_rho": 329004128.0,
    "curv_rho_failed": false,
    "gpu_density_B_requested": "vector",
    "gpu_density_B_effective": "vector",
    "gpu_density_B_fallback_from_vector": false,
    "gpu_density_A_requested": null,
    "gpu_density_A_effective": null,
    "gpu_density_A_fallback_from_vector": false,
    "xtb_A_used": false,
    "xtb_A_success": false,
    "xtb_charge_length_mismatch": false
  },
  "B:100": {
    "id": "B:100",
    "chain": "B",
    "resseq": 100,
    "resname": "SER",
    "sasa": 0.0,
    "partial_charge_B": -0.3,
    "F_metal": 0.0,
    "F_P": 0.3922047266802143,
    "F_hal": 0.0,
    "total_density": 91478.5078125,
    "centroid": [
      -1.9471908807754517,
      -3.1428110599517822,
      2.1468896865844727
    ],
    "dipole_rho": [
      14218.1298828125,
      26120.71484375,
      7174.017578125
    ],
    "curv_rho": 329162240.0,
    "curv_rho_failed": false,
    "gpu_density_B_requested": "vector",
    "gpu_density_B_effective": "vector",
    "gpu_density_B_fallback_from_vector": false,
    "gpu_density_A_requested": null,
    "gpu_density_A_effective": null,
    "gpu_density_A_fallback_from_vector": false,
    "xtb_A_used": false,
    "xtb_A_success": false,
    "xtb_charge_length_mismatch": false
  },
  "B:101": {
    "id": "B:101",
    "chain": "B",
    "resseq": 101,
    "resname": "LYS",
    "sasa": 0.935698390007019,
    "partial_charge_B": 0.28382860628849116,
    "F_metal": 0.0,
    "F_P": 0.31808691748157814,
    "F_hal": 0.0,
    "total_density": 90236.1015625,
    "centroid": [
      -1.9279927015304565,
      -3.1035847663879395,
      1.8397620916366577
    ],
    "dipole_rho": [
      17583.65625,
      42457.4609375,
      21805.638671875
    ],
    "curv_rho": 329190912.0,
    "curv_rho_failed": false,
    "gpu_density_B_requested": "vector",
    "gpu_density_B_effective": "vector",
    "gpu_density_B_fallback_from_vector": false,
    "gpu_density_A_requested": null,
    "gpu_density_A_effective": null,
    "gpu_density_A_fallback_from_vector": false,
    "xtb_A_used": false,
    "xtb_A_success": false,
    "xtb_charge_length_mismatch": false
  },
  "B:102": {
    "id": "B:102",
    "chain": "B",
    "resseq": 102,
    "resname": "THR",
    "sasa": 0.0,
    "partial_charge_B": -0.3,
    "F_metal": 0.0,
    "F_P": 0.44897589278368544,
    "F_hal": 0.0,
    "total_density": 101323.09375,
    "centroid": [
      -1.9715696573257446,
      -2.8155407905578613,
      1.9496499300003052
    ],
    "dipole_rho": [
      18119.623046875,
      25060.322265625,
      17717.7734375
    ],
    "curv_rho": 367379296.0,
    "curv_rho_failed": false,
    "gpu_density_B_requested": "vector",
    "gpu_density_B_effective": "vector",
    "gpu_density_B_fallback_from_vector": false,
    "gpu_density_A_requested": null,
    "gpu_density_A_effective": null,
    "gpu_density_A_fallback_from_vector": false,
    "xtb_A_used": false,
    "xtb_A_success": false,
    "xtb_charge_length_mismatch": false
  },
  "B:103": {
    "id": "B:103",
    "chain": "B",
    "resseq": 103,
    "resname": "GLU",
    "sasa": 0.0,
    "partial_charge_B": -0.54,
    "F_metal": 0.0,
    "F_P": 0.6487560566062807,
    "F_hal": 0.0,
    "total_density": 113518.046875,
    "centroid": [
      -1.7337751388549805,
      -2.843289613723755,
      2.2144527435302734
    ],
    "dipole_rho": [
      11345.8017578125,
      25555.333984375,
      13092.0791015625
    ],
    "curv_rho": 404740096.0,
    "curv_rho_failed": false,
    "gpu_density_B_requested": "vector",
    "gpu_density_B_effective": "vector",
    "gpu_density_B_fallback_from_vector": false,
    "gpu_density_A_requested": null,
    "gpu_density_A_effective": null,
    "gpu_density_A_fallback_from_vector": false,
    "xtb_A_used": false,
    "xtb_A_success": false,
    "xtb_charge_length_mismatch": false
  },
  "B:104": {
    "id": "B:104",
    "chain": "B",
    "resseq": 104,
    "resname": "HIS",
    "sasa": 0.0,
    "partial_charge_B": 0.29999999999999993,
    "F_metal": 0.0,
    "F_P": 1.544931561449042,
    "F_hal": 0.0,
    "total_density": 132834.0625,
    "centroid": [
      -1.3391940593719482,
      -2.58048415184021,
      2.0779690742492676
    ],
    "dipole_rho": [
      6985.19091796875,
      16219.8251953125,
      19341.818359375
    ],
    "curv_rho": 505238816.0,
    "curv_rho_failed": false,
    "gpu_density_B_requested": "vector",
    "gpu_density_B_effective": "vector",
    "gpu_density_B_fallback_from_vector": false,
    "gpu_density_A_requested": null,
    "gpu_density_A_effective": null,
    "gpu_density_A_fallback_from_vector": false,
    "xtb_A_used": false,
    "xtb_A_success": false,
    "xtb_charge_length_mismatch": false
  },
  "B:105": {
    "id": "B:105",
    "chain": "B",
    "resseq": 105,
    "resname": "LYS",
    "sasa": 0.0,
    "partial_charge_B": 0.11999999999999997,
    "F_metal": 0.0,
    "F_P": 0.8635348618710816,
    "F_hal": 0.0,
    "total_density": 121811.5546875,
    "centroid": [
      -1.2199211120605469,
      -2.832749843597412,
      1.9076427221298218
    ],
    "dipole_rho": [
      943.5023803710938,
      23940.75,
      35633.74609375
    ],
    "curv_rho": 449632064.0,
    "curv_rho_failed": false,
    "gpu_density_B_requested": "vector",
    "gpu_density_B_effective": "vector",
    "gpu_density_B_fallback_from_vector": false,
    "gpu_density_A_requested": null,
    "gpu_density_A_effective": null,
    "gpu_density_A_fallback_from_vector": false,
    "xtb_A_used": false,
    "xtb_A_success": false,
    "xtb_charge_length_mismatch": false
  },
  "B:106": {
    "id": "B:106",
    "chain": "B",
    "resseq": 106,
    "resname": "ALA",
    "sasa": 0.0,
    "partial_charge_B": -0.06000000000000002,
    "F_metal": 0.0,
    "F_P": 1.4593133759257542,
    "F_hal": 0.0,
    "total_density": 120210.9765625,
    "centroid": [
      -1.021952509880066,
      -2.8261501789093018,
      2.2148118019104004
    ],
    "dipole_rho": [
      3095.129150390625,
      17313.974609375,
      10805.96875
    ],
    "curv_rho": 481000416.0,
    "curv_rho_failed": false,
    "gpu_density_B_requested": "vector",
    "gpu_density_B_effective": "vector",
    "gpu_density_B_fallback_from_vector": false,
    "gpu_density_A_requested": null,
    "gpu_density_A_effective": null,
    "gpu_density_A_fallback_from_vector": false,
    "xtb_A_used": false,
    "xtb_A_success": false,
    "xtb_charge_length_mismatch": false
  },
  "B:107": {
    "id": "B:107",
    "chain": "B",
    "resseq": 107,
    "resname": "VAL",
    "sasa": 0.0,
    "partial_charge_B": -0.06000000000000002,
    "F_metal": 0.0,
    "F_P": 0.8429904749072947,
    "F_hal": 0.0,
    "total_density": 113180.3203125,
    "centroid": [
      -1.2789058685302734,
      -3.002688407897949,
      2.348001003265381
    ],
    "dipole_rho": [
      5236.34619140625,
      24904.21484375,
      11738.556640625
    ],
    "curv_rho": 425428608.0,
    "curv_rho_failed": false,
    "gpu_density_B_requested": "vector",
    "gpu_density_B_effective": "vector",
    "gpu_density_B_fallback_from_vector": false,
    "gpu_density_A_requested": null,
    "gpu_density_A_effective": null,
    "gpu_density_A_fallback_from_vector": false,
    "xtb_A_used": false,
    "xtb_A_success": false,
    "xtb_charge_length_mismatch": false
  },
  "B:108": {
    "id": "B:108",
    "chain": "B",
    "resseq": 108,
    "resname": "LEU",
    "sasa": 0.0,
    "partial_charge_B": -0.06000000000000002,
    "F_metal": 0.0,
    "F_P": 0.5961424623701788,
    "F_hal": 0.0,
    "total_density": 105408.28125,
    "centroid": [
      -1.337764024734497,
      -3.137308120727539,
      2.052683115005493
    ],
    "dipole_rho": [
      5188.57421875,
      28408.03125,
      21365.83203125
    ],
    "curv_rho": 390077472.0,
    "curv_rho_failed": false,
    "gpu_density_B_requested": "vector",
    "gpu_density_B_effective": "vector",
    "gpu_density_B_fallback_from_vector": false,
    "gpu_density_A_requested": null,
    "gpu_density_A_effective": null,
    "gpu_density_A_fallback_from_vector": false,
    "xtb_A_used": false,
    "xtb_A_success": false,
    "xtb_charge_length_mismatch": false
  },
  "B:109": {
    "id": "B:109",
    "chain": "B",
    "resseq": 109,
    "resname": "ASP",
    "sasa": 0.0,
    "partial_charge_B": -0.54,
    "F_metal": 0.0,
    "F_P": 0.6796867146634435,
    "F_hal": 0.0,
    "total_density": 104615.1953125,
    "centroid": [
      -0.8994165062904358,
      -3.1464266777038574,
      1.9719511270523071
    ],
    "dipole_rho": [
      1894.4207763671875,
      25582.166015625,
      22798.392578125
    ],
    "curv_rho": 393018432.0,
    "curv_rho_failed": false,
    "gpu_density_B_requested": "vector",
    "gpu_density_B_effective": "vector",
    "gpu_density_B_fallback_from_vector": false,
    "gpu_density_A_requested": null,
    "gpu_density_A_effective": null,
    "gpu_density_A_fallback_from_vector": false,
    "xtb_A_used": false,
    "xtb_A_success": false,
    "xtb_charge_length_mismatch": false
  },
  "B:110": {
    "id": "B:110",
    "chain": "B",
    "resseq": 110,
    "resname": "THR",
    "sasa": 0.0,
    "partial_charge_B": -0.3,
    "F_metal": 0.0,
    "F_P": 0.685604347072029,
    "F_hal": 0.0,
    "total_density": 110285.3125,
    "centroid": [
      -0.8182082772254944,
      -3.209198236465454,
      2.347515344619751
    ],
    "dipole_rho": [
      6743.82373046875,
      32931.37890625,
      11068.0703125
    ],
    "curv_rho": 424970176.0,
    "curv_rho_failed": false,
    "gpu_density_B_requested": "vector",
    "gpu_density_B_effective": "vector",
    "gpu_density_B_fallback_from_vector": false,
    "gpu_density_A_requested": null,
    "gpu_density_A_effective": null,
    "gpu_density_A_fallback_from_vector": false,
    "xtb_A_used": false,
    "xtb_A_success": false,
    "xtb_charge_length_mismatch": false
  },
  "B:111": {
    "id": "B:111",
    "chain": "B",
    "resseq": 111,
    "resname": "CYS",
    "sasa": 0.0,
    "partial_charge_B": -0.21000000000000002,
    "F_metal": 0.0,
    "F_P": 0.4662655908545831,
    "F_hal": 0.0,
    "total_density": 91947.71875,
    "centroid": [
      -1.1733590364456177,
      -3.4643168449401855,
      2.3244001865386963
    ],
    "dipole_rho": [
      -2416.0009765625,
      31557.927734375,
      13128.5947265625
    ],
    "curv_rho": 341761760.0,
    "curv_rho_failed": false,
    "gpu_density_B_requested": "vector",
    "gpu_density_B_effective": "vector",
    "gpu_density_B_fallback_from_vector": false,
    "gpu_density_A_requested": null,
    "gpu_density_A_effective": null,
    "gpu_density_A_fallback_from_vector": false,
    "xtb_A_used": false,
    "xtb_A_success": false,
    "xtb_charge_length_mismatch": false
  },
  "B:112": {
    "id": "B:112",
    "chain": "B",
    "resseq": 112,
    "resname": "ARG",
    "sasa": 0.19359277188777924,
    "partial_charge_B": 0.6155822959390269,
    "F_metal": 0.0,
    "F_P": 0.4146427778172673,
    "F_hal": 0.0,
    "total_density": 97888.7890625,
    "centroid": [
      -0.8895447254180908,
      -3.4183990955352783,
      2.002702474594116
    ],
    "dipole_rho": [
      736.914306640625,
      42563.01171875,
      35046.23046875
    ],
    "curv_rho": 349589920.0,
    "curv_rho_failed": false,
    "gpu_density_B_requested": "vector",
    "gpu_density_B_effective": "vector",
    "gpu_density_B_fallback_from_vector": false,
    "gpu_density_A_requested": null,
    "gpu_density_A_effective": null,
    "gpu_density_A_fallback_from_vector": false,
    "xtb_A_used": false,
    "xtb_A_success": false,
    "xtb_charge_length_mismatch": false
  },
  "B:113": {
    "id": "B:113",
    "chain": "B",
    "resseq": 113,
    "resname": "GLN",
    "sasa": 0.0,
    "partial_charge_B": -0.12,
    "F_metal": 0.0,
    "F_P": 0.4405786363487664,
    "F_hal": 0.0,
    "total_density": 97880.359375,
    "centroid": [
      -0.49272140860557556,
      -3.5514488220214844,
      2.2612218856811523
    ],
    "dipole_rho": [
      206.70603942871094,
      38345.83203125,
      20188.353515625
    ],
    "curv_rho": 359783072.0,
    "curv_rho_failed": false,
    "gpu_density_B_requested": "vector",
    "gpu_density_B_effective": "vector",
    "gpu_density_B_fallback_from_vector": false,
    "gpu_density_A_requested": null,
    "gpu_density_A_effective": null,
    "gpu_density_A_fallback_from_vector": false,
    "xtb_A_used": false,
    "xtb_A_success": false,
    "xtb_charge_length_mismatch": false
  },
  "B:114": {
    "id": "B:114",
    "chain": "B",
    "resseq": 114,
    "resname": "LEU",
    "sasa": 0.0,
    "partial_charge_B": -0.06000000000000002,
    "F_metal": 0.0,
    "F_P": 0.39363871028230835,
    "F_hal": 0.0,
    "total_density": 92481.5390625,
    "centroid": [
      -0.7646772861480713,
      -3.62276291847229,
      2.5244381427764893
    ],
    "dipole_rho": [
      3245.8857421875,
      42748.37109375,
      10864.3671875
    ],
    "curv_rho": 340934048.0,
    "curv_rho_failed": false,
    "gpu_density_B_requested": "vector",
    "gpu_density_B_effective": "vector",
    "gpu_density_B_fallback_from_vector": false,
    "gpu_density_A_requested": null,
    "gpu_density_A_effective": null,
    "gpu_density_A_fallback_from_vector": false,
    "xtb_A_used": false,
    "xtb_A_success": false,
    "xtb_charge_length_mismatch": false
  },
  "B:115": {
    "id": "B:115",
    "chain": "B",
    "resseq": 115,
    "resname": "GLU",
    "sasa": 1.0720151662826538,
    "partial_charge_B": -1.35,
    "F_metal": 0.0,
    "F_P": 0.29727404915326183,
    "F_hal": 0.0,
    "total_density": 76623.765625,
    "centroid": [
      -1.0118204355239868,
      -3.816168785095215,
      2.211176633834839
    ],
    "dipole_rho": [
      2512.5419921875,
      40380.6484375,
      18206.58203125
    ],
    "curv_rho": 272039456.0,
    "curv_rho_failed": false,
    "gpu_density_B_requested": "vector",
    "gpu_density_B_effective": "vector",
    "gpu_density_B_fallback_from_vector": false,
    "gpu_density_A_requested": null,
    "gpu_density_A_effective": null,
    "gpu_density_A_fallback_from_vector": false,
    "xtb_A_used": false,
    "xtb_A_success": false,
    "xtb_charge_length_mismatch": false
  },
  "B:116": {
    "id": "B:116",
    "chain": "B",
    "resseq": 116,
    "resname": "ARG",
    "sasa": 0.3798224925994873,
    "partial_charge_B": 0.7460078942708365,
    "F_metal": 0.0,
    "F_P": 0.3024974798959316,
    "F_hal": 0.0,
    "total_density": 77490.21875,
    "centroid": [
      -0.3235630989074707,
      -3.890768527984619,
      2.152132511138916
    ],
    "dipole_rho": [
      4674.81884765625,
      36970.19921875,
      24654.259765625
    ],
    "curv_rho": 270501792.0,
    "curv_rho_failed": false,
    "gpu_density_B_requested": "vector",
    "gpu_density_B_effective": "vector",
    "gpu_density_B_fallback_from_vector": false,
    "gpu_density_A_requested": null,
    "gpu_density_A_effective": null,
    "gpu_density_A_fallback_from_vector": false,
    "xtb_A_used": false,
    "xtb_A_success": false,
    "xtb_charge_length_mismatch": false
  },
  "B:117": {
    "id": "B:117",
    "chain": "B",
    "resseq": 117,
    "resname": "GLU",
    "sasa": 0.0,
    "partial_charge_B": -0.54,
    "F_metal": 0.0,
    "F_P": 0.3267666681526119,
    "F_hal": 0.0,
    "total_density": 87139.0859375,
    "centroid": [
      -0.3638708293437958,
      -3.7444732189178467,
      2.501829147338867
    ],
    "dipole_rho": [
      5438.08203125,
      53681.9453125,
      10462.126953125
    ],
    "curv_rho": 329810432.0,
    "curv_rho_failed": false,
    "gpu_density_B_requested": "vector",
    "gpu_density_B_effective": "vector",
    "gpu_density_B_fallback_from_vector": false,
    "gpu_density_A_requested": null,
    "gpu_density_A_effective": null,
    "gpu_density_A_fallback_from_vector": false,
    "xtb_A_used": false,
    "xtb_A_success": false,
    "xtb_charge_length_mismatch": false
  },
  "B:118": {
    "id": "B:118",
    "chain": "B",
    "resseq": 118,
    "resname": "GLY",
    "sasa": 0.4832463264465332,
    "partial_charge_B": -0.10230507020278991,
    "F_metal": 0.0,
    "F_P": 0.24224261156192495,
    "F_hal": 0.0,
    "total_density": 61117.87890625,
    "centroid": [
      -0.8100875020027161,
      -4.125548839569092,
      2.500152111053467
    ],
    "dipole_rho": [
      -304.8301696777344,
      37379.72265625,
      5975.9384765625
    ],
    "curv_rho": 210855440.0,
    "curv_rho_failed": false,
    "gpu_density_B_requested": "vector",
    "gpu_density_B_effective": "vector",
    "gpu_density_B_fallback_from_vector": false,
    "gpu_density_A_requested": null,
    "gpu_density_A_effective": null,
    "gpu_density_A_fallback_from_vector": false,
    "xtb_A_used": false,
    "xtb_A_success": false,
    "xtb_charge_length_mismatch": false
  },
  "B:119": {
    "id": "B:119",
    "chain": "B",
    "resseq": 119,
    "resname": "PHE",
    "sasa": 0.0,
    "partial_charge_B": -0.06000000000000002,
    "F_metal": 0.0,
    "F_P": 0.28921668106070403,
    "F_hal": 0.0,
    "total_density": 80950.8359375,
    "centroid": [
      -0.9579384326934814,
      -3.9040656089782715,
      2.635209083557129
    ],
    "dipole_rho": [
      -1864.968994140625,
      44186.42578125,
      317.92315673828125
    ],
    "curv_rho": 260290448.0,
    "curv_rho_failed": false,
    "gpu_density_B_requested": "vector",
    "gpu_density_B_effective": "vector",
    "gpu_density_B_fallback_from_vector": false,
    "gpu_density_A_requested": null,
    "gpu_density_A_effective": null,
    "gpu_density_A_fallback_from_vector": false,
    "xtb_A_used": false,
    "xtb_A_success": false,
    "xtb_charge_length_mismatch": false
  },
  "B:120": {
    "id": "B:120",
    "chain": "B",
    "resseq": 120,
    "resname": "GLU",
    "sasa": 2.932276725769043,
    "partial_charge_B": -1.35,
    "F_metal": 0.0,
    "F_P": 0.2176787481325514,
    "F_hal": 0.0,
    "total_density": 66245.734375,
    "centroid": [
      -1.3757625818252563,
      -4.033738136291504,
      2.551673173904419
    ],
    "dipole_rho": [
      9546.302734375,
      43991.29296875,
      10111.7177734375
    ],
    "curv_rho": 220754192.0,
    "curv_rho_failed": false,
    "gpu_density_B_requested": "vector",
    "gpu_density_B_effective": "vector",
    "gpu_density_B_fallback_from_vector": false,
    "gpu_density_A_requested": null,
    "gpu_density_A_effective": null,
    "gpu_density_A_fallback_from_vector": false,
    "xtb_A_used": false,
    "xtb_A_success": false,
    "xtb_charge_length_mismatch": false
  },
  "B:121": {
    "id": "B:121",
    "chain": "B",
    "resseq": 121,
    "resname": "VAL",
    "sasa": 0.0,
    "partial_charge_B": -0.06000000000000002,
    "F_metal": 0.0,
    "F_P": 0.285912391411735,
    "F_hal": 0.0,
    "total_density": 77606.046875,
    "centroid": [
      -1.431635856628418,
      -3.762265205383301,
      2.4007952213287354
    ],
    "dipole_rho": [
      8862.0517578125,
      38652.80859375,
      15521.9423828125
    ],
    "curv_rho": 262714528.0,
    "curv_rho_failed": false,
    "gpu_density_B_requested": "vector",
    "gpu_density_B_effective": "vector",
    "gpu_density_B_fallback_from_vector": false,
    "gpu_density_A_requested": null,
    "gpu_density_A_effective": null,
    "gpu_density_A_fallback_from_vector": false,
    "xtb_A_used": false,
    "xtb_A_success": false,
    "xtb_charge_length_mismatch": false
  },
  "B:122": {
    "id": "B:122",
    "chain": "B",
    "resseq": 122,
    "resname": "THR",
    "sasa": 0.03226546198129654,
    "partial_charge_B": -0.31412315582698197,
    "F_metal": 0.0,
    "F_P": 0.2475862602077399,
    "F_hal": 0.0,
    "total_density": 68266.203125,
    "centroid": [
      -1.8365062475204468,
      -3.7704551219940186,
      2.3849594593048096
    ],
    "dipole_rho": [
      10579.8525390625,
      31873.623046875,
      11558.603515625
    ],
    "curv_rho": 227767472.0,
    "curv_rho_failed": false,
    "gpu_density_B_requested": "vector",
    "gpu_density_B_effective": "vector",
    "gpu_density_B_fallback_from_vector": false,
    "gpu_density_A_requested": null,
    "gpu_density_A_effective": null,
    "gpu_density_A_fallback_from_vector": false,
    "xtb_A_used": false,
    "xtb_A_success": false,
    "xtb_charge_length_mismatch": false
  },
  "B:123": {
    "id": "B:123",
    "chain": "B",
    "resseq": 123,
    "resname": "TYR",
    "sasa": 0.0,
    "partial_charge_B": -0.3,
    "F_metal": 0.0,
    "F_P": 0.31439573522429654,
    "F_hal": 0.0,
    "total_density": 89917.078125,
    "centroid": [
      -1.5737485885620117,
      -3.5593183040618896,
      2.0974230766296387
    ],
    "dipole_rho": [
      18828.015625,
      35201.671875,
      19374.693359375
    ],
    "curv_rho": 294577568.0,
    "curv_rho_failed": false,
    "gpu_density_B_requested": "vector",
    "gpu_density_B_effective": "vector",
    "gpu_density_B_fallback_from_vector": false,
    "gpu_density_A_requested": null,
    "gpu_density_A_effective": null,
    "gpu_density_A_fallback_from_vector": false,
    "xtb_A_used": false,
    "xtb_A_success": false,
    "xtb_charge_length_mismatch": false
  },
  "B:124": {
    "id": "B:124",
    "chain": "B",
    "resseq": 124,
    "resname": "LEU",
    "sasa": 0.0,
    "partial_charge_B": -0.06000000000000002,
    "F_metal": 0.0,
    "F_P": 0.25465078947304476,
    "F_hal": 0.0,
    "total_density": 74379.296875,
    "centroid": [
      -2.149282455444336,
      -3.4641687870025635,
      2.217998504638672
    ],
    "dipole_rho": [
      19103.751953125,
      28105.57421875,
      9199.6845703125
    ],
    "curv_rho": 244044624.0,
    "curv_rho_failed": false,
    "gpu_density_B_requested": "vector",
    "gpu_density_B_effective": "vector",
    "gpu_density_B_fallback_from_vector": false,
    "gpu_density_A_requested": null,
    "gpu_density_A_effective": null,
    "gpu_density_A_fallback_from_vector": false,
    "xtb_A_used": false,
    "xtb_A_success": false,
    "xtb_charge_length_mismatch": false
  },
  "B:125": {
    "id": "B:125",
    "chain": "B",
    "resseq": 125,
    "resname": "ALA",
    "sasa": 0.22585824131965637,
    "partial_charge_B": -0.07977241881002461,
    "F_metal": 0.0,
    "F_P": 0.23042211312988442,
    "F_hal": 0.0,
    "total_density": 66922.875,
    "centroid": [
      -2.3441922664642334,
      -3.3281960487365723,
      1.9114108085632324
    ],
    "dipole_rho": [
      18523.4296875,
      26149.72265625,
      11278.5478515625
    ],
    "curv_rho": 227624912.0,
    "curv_rho_failed": false,
    "gpu_density_B_requested": "vector",
    "gpu_density_B_effective": "vector",
    "gpu_density_B_fallback_from_vector": false,
    "gpu_density_A_requested": null,
    "gpu_density_A_effective": null,
    "gpu_density_A_fallback_from_vector": false,
    "xtb_A_used": false,
    "xtb_A_success": false,
    "xtb_charge_length_mismatch": false
  },
  "B:126": {
    "id": "B:126",
    "chain": "B",
    "resseq": 126,
    "resname": "PRO",
    "sasa": 0.0,
    "partial_charge_B": -0.06000000000000002,
    "F_metal": 0.0,
    "F_P": 0.24618280202545195,
    "F_hal": 0.0,
    "total_density": 72101.8046875,
    "centroid": [
      -2.471449375152588,
      -3.068568229675293,
      1.7817753553390503
    ],
    "dipole_rho": [
      18738.80078125,
      23396.205078125,
      6319.49951171875
    ],
    "curv_rho": 246570288.0,
    "curv_rho_failed": false,
    "gpu_density_B_requested": "vector",
    "gpu_density_B_effective": "vector",
    "gpu_density_B_fallback_from_vector": false,
    "gpu_density_A_requested": null,
    "gpu_density_A_effective": null,
    "gpu_density_A_fallback_from_vector": false,
    "xtb_A_used": false,
    "xtb_A_success": false,
    "xtb_charge_length_mismatch": false
  },
  "B:127": {
    "id": "B:127",
    "chain": "B",
    "resseq": 127,
    "resname": "GLN",
    "sasa": 0.031651873141527176,
    "partial_charge_B": -0.12554183091322582,
    "F_metal": 0.0,
    "F_P": 0.19285167824198585,
    "F_hal": 0.0,
    "total_density": 68853.7890625,
    "centroid": [
      -2.6877050399780273,
      -2.934159278869629,
      1.9009979963302612
    ],
    "dipole_rho": [
      35428.78125,
      26720.3671875,
      5404.88134765625
    ],
    "curv_rho": 228169520.0,
    "curv_rho_failed": false,
    "gpu_density_B_requested": "vector",
    "gpu_density_B_effective": "vector",
    "gpu_density_B_fallback_from_vector": false,
    "gpu_density_A_requested": null,
    "gpu_density_A_effective": null,
    "gpu_density_A_fallback_from_vector": false,
    "xtb_A_used": false,
    "xtb_A_success": false,
    "xtb_charge_length_mismatch": false
  },
  "B:128": {
    "id": "B:128",
    "chain": "B",
    "resseq": 128,
    "resname": "ARG",
    "sasa": 1.1938221454620361,
    "partial_charge_B": 1.2,
    "F_metal": 0.0,
    "F_P": 0.18860336099982355,
    "F_hal": 0.0,
    "total_density": 77737.3203125,
    "centroid": [
      -2.7343008518218994,
      -2.6136627197265625,
      1.39560866355896
    ],
    "dipole_rho": [
      35958.390625,
      24731.861328125,
      14481.037109375
    ],
    "curv_rho": 248730144.0,
    "curv_rho_failed": false,
    "gpu_density_B_requested": "vector",
    "gpu_density_B_effective": "vector",
    "gpu_density_B_fallback_from_vector": false,
    "gpu_density_A_requested": null,
    "gpu_density_A_effective": null,
    "gpu_density_A_fallback_from_vector": false,
    "xtb_A_used": false,
    "xtb_A_success": false,
    "xtb_charge_length_mismatch": false
  },
  "B:129": {
    "id": "B:129",
    "chain": "B",
    "resseq": 129,
    "resname": "ASN",
    "sasa": 0.1266074925661087,
    "partial_charge_B": -0.14216732365290327,
    "F_metal": 0.0,
    "F_P": 0.21293815959330842,
    "F_hal": 0.0,
    "total_density": 74612.3125,
    "centroid": [
      -2.7335634231567383,
      -2.5827574729919434,
      1.8055025339126587
    ],
    "dipole_rho": [
      36093.63671875,
      18572.31640625,
      4481.59521484375
    ],
    "curv_rho": 256862000.0,
    "curv_rho_failed": false,
    "gpu_density_B_requested": "vector",
    "gpu_density_B_effective": "vector",
    "gpu_density_B_fallback_from_vector": false,
    "gpu_density_A_requested": null,
    "gpu_density_A_effective": null,
    "gpu_density_A_fallback_from_vector": false,
    "xtb_A_used": false,
    "xtb_A_success": false,
    "xtb_charge_length_mismatch": false
  },
  "B:130": {
    "id": "B:130",
    "chain": "B",
    "resseq": 130,
    "resname": "GLY",
    "sasa": 0.0,
    "partial_charge_B": -0.06000000000000002,
    "F_metal": 0.0,
    "F_P": 0.27380304221237667,
    "F_hal": 0.0,
    "total_density": 82266.265625,
    "centroid": [
      -2.5320611000061035,
      -2.7123639583587646,
      1.8458068370819092
    ],
    "dipole_rho": [
      26227.6015625,
      18163.216796875,
      304.9653625488281
    ],
    "curv_rho": 290128480.0,
    "curv_rho_failed": false,
    "gpu_density_B_requested": "vector",
    "gpu_density_B_effective": "vector",
    "gpu_density_B_fallback_from_vector": false,
    "gpu_density_A_requested": null,
    "gpu_density_A_effective": null,
    "gpu_density_A_fallback_from_vector": false,
    "xtb_A_used": false,
    "xtb_A_success": false,
    "xtb_charge_length_mismatch": false
  },
  "B:131": {
    "id": "B:131",
    "chain": "B",
    "resseq": 131,
    "resname": "ILE",
    "sasa": 0.0,
    "partial_charge_B": -0.06000000000000002,
    "F_metal": 0.0,
    "F_P": 0.23878985834476174,
    "F_hal": 0.0,
    "total_density": 78984.5546875,
    "centroid": [
      -2.6057379245758057,
      -2.77679443359375,
      2.101039171218872
    ],
    "dipole_rho": [
      35267.5390625,
      18722.72265625,
      -2940.072021484375
    ],
    "curv_rho": 268873440.0,
    "curv_rho_failed": false,
    "gpu_density_B_requested": "vector",
    "gpu_density_B_effective": "vector",
    "gpu_density_B_fallback_from_vector": false,
    "gpu_density_A_requested": null,
    "gpu_density_A_effective": null,
    "gpu_density_A_fallback_from_vector": false,
    "xtb_A_used": false,
    "xtb_A_success": false,
    "xtb_charge_length_mismatch": false
  },
  "B:132": {
    "id": "B:132",
    "chain": "B",
    "resseq": 132,
    "resname": "ILE",
    "sasa": 0.0,
    "partial_charge_B": -0.06000000000000002,
    "F_metal": 0.0,
    "F_P": 0.2522793452836349,
    "F_hal": 0.0,
    "total_density": 80285.0390625,
    "centroid": [
      -2.369744300842285,
      -3.084821939468384,
      2.261444568634033
    ],
    "dipole_rho": [
      34672.546875,
      23432.421875,
      -1104.3321533203125
    ],
    "curv_rho": 274730944.0,
    "curv_rho_failed": false,
    "gpu_density_B_requested": "vector",
    "gpu_density_B_effective": "vector",
    "gpu_density_B_fallback_from_vector": false,
    "gpu_density_A_requested": null,
    "gpu_density_A_effective": null,
    "gpu_density_A_fallback_from_vector": false,
    "xtb_A_used": false,
    "xtb_A_success": false,
    "xtb_charge_length_mismatch": false
  },
  "B:133": {
    "id": "B:133",
    "chain": "B",
    "resseq": 133,
    "resname": "ASP",
    "sasa": 0.0,
    "partial_charge_B": -0.54,
    "F_metal": 0.0,
    "F_P": 0.17680110809569471,
    "F_hal": 0.0,
    "total_density": 60426.8671875,
    "centroid": [
      -2.640566110610962,
      -3.313276529312134,
      2.3473031520843506
    ],
    "dipole_rho": [
      33541.984375,
      24117.056640625,
      1505.5712890625
    ],
    "curv_rho": 195589472.0,
    "curv_rho_failed": false,
    "gpu_density_B_requested": "vector",
    "gpu_density_B_effective": "vector",
    "gpu_density_B_fallback_from_vector": false,
    "gpu_density_A_requested": null,
    "gpu_density_A_effective": null,
    "gpu_density_A_fallback_from_vector": false,
    "xtb_A_used": false,
    "xtb_A_success": false,
    "xtb_charge_length_mismatch": false
  },
  "B:134": {
    "id": "B:134",
    "chain": "B",
    "resseq": 134,
    "resname": "LEU",
    "sasa": 0.0,
    "partial_charge_B": -0.06000000000000002,
    "F_metal": 0.0,
    "F_P": 0.18911265915828473,
    "F_hal": 0.0,
    "total_density": 65644.1015625,
    "centroid": [
      -2.5482094287872314,
      -3.282294511795044,
      2.6661009788513184
    ],
    "dipole_rho": [
      36743.66796875,
      21036.037109375,
      -6545.46728515625
    ],
    "curv_rho": 214178928.0,
    "curv_rho_failed": false,
    "gpu_density_B_requested": "vector",
    "gpu_density_B_effective": "vector",
    "gpu_density_B_fallback_from_vector": false,
    "gpu_density_A_requested": null,
    "gpu_density_A_effective": null,
    "gpu_density_A_fallback_from_vector": false,
    "xtb_A_used": false,
    "xtb_A_success": false,
    "xtb_charge_length_mismatch": false
  },
  "B:135": {
    "id": "B:135",
    "chain": "B",
    "resseq": 135,
    "resname": "LYS",
    "sasa": 6.910180568695068,
    "partial_charge_B": 0.29999999999999993,
    "F_metal": 0.0,
    "F_P": 0.14266418954782248,
    "F_hal": 0.0,
    "total_density": 49991.82421875,
    "centroid": [
      -2.6697962284088135,
      -3.6085896492004395,
      2.62427020072937
    ],
    "dipole_rho": [
      36992.46875,
      21291.51171875,
      1198.2987060546875
    ],
    "curv_rho": 158303728.0,
    "curv_rho_failed": false,
    "gpu_density_B_requested": "vector",
    "gpu_density_B_effective": "vector",
    "gpu_density_B_fallback_from_vector": false,
    "gpu_density_A_requested": null,
    "gpu_density_A_effective": null,
    "gpu_density_A_fallback_from_vector": false,
    "xtb_A_used": false,
    "xtb_A_success": false,
    "xtb_charge_length_mismatch": false
  },
  "B:136": {
    "id": "B:136",
    "chain": "B",
    "resseq": 136,
    "resname": "GLU",
    "sasa": 1.7363489866256714,
    "partial_charge_B": -1.35,
    "F_metal": 0.0,
    "F_P": 0.1701931784138335,
    "F_hal": 0.0,
    "total_density": 59171.0859375,
    "centroid": [
      -2.528057813644409,
      -3.5864481925964355,
      2.361475944519043
    ],
    "dipole_rho": [
      28284.978515625,
      28969.298828125,
      7235.8359375
    ],
    "curv_rho": 182290592.0,
    "curv_rho_failed": false,
    "gpu_density_B_requested": "vector",
    "gpu_density_B_effective": "vector",
    "gpu_density_B_fallback_from_vector": false,
    "gpu_density_A_requested": null,
    "gpu_density_A_effective": null,
    "gpu_density_A_fallback_from_vector": false,
    "xtb_A_used": false,
    "xtb_A_success": false,
    "xtb_charge_length_mismatch": false
  },
  "B:137": {
    "id": "B:137",
    "chain": "B",
    "resseq": 137,
    "resname": "LEU",
    "sasa": 0.0,
    "partial_charge_B": -0.06000000000000002,
    "F_metal": 0.0,
    "F_P": 0.20925790723538643,
    "F_hal": 0.0,
    "total_density": 69119.34375,
    "centroid": [
      -2.298285484313965,
      -3.5009944438934326,
      2.711019277572632
    ],
    "dipole_rho": [
      26029.63671875,
      30306.67578125,
      -1518.453369140625
    ],
    "curv_rho": 223935488.0,
    "curv_rho_failed": false,
    "gpu_density_B_requested": "vector",
    "gpu_density_B_effective": "vector",
    "gpu_density_B_fallback_from_vector": false,
    "gpu_density_A_requested": null,
    "gpu_density_A_effective": null,
    "gpu_density_A_fallback_from_vector": false,
    "xtb_A_used": false,
    "xtb_A_success": false,
    "xtb_charge_length_mismatch": false
  },
  "B:138": {
    "id": "B:138",
    "chain": "B",
    "resseq": 138,
    "resname": "GLU",
    "sasa": 2.8692171573638916,
    "partial_charge_B": -1.35,
    "F_metal": 0.0,
    "F_P": 0.15171184666318038,
    "F_hal": 0.0,
    "total_density": 49165.12109375,
    "centroid": [
      -2.4420506954193115,
      -3.7970852851867676,
      2.811232089996338
    ],
    "dipole_rho": [
      27777.44921875,
      24505.724609375,
      -9363.2802734375
    ],
    "curv_rho": 154064704.0,
    "curv_rho_failed": false,
    "gpu_density_B_requested": "vector",
    "gpu_density_B_effective": "vector",
    "gpu_density_B_fallback_from_vector": false,
    "gpu_density_A_requested": null,
    "gpu_density_A_effective": null,
    "gpu_density_A_fallback_from_vector": false,
    "xtb_A_used": false,
    "xtb_A_success": false,
    "xtb_charge_length_mismatch": false
  },
  "B:139": {
    "id": "B:139",
    "chain": "B",
    "resseq": 139,
    "resname": "ALA",
    "sasa": 1.9234223365783691,
    "partial_charge_B": -0.15000000000000005,
    "F_metal": 0.0,
    "F_P": 0.15160470539280824,
    "F_hal": 0.0,
    "total_density": 43529.671875,
    "centroid": [
      -2.459498643875122,
      -4.029963970184326,
      2.6456878185272217
    ],
    "dipole_rho": [
      16771.1640625,
      21684.564453125,
      -449.75140380859375
    ],
    "curv_rho": 124827920.0,
    "curv_rho_failed": false,
    "gpu_density_B_requested": "vector",
    "gpu_density_B_effective": "vector",
    "gpu_density_B_fallback_from_vector": false,
    "gpu_density_A_requested": null,
    "gpu_density_A_effective": null,
    "gpu_density_A_fallback_from_vector": false,
    "xtb_A_used": false,
    "xtb_A_success": false,
    "xtb_charge_length_mismatch": false
  },
  "B:140": {
    "id": "B:140",
    "chain": "B",
    "resseq": 140,
    "resname": "ALA",
    "sasa": 0.0,
    "partial_charge_B": -0.06000000000000002,
    "F_metal": 0.0,
    "F_P": 0.17994450390102626,
    "F_hal": 0.0,
    "total_density": 54098.61328125,
    "centroid": [
      -2.1946139335632324,
      -3.920905590057373,
      2.5929152965545654
    ],
    "dipole_rho": [
      15664.04296875,
      29244.310546875,
      -2190.15380859375
    ],
    "curv_rho": 170183968.0,
    "curv_rho_failed": false,
    "gpu_density_B_requested": "vector",
    "gpu_density_B_effective": "vector",
    "gpu_density_B_fallback_from_vector": false,
    "gpu_density_A_requested": null,
    "gpu_density_A_effective": null,
    "gpu_density_A_fallback_from_vector": false,
    "xtb_A_used": false,
    "xtb_A_success": false,
    "xtb_charge_length_mismatch": false
  },
  "B:141": {
    "id": "B:141",
    "chain": "B",
    "resseq": 141,
    "resname": "MET",
    "sasa": 0.0,
    "partial_charge_B": -0.21000000000000002,
    "F_metal": 0.0,
    "F_P": 0.18364857180986913,
    "F_hal": 0.0,
    "total_density": 65526.45703125,
    "centroid": [
      -2.1292288303375244,
      -3.706071376800537,
      2.9591257572174072
    ],
    "dipole_rho": [
      22779.2109375,
      42130.46875,
      -5219.96484375
    ],
    "curv_rho": 210322496.0,
    "curv_rho_failed": false,
    "gpu_density_B_requested": "vector",
    "gpu_density_B_effective": "vector",
    "gpu_density_B_fallback_from_vector": false,
    "gpu_density_A_requested": null,
    "gpu_density_A_effective": null,
    "gpu_density_A_fallback_from_vector": false,
    "xtb_A_used": false,
    "xtb_A_success": false,
    "xtb_charge_length_mismatch": false
  },
  "B:142": {
    "id": "B:142",
    "chain": "B",
    "resseq": 142,
    "resname": "ARG",
    "sasa": 1.0598515272140503,
    "partial_charge_B": 1.2,
    "F_metal": 0.0,
    "F_P": 0.16745209228442343,
    "F_hal": 0.0,
    "total_density": 55425.98046875,
    "centroid": [
      -1.8347396850585938,
      -4.149630069732666,
      2.8556954860687256
    ],
    "dipole_rho": [
      15799.7451171875,
      37803.375,
      -3043.15673828125
    ],
    "curv_rho": 160875600.0,
    "curv_rho_failed": false,
    "gpu_density_B_requested": "vector",
    "gpu_density_B_effective": "vector",
    "gpu_density_B_fallback_from_vector": false,
    "gpu_density_A_requested": null,
    "gpu_density_A_effective": null,
    "gpu_density_A_fallback_from_vector": false,
    "xtb_A_used": false,
    "xtb_A_success": false,
    "xtb_charge_length_mismatch": false
  },
  "B:143": {
    "id": "B:143",
    "chain": "B",
    "resseq": 143,
    "resname": "ASP",
    "sasa": 6.370502471923828,
    "partial_charge_B": -1.35,
    "F_metal": 0.0,
    "F_P": 0.14673763896325256,
    "F_hal": 0.0,
    "total_density": 43369.7109375,
    "centroid": [
      -1.837795376777649,
      -4.280910015106201,
      3.191404104232788
    ],
    "dipole_rho": [
      13051.216796875,
      29460.048828125,
      -12206.208984375
    ],
    "curv_rho": 121165368.0,
    "curv_rho_failed": false,
    "gpu_density_B_requested": "vector",
    "gpu_density_B_effective": "vector",
    "gpu_density_B_fallback_from_vector": false,
    "gpu_density_A_requested": null,
    "gpu_density_A_effective": null,
    "gpu_density_A_fallback_from_vector": false,
    "xtb_A_used": false,
    "xtb_A_success": false,
    "xtb_charge_length_mismatch": false
  },
  "B:144": {
    "id": "B:144",
    "chain": "B",
    "resseq": 144,
    "resname": "ASP",
    "sasa": 0.5990673303604126,
    "partial_charge_B": -1.0120000064585961,
    "F_metal": 0.0,
    "F_P": 0.17759959326869434,
    "F_hal": 0.0,
    "total_density": 53302.2578125,
    "centroid": [
      -1.5718799829483032,
      -4.200341701507568,
      3.021892547607422
    ],
    "dipole_rho": [
      9729.4072265625,
      35786.9296875,
      -6004.9013671875
    ],
    "curv_rho": 159543024.0,
    "curv_rho_failed": false,
    "gpu_density_B_requested": "vector",
    "gpu_density_B_effective": "vector",
    "gpu_density_B_fallback_from_vector": false,
    "gpu_density_A_requested": null,
    "gpu_density_A_effective": null,
    "gpu_density_A_fallback_from_vector": false,
    "xtb_A_used": false,
    "xtb_A_success": false,
    "xtb_charge_length_mismatch": false
  },
  "B:145": {
    "id": "B:145",
    "chain": "B",
    "resseq": 145,
    "resname": "THR",
    "sasa": 0.0,
    "partial_charge_B": -0.3,
    "F_metal": 0.0,
    "F_P": 0.2124001147368786,
    "F_hal": 0.0,
    "total_density": 64875.2265625,
    "centroid": [
      -1.6898823976516724,
      -3.921339273452759,
      3.024918556213379
    ],
    "dipole_rho": [
      13683.326171875,
      33994.8203125,
      -8667.0546875
    ],
    "curv_rho": 202855104.0,
    "curv_rho_failed": false,
    "gpu_density_B_requested": "vector",
    "gpu_density_B_effective": "vector",
    "gpu_density_B_fallback_from_vector": false,
    "gpu_density_A_requested": null,
    "gpu_density_A_effective": null,
    "gpu_density_A_fallback_from_vector": false,
    "xtb_A_used": false,
    "xtb_A_success": false,
    "xtb_charge_length_mismatch": false
  },
  "B:146": {
    "id": "B:146",
    "chain": "B",
    "resseq": 146,
    "resname": "ILE",
    "sasa": 0.0,
    "partial_charge_B": -0.06000000000000002,
    "F_metal": 0.0,
    "F_P": 0.26323385608282956,
    "F_hal": 0.0,
    "total_density": 74565.8125,
    "centroid": [
      -1.405639410018921,
      -3.834120035171509,
      3.073371410369873
    ],
    "dipole_rho": [
      6813.31640625,
      30878.9609375,
      -15978.775390625
    ],
    "curv_rho": 241018464.0,
    "curv_rho_failed": false,
    "gpu_density_B_requested": "vector",
    "gpu_density_B_effective": "vector",
    "gpu_density_B_fallback_from_vector": false,
    "gpu_density_A_requested": null,
    "gpu_density_A_effective": null,
    "gpu_density_A_fallback_from_vector": false,
    "xtb_A_used": false,
    "xtb_A_success": false,
    "xtb_charge_length_mismatch": false
  },
  "B:147": {
    "id": "B:147",
    "chain": "B",
    "resseq": 147,
    "resname": "LEU",
    "sasa": 0.0,
    "partial_charge_B": -0.06000000000000002,
    "F_metal": 0.0,
    "F_P": 0.3486778889297317,
    "F_hal": 0.0,
    "total_density": 92085.921875,
    "centroid": [
      -1.4346418380737305,
      -3.5040040016174316,
      2.938812017440796
    ],
    "dipole_rho": [
      13331.3212890625,
      32373.556640625,
      -11061.8603515625
    ],
    "curv_rho": 309262848.0,
    "curv_rho_failed": false,
    "gpu_density_B_requested": "vector",
    "gpu_density_B_effective": "vector",
    "gpu_density_B_fallback_from_vector": false,
    "gpu_density_A_requested": null,
    "gpu_density_A_effective": null,
    "gpu_density_A_fallback_from_vector": false,
    "xtb_A_used": false,
    "xtb_A_success": false,
    "xtb_charge_length_mismatch": false
  },
  "B:148": {
    "id": "B:148",
    "chain": "B",
    "resseq": 148,
    "resname": "VAL",
    "sasa": 0.0,
    "partial_charge_B": -0.06000000000000002,
    "F_metal": 0.0,
    "F_P": 0.3355318606108569,
    "F_hal": 0.0,
    "total_density": 88730.4921875,
    "centroid": [
      -1.7876592874526978,
      -3.385246753692627,
      2.8934876918792725
    ],
    "dipole_rho": [
      15114.439453125,
      26533.876953125,
      -6768.68408203125
    ],
    "curv_rho": 299779008.0,
    "curv_rho_failed": false,
    "gpu_density_B_requested": "vector",
    "gpu_density_B_effective": "vector",
    "gpu_density_B_fallback_from_vector": false,
    "gpu_density_A_requested": null,
    "gpu_density_A_effective": null,
    "gpu_density_A_fallback_from_vector": false,
    "xtb_A_used": false,
    "xtb_A_success": false,
    "xtb_charge_length_mismatch": false
  },
  "B:149": {
    "id": "B:149",
    "chain": "B",
    "resseq": 149,
    "resname": "SER",
    "sasa": 0.0,
    "partial_charge_B": -0.3,
    "F_metal": 0.0,
    "F_P": 0.4854537253951751,
    "F_hal": 0.0,
    "total_density": 101564.015625,
    "centroid": [
      -1.6537959575653076,
      -3.150327205657959,
      2.623187303543091
    ],
    "dipole_rho": [
      15030.2060546875,
      24218.548828125,
      -6472.56982421875
    ],
    "curv_rho": 371261664.0,
    "curv_rho_failed": false,
    "gpu_density_B_requested": "vector",
    "gpu_density_B_effective": "vector",
    "gpu_density_B_fallback_from_vector": false,
    "gpu_density_A_requested": null,
    "gpu_density_A_effective": null,
    "gpu_density_A_fallback_from_vector": false,
    "xtb_A_used": false,
    "xtb_A_success": false,
    "xtb_charge_length_mismatch": false
  },
  "B:150": {
    "id": "B:150",
    "chain": "B",
    "resseq": 150,
    "resname": "ILE",
    "sasa": 0.0,
    "partial_charge_B": -0.06000000000000002,
    "F_metal": 0.0,
    "F_P": 0.42225016053344,
    "F_hal": 0.0,
    "total_density": 103011.7421875,
    "centroid": [
      -1.9324886798858643,
      -3.026230812072754,
      2.638606309890747
    ],
    "dipole_rho": [
      24922.25390625,
      18810.654296875,
      -1374.567626953125
    ],
    "curv_rho": 349901312.0,
    "curv_rho_failed": false,
    "gpu_density_B_requested": "vector",
    "gpu_density_B_effective": "vector",
    "gpu_density_B_fallback_from_vector": false,
    "gpu_density_A_requested": null,
    "gpu_density_A_effective": null,
    "gpu_density_A_fallback_from_vector": false,
    "xtb_A_used": false,
    "xtb_A_success": false,
    "xtb_charge_length_mismatch": false
  },
  "B:151": {
    "id": "B:151",
    "chain": "B",
    "resseq": 151,
    "resname": "MET",
    "sasa": 0.0,
    "partial_charge_B": -0.21000000000000002,
    "F_metal": 0.0,
    "F_P": 0.6481423015429111,
    "F_hal": 0.0,
    "total_density": 112861.890625,
    "centroid": [
      -1.861506462097168,
      -2.6256062984466553,
      2.3703126907348633
    ],
    "dipole_rho": [
      22646.43359375,
      14630.4013671875,
      -6674.3798828125
    ],
    "curv_rho": 411377760.0,
    "curv_rho_failed": false,
    "gpu_density_B_requested": "vector",
    "gpu_density_B_effective": "vector",
    "gpu_density_B_fallback_from_vector": false,
    "gpu_density_A_requested": null,
    "gpu_density_A_effective": null,
    "gpu_density_A_fallback_from_vector": false,
    "xtb_A_used": false,
    "xtb_A_success": false,
    "xtb_charge_length_mismatch": false
  },
  "B:152": {
    "id": "B:152",
    "chain": "B",
    "resseq": 152,
    "resname": "HIS",
    "sasa": 0.0,
    "partial_charge_B": 0.29999999999999993,
    "F_metal": 0.0,
    "F_P": 0.4908201994923618,
    "F_hal": 0.0,
    "total_density": 109209.3671875,
    "centroid": [
      -2.0712177753448486,
      -2.4026882648468018,
      2.5976755619049072
    ],
    "dipole_rho": [
      29314.234375,
      -465.0227355957031,
      -23911.896484375
    ],
    "curv_rho": 394452896.0,
    "curv_rho_failed": false,
    "gpu_density_B_requested": "vector",
    "gpu_density_B_effective": "vector",
    "gpu_density_B_fallback_from_vector": false,
    "gpu_density_A_requested": null,
    "gpu_density_A_effective": null,
    "gpu_density_A_fallback_from_vector": false,
    "xtb_A_used": false,
    "xtb_A_success": false,
    "xtb_charge_length_mismatch": false
  },
  "B:153": {
    "id": "B:153",
    "chain": "B",
    "resseq": 153,
    "resname": "VAL",
    "sasa": 0.0,
    "partial_charge_B": -0.06000000000000002,
    "F_metal": 0.0,
    "F_P": 0.614635831635511,
    "F_hal": 0.0,
    "total_density": 109819.9609375,
    "centroid": [
      -2.0542685985565186,
      -2.2794744968414307,
      2.3043622970581055
    ],
    "dipole_rho": [
      22417.7265625,
      -4032.31201171875,
      -9134.880859375
    ],
    "curv_rho": 414387744.0,
    "curv_rho_failed": false,
    "gpu_density_B_requested": "vector",
    "gpu_density_B_effective": "vector",
    "gpu_density_B_fallback_from_vector": false,
    "gpu_density_A_requested": null,
    "gpu_density_A_effective": null,
    "gpu_density_A_fallback_from_vector": false,
    "xtb_A_used": false,
    "xtb_A_success": false,
    "xtb_charge_length_mismatch": false
  },
  "B:154": {
    "id": "B:154",
    "chain": "B",
    "resseq": 154,
    "resname": "ASN",
    "sasa": 0.0,
    "partial_charge_B": -0.12,
    "F_metal": 0.0,
    "F_P": 0.5922345930762464,
    "F_hal": 0.0,
    "total_density": 115912.203125,
    "centroid": [
      -2.0016398429870605,
      -2.3785629272460938,
      1.9841220378875732
    ],
    "dipole_rho": [
      25058.470703125,
      8060.21533203125,
      4739.0244140625
    ],
    "curv_rho": 417146848.0,
    "curv_rho_failed": false,
    "gpu_density_B_requested": "vector",
    "gpu_density_B_effective": "vector",
    "gpu_density_B_fallback_from_vector": false,
    "gpu_density_A_requested": null,
    "gpu_density_A_effective": null,
    "gpu_density_A_fallback_from_vector": false,
    "xtb_A_used": false,
    "xtb_A_success": false,
    "xtb_charge_length_mismatch": false
  },
  "B:155": {
    "id": "B:155",
    "chain": "B",
    "resseq": 155,
    "resname": "ASN",
    "sasa": 0.0,
    "partial_charge_B": -0.12,
    "F_metal": 0.0,
    "F_P": 0.9532486374150317,
    "F_hal": 0.0,
    "total_density": 120424.8515625,
    "centroid": [
      -1.8124136924743652,
      -2.241633892059326,
      1.8795216083526611
    ],
    "dipole_rho": [
      7091.390625,
      1680.3447265625,
      6814.140625
    ],
    "curv_rho": 446724960.0,
    "curv_rho_failed": false,
    "gpu_density_B_requested": "vector",
    "gpu_density_B_effective": "vector",
    "gpu_density_B_fallback_from_vector": false,
    "gpu_density_A_requested": null,
    "gpu_density_A_effective": null,
    "gpu_density_A_fallback_from_vector": false,
    "xtb_A_used": false,
    "xtb_A_success": false,
    "xtb_charge_length_mismatch": false
  },
  "B:156": {
    "id": "B:156",
    "chain": "B",
    "resseq": 156,
    "resname": "GLU",
    "sasa": 0.0,
    "partial_charge_B": -0.54,
    "F_metal": 0.0,
    "F_P": 0.574080469794218,
    "F_hal": 0.0,
    "total_density": 112506.25,
    "centroid": [
      -1.9382774829864502,
      -2.199831485748291,
      1.581923484802246
    ],
    "dipole_rho": [
      10988.1376953125,
      15221.017578125,
      17256.087890625
    ],
    "curv_rho": 401787616.0,
    "curv_rho_failed": false,
    "gpu_density_B_requested": "vector",
    "gpu_density_B_effective": "vector",
    "gpu_density_B_fallback_from_vector": false,
    "gpu_density_A_requested": null,
    "gpu_density_A_effective": null,
    "gpu_density_A_fallback_from_vector": false,
    "xtb_A_used": false,
    "xtb_A_success": false,
    "xtb_charge_length_mismatch": false
  },
  "B:157": {
    "id": "B:157",
    "chain": "B",
    "resseq": 157,
    "resname": "ILE",
    "sasa": 0.0,
    "partial_charge_B": -0.06000000000000002,
    "F_metal": 0.0,
    "F_P": 0.3894201271086567,
    "F_hal": 0.0,
    "total_density": 105688.328125,
    "centroid": [
      -2.2757177352905273,
      -2.2407853603363037,
      1.6838223934173584
    ],
    "dipole_rho": [
      26228.681640625,
      8490.958984375,
      8107.33154296875
    ],
    "curv_rho": 365392768.0,
    "curv_rho_failed": false,
    "gpu_density_B_requested": "vector",
    "gpu_density_B_effective": "vector",
    "gpu_density_B_fallback_from_vector": false,
    "gpu_density_A_requested": null,
    "gpu_density_A_effective": null,
    "gpu_density_A_fallback_from_vector": false,
    "xtb_A_used": false,
    "xtb_A_success": false,
    "xtb_charge_length_mismatch": false
  },
  "B:158": {
    "id": "B:158",
    "chain": "B",
    "resseq": 158,
    "resname": "GLY",
    "sasa": 0.0,
    "partial_charge_B": -0.06000000000000002,
    "F_metal": 0.0,
    "F_P": 0.4238636201373899,
    "F_hal": 0.0,
    "total_density": 97879.375,
    "centroid": [
      -2.2807767391204834,
      -2.1304566860198975,
      1.9102455377578735
    ],
    "dipole_rho": [
      27254.35546875,
      794.63330078125,
      -7776.919921875
    ],
    "curv_rho": 366136960.0,
    "curv_rho_failed": false,
    "gpu_density_B_requested": "vector",
    "gpu_density_B_effective": "vector",
    "gpu_density_B_fallback_from_vector": false,
    "gpu_density_A_requested": null,
    "gpu_density_A_effective": null,
    "gpu_density_A_fallback_from_vector": false,
    "xtb_A_used": false,
    "xtb_A_success": false,
    "xtb_charge_length_mismatch": false
  },
  "B:159": {
    "id": "B:159",
    "chain": "B",
    "resseq": 159,
    "resname": "VAL",
    "sasa": 0.0,
    "partial_charge_B": -0.06000000000000002,
    "F_metal": 0.0,
    "F_P": 0.35923397865457535,
    "F_hal": 0.0,
    "total_density": 97839.9296875,
    "centroid": [
      -2.389029026031494,
      -2.3843133449554443,
      2.107114315032959
    ],
    "dipole_rho": [
      31079.5234375,
      7164.76318359375,
      1872.911376953125
    ],
    "curv_rho": 350811680.0,
    "curv_rho_failed": false,
    "gpu_density_B_requested": "vector",
    "gpu_density_B_effective": "vector",
    "gpu_density_B_fallback_from_vector": false,
    "gpu_density_A_requested": null,
    "gpu_density_A_effective": null,
    "gpu_density_A_fallback_from_vector": false,
    "xtb_A_used": false,
    "xtb_A_success": false,
    "xtb_charge_length_mismatch": false
  },
  "B:160": {
    "id": "B:160",
    "chain": "B",
    "resseq": 160,
    "resname": "VAL",
    "sasa": 0.0,
    "partial_charge_B": -0.06000000000000002,
    "F_metal": 0.0,
    "F_P": 0.33323149781617767,
    "F_hal": 0.0,
    "total_density": 96984.6484375,
    "centroid": [
      -2.370340347290039,
      -2.345818042755127,
      2.3746283054351807
    ],
    "dipole_rho": [
      41753.5,
      4737.99755859375,
      -11821.0556640625
    ],
    "curv_rho": 349761408.0,
    "curv_rho_failed": false,
    "gpu_density_B_requested": "vector",
    "gpu_density_B_effective": "vector",
    "gpu_density_B_fallback_from_vector": false,
    "gpu_density_A_requested": null,
    "gpu_density_A_effective": null,
    "gpu_density_A_fallback_from_vector": false,
    "xtb_A_used": false,
    "xtb_A_success": false,
    "xtb_charge_length_mismatch": false
  },
  "B:161": {
    "id": "B:161",
    "chain": "B",
    "resseq": 161,
    "resname": "GLN",
    "sasa": 0.0,
    "partial_charge_B": -0.12,
    "F_metal": 0.0,
    "F_P": 0.3336541394365551,
    "F_hal": 0.0,
    "total_density": 96728.0625,
    "centroid": [
      -2.298678159713745,
      -2.723092555999756,
      2.3798987865448
    ],
    "dipole_rho": [
      37216.6171875,
      10911.666015625,
      -14580.240234375
    ],
    "curv_rho": 335704448.0,
    "curv_rho_failed": false,
    "gpu_density_B_requested": "vector",
    "gpu_density_B_effective": "vector",
    "gpu_density_B_fallback_from_vector": false,
    "gpu_density_A_requested": null,
    "gpu_density_A_effective": null,
    "gpu_density_A_fallback_from_vector": false,
    "xtb_A_used": false,
    "xtb_A_success": false,
    "xtb_charge_length_mismatch": false
  },
  "B:162": {
    "id": "B:162",
    "chain": "B",
    "resseq": 162,
    "resname": "ASP",
    "sasa": 0.472947895526886,
    "partial_charge_B": -0.9126315865179436,
    "F_metal": 0.0,
    "F_P": 0.24307593947170136,
    "F_hal": 0.0,
    "total_density": 76531.9609375,
    "centroid": [
      -2.4757533073425293,
      -2.7869718074798584,
      2.7895679473876953
    ],
    "dipole_rho": [
      38478.0859375,
      8791.8173828125,
      -16902.6171875
    ],
    "curv_rho": 270219008.0,
    "curv_rho_failed": false,
    "gpu_density_B_requested": "vector",
    "gpu_density_B_effective": "vector",
    "gpu_density_B_fallback_from_vector": false,
    "gpu_density_A_requested": null,
    "gpu_density_A_effective": null,
    "gpu_density_A_fallback_from_vector": false,
    "xtb_A_used": false,
    "xtb_A_success": false,
    "xtb_charge_length_mismatch": false
  },
  "B:163": {
    "id": "B:163",
    "chain": "B",
    "resseq": 163,
    "resname": "ILE",
    "sasa": 0.0,
    "partial_charge_B": -0.06000000000000002,
    "F_metal": 0.0,
    "F_P": 0.33397312757847875,
    "F_hal": 0.0,
    "total_density": 90735.21875,
    "centroid": [
      -2.183013677597046,
      -2.7339372634887695,
      2.902355670928955
    ],
    "dipole_rho": [
      30752.32421875,
      5436.1923828125,
      -23491.978515625
    ],
    "curv_rho": 321523904.0,
    "curv_rho_failed": false,
    "gpu_density_B_requested": "vector",
    "gpu_density_B_effective": "vector",
    "gpu_density_B_fallback_from_vector": false,
    "gpu_density_A_requested": null,
    "gpu_density_A_effective": null,
    "gpu_density_A_fallback_from_vector": false,
    "xtb_A_used": false,
    "xtb_A_success": false,
    "xtb_charge_length_mismatch": false
  },
  "B:164": {
    "id": "B:164",
    "chain": "B",
    "resseq": 164,
    "resname": "ALA",
    "sasa": 0.0,
    "partial_charge_B": -0.06000000000000002,
    "F_metal": 0.0,
    "F_P": 0.24273984207518634,
    "F_hal": 0.0,
    "total_density": 71889.390625,
    "centroid": [
      -2.328192710876465,
      -2.851127862930298,
      3.1048223972320557
    ],
    "dipole_rho": [
      33263.6953125,
      5350.85009765625,
      -26091.359375
    ],
    "curv_rho": 261031136.0,
    "curv_rho_failed": false,
    "gpu_density_B_requested": "vector",
    "gpu_density_B_effective": "vector",
    "gpu_density_B_fallback_from_vector": false,
    "gpu_density_A_requested": null,
    "gpu_density_A_effective": null,
    "gpu_density_A_fallback_from_vector": false,
    "xtb_A_used": false,
    "xtb_A_success": false,
    "xtb_charge_length_mismatch": false
  },
  "B:165": {
    "id": "B:165",
    "chain": "B",
    "resseq": 165,
    "resname": "ALA",
    "sasa": 0.1613273024559021,
    "partial_charge_B": -0.07412315517473216,
    "F_metal": 0.0,
    "F_P": 0.21196947275085076,
    "F_hal": 0.0,
    "total_density": 63683.09765625,
    "centroid": [
      -2.480301856994629,
      -3.1118080615997314,
      3.029754161834717
    ],
    "dipole_rho": [
      29611.267578125,
      7203.30078125,
      -20170.05078125
    ],
    "curv_rho": 216776944.0,
    "curv_rho_failed": false,
    "gpu_density_B_requested": "vector",
    "gpu_density_B_effective": "vector",
    "gpu_density_B_fallback_from_vector": false,
    "gpu_density_A_requested": null,
    "gpu_density_A_effective": null,
    "gpu_density_A_fallback_from_vector": false,
    "xtb_A_used": false,
    "xtb_A_success": false,
    "xtb_charge_length_mismatch": false
  },
  "B:166": {
    "id": "B:166",
    "chain": "B",
    "resseq": 166,
    "resname": "ILE",
    "sasa": 0.0,
    "partial_charge_B": -0.06000000000000002,
    "F_metal": 0.0,
    "F_P": 0.26096956730227083,
    "F_hal": 0.0,
    "total_density": 80980.484375,
    "centroid": [
      -2.2503390312194824,
      -3.131441116333008,
      2.8878884315490723
    ],
    "dipole_rho": [
      29902.896484375,
      16701.9375,
      -20145.845703125
    ],
    "curv_rho": 270267232.0,
    "curv_rho_failed": false,
    "gpu_density_B_requested": "vector",
    "gpu_density_B_effective": "vector",
    "gpu_density_B_fallback_from_vector": false,
    "gpu_density_A_requested": null,
    "gpu_density_A_effective": null,
    "gpu_density_A_fallback_from_vector": false,
    "xtb_A_used": false,
    "xtb_A_success": false,
    "xtb_charge_length_mismatch": false
  },
  "B:167": {
    "id": "B:167",
    "chain": "B",
    "resseq": 167,
    "resname": "GLY",
    "sasa": 0.0,
    "partial_charge_B": -0.06000000000000002,
    "F_metal": 0.0,
    "F_P": 0.2451242223379151,
    "F_hal": 0.0,
    "total_density": 71773.640625,
    "centroid": [
      -2.1520440578460693,
      -3.1318960189819336,
      3.1877667903900146
    ],
    "dipole_rho": [
      25824.537109375,
      14975.818359375,
      -26965.919921875
    ],
    "curv_rho": 258035280.0,
    "curv_rho_failed": false,
    "gpu_density_B_requested": "vector",
    "gpu_density_B_effective": "vector",
    "gpu_density_B_fallback_from_vector": false,
    "gpu_density_A_requested": null,
    "gpu_density_A_effective": null,
    "gpu_density_A_fallback_from_vector": false,
    "xtb_A_used": false,
    "xtb_A_success": false,
    "xtb_charge_length_mismatch": false
  },
  "B:168": {
    "id": "B:168",
    "chain": "B",
    "resseq": 168,
    "resname": "GLU",
    "sasa": 1.4555227756500244,
    "partial_charge_B": -1.35,
    "F_metal": 0.0,
    "F_P": 0.18918096802744766,
    "F_hal": 0.0,
    "total_density": 60934.96875,
    "centroid": [
      -2.3388538360595703,
      -3.2557454109191895,
      3.364522933959961
    ],
    "dipole_rho": [
      29497.38671875,
      8372.3994140625,
      -28454.525390625
    ],
    "curv_rho": 196521056.0,
    "curv_rho_failed": false,
    "gpu_density_B_requested": "vector",
    "gpu_density_B_effective": "vector",
    "gpu_density_B_fallback_from_vector": false,
    "gpu_density_A_requested": null,
    "gpu_density_A_effective": null,
    "gpu_density_A_fallback_from_vector": false,
    "xtb_A_used": false,
    "xtb_A_success": false,
    "xtb_charge_length_mismatch": false
  },
  "B:169": {
    "id": "B:169",
    "chain": "B",
    "resseq": 169,
    "resname": "MET",
    "sasa": 0.0,
    "partial_charge_B": -0.21000000000000002,
    "F_metal": 0.0,
    "F_P": 0.1910908365005898,
    "F_hal": 0.0,
    "total_density": 66340.734375,
    "centroid": [
      -2.3292222023010254,
      -3.46832275390625,
      3.0664095878601074
    ],
    "dipole_rho": [
      29637.06640625,
      21084.890625,
      -21968.9296875
    ],
    "curv_rho": 205806032.0,
    "curv_rho_failed": false,
    "gpu_density_B_requested": "vector",
    "gpu_density_B_effective": "vector",
    "gpu_density_B_fallback_from_vector": false,
    "gpu_density_A_requested": null,
    "gpu_density_A_effective": null,
    "gpu_density_A_fallback_from_vector": false,
    "xtb_A_used": false,
    "xtb_A_success": false,
    "xtb_charge_length_mismatch": false
  },
  "B:170": {
    "id": "B:170",
    "chain": "B",
    "resseq": 170,
    "resname": "CYS",
    "sasa": 0.0,
    "partial_charge_B": -0.21000000000000002,
    "F_metal": 0.0,
    "F_P": 0.22721020369621825,
    "F_hal": 0.0,
    "total_density": 70881.5859375,
    "centroid": [
      -2.0486395359039307,
      -3.4652211666107178,
      3.1573076248168945
    ],
    "dipole_rho": [
      20445.337890625,
      21726.060546875,
      -27871.263671875
    ],
    "curv_rho": 232669920.0,
    "curv_rho_failed": false,
    "gpu_density_B_requested": "vector",
    "gpu_density_B_effective": "vector",
    "gpu_density_B_fallback_from_vector": false,
    "gpu_density_A_requested": null,
    "gpu_density_A_effective": null,
    "gpu_density_A_fallback_from_vector": false,
    "xtb_A_used": false,
    "xtb_A_success": false,
    "xtb_charge_length_mismatch": false
  },
  "B:171": {
    "id": "B:171",
    "chain": "B",
    "resseq": 171,
    "resname": "ARG",
    "sasa": 0.0,
    "partial_charge_B": 0.4799999999999999,
    "F_metal": 0.0,
    "F_P": 0.2146517021951284,
    "F_hal": 0.0,
    "total_density": 69409.1953125,
    "centroid": [
      -1.935458779335022,
      -3.2543301582336426,
      3.539273500442505
    ],
    "dipole_rho": [
      23092.115234375,
      20978.4140625,
      -35834.640625
    ],
    "curv_rho": 230251616.0,
    "curv_rho_failed": false,
    "gpu_density_B_requested": "vector",
    "gpu_density_B_effective": "vector",
    "gpu_density_B_fallback_from_vector": false,
    "gpu_density_A_requested": null,
    "gpu_density_A_effective": null,
    "gpu_density_A_fallback_from_vector": false,
    "xtb_A_used": false,
    "xtb_A_success": false,
    "xtb_charge_length_mismatch": false
  },
  "B:172": {
    "id": "B:172",
    "chain": "B",
    "resseq": 172,
    "resname": "ALA",
    "sasa": 3.208055019378662,
    "partial_charge_B": -0.15000000000000005,
    "F_metal": 0.0,
    "F_P": 0.1633103409283743,
    "F_hal": 0.0,
    "total_density": 45771.51171875,
    "centroid": [
      -2.226270914077759,
      -3.723661422729492,
      3.5217888355255127
    ],
    "dipole_rho": [
      17291.9609375,
      14395.98828125,
      -20979.3984375
    ],
    "curv_rho": 142680816.0,
    "curv_rho_failed": false,
    "gpu_density_B_requested": "vector",
    "gpu_density_B_effective": "vector",
    "gpu_density_B_fallback_from_vector": false,
    "gpu_density_A_requested": null,
    "gpu_density_A_effective": null,
    "gpu_density_A_fallback_from_vector": false,
    "xtb_A_used": false,
    "xtb_A_success": false,
    "xtb_charge_length_mismatch": false
  },
  "B:173": {
    "id": "B:173",
    "chain": "B",
    "resseq": 173,
    "resname": "ARG",
    "sasa": 0.0,
    "partial_charge_B": 0.4799999999999999,
    "F_metal": 0.0,
    "F_P": 0.16779738760730292,
    "F_hal": 0.0,
    "total_density": 57772.765625,
    "centroid": [
      -2.145843267440796,
      -3.8095526695251465,
      3.300044536590576
    ],
    "dipole_rho": [
      24124.4453125,
      25042.53125,
      -18681.134765625
    ],
    "curv_rho": 172332080.0,
    "curv_rho_failed": false,
    "gpu_density_B_requested": "vector",
    "gpu_density_B_effective": "vector",
    "gpu_density_B_fallback_from_vector": false,
    "gpu_density_A_requested": null,
    "gpu_density_A_effective": null,
    "gpu_density_A_fallback_from_vector": false,
    "xtb_A_used": false,
    "xtb_A_success": false,
    "xtb_charge_length_mismatch": false
  },
  "B:174": {
    "id": "B:174",
    "chain": "B",
    "resseq": 174,
    "resname": "GLY",
    "sasa": 0.0,
    "partial_charge_B": -0.06000000000000002,
    "F_metal": 0.0,
    "F_P": 0.2009510279385327,
    "F_hal": 0.0,
    "total_density": 56828.30078125,
    "centroid": [
      -1.8425593376159668,
      -3.707738161087036,
      3.448345184326172
    ],
    "dipole_rho": [
      10333.6953125,
      24326.013671875,
      -23412.12109375
    ],
    "curv_rho": 189873024.0,
    "curv_rho_failed": false,
    "gpu_density_B_requested": "vector",
    "gpu_density_B_effective": "vector",
    "gpu_density_B_fallback_from_vector": false,
    "gpu_density_A_requested": null,
    "gpu_density_A_effective": null,
    "gpu_density_A_fallback_from_vector": false,
    "xtb_A_used": false,
    "xtb_A_success": false,
    "xtb_charge_length_mismatch": false
  },
  "B:175": {
    "id": "B:175",
    "chain": "B",
    "resseq": 175,
    "resname": "ILE",
    "sasa": 0.0,
    "partial_charge_B": -0.06000000000000002,
    "F_metal": 0.0,
    "F_P": 0.23538982274107126,
    "F_hal": 0.0,
    "total_density": 73566.6875,
    "centroid": [
      -1.8347517251968384,
      -3.6272075176239014,
      3.196697950363159
    ],
    "dipole_rho": [
      13822.115234375,
      28216.865234375,
      -23261.015625
    ],
    "curv_rho": 234409008.0,
    "curv_rho_failed": false,
    "gpu_density_B_requested": "vector",
    "gpu_density_B_effective": "vector",
    "gpu_density_B_fallback_from_vector": false,
    "gpu_density_A_requested": null,
    "gpu_density_A_effective": null,
    "gpu_density_A_fallback_from_vector": false,
    "xtb_A_used": false,
    "xtb_A_success": false,
    "xtb_charge_length_mismatch": false
  },
  "B:176": {
    "id": "B:176",
    "chain": "B",
    "resseq": 176,
    "resname": "ILE",
    "sasa": 0.0,
    "partial_charge_B": -0.06000000000000002,
    "F_metal": 0.0,
    "F_P": 0.31833552074885196,
    "F_hal": 0.0,
    "total_density": 88729.8671875,
    "centroid": [
      -1.5047307014465332,
      -3.3709208965301514,
      3.214006185531616
    ],
    "dipole_rho": [
      12246.4345703125,
      30432.501953125,
      -27914.970703125
    ],
    "curv_rho": 304227840.0,
    "curv_rho_failed": false,
    "gpu_density_B_requested": "vector",
    "gpu_density_B_effective": "vector",
    "gpu_density_B_fallback_from_vector": false,
    "gpu_density_A_requested": null,
    "gpu_density_A_effective": null,
    "gpu_density_A_fallback_from_vector": false,
    "xtb_A_used": false,
    "xtb_A_success": false,
    "xtb_charge_length_mismatch": false
  },
  "B:177": {
    "id": "B:177",
    "chain": "B",
    "resseq": 177,
    "resname": "TYR",
    "sasa": 0.0,
    "partial_charge_B": -0.3,
    "F_metal": 0.0,
    "F_P": 0.36508319978489817,
    "F_hal": 0.0,
    "total_density": 101262.6875,
    "centroid": [
      -1.787590742111206,
      -3.05940842628479,
      3.0012378692626953
    ],
    "dipole_rho": [
      27827.91796875,
      22302.23828125,
      -25418.96875
    ],
    "curv_rho": 357129024.0,
    "curv_rho_failed": false,
    "gpu_density_B_requested": "vector",
    "gpu_density_B_effective": "vector",
    "gpu_density_B_fallback_from_vector": false,
    "gpu_density_A_requested": null,
    "gpu_density_A_effective": null,
    "gpu_density_A_fallback_from_vector": false,
    "xtb_A_used": false,
    "xtb_A_success": false,
    "xtb_charge_length_mismatch": false
  },
  "B:178": {
    "id": "B:178",
    "chain": "B",
    "resseq": 178,
    "resname": "HIS",
    "sasa": 0.0,
    "partial_charge_B": 0.29999999999999993,
    "F_metal": 0.0,
    "F_P": 0.6176681196387924,
    "F_hal": 0.0,
    "total_density": 113924.6796875,
    "centroid": [
      -1.4668595790863037,
      -2.9463398456573486,
      2.866377353668213
    ],
    "dipole_rho": [
      13062.66015625,
      19630.380859375,
      -17521.939453125
    ],
    "curv_rho": 409952128.0,
    "curv_rho_failed": false,
    "gpu_density_B_requested": "vector",
    "gpu_density_B_effective": "vector",
    "gpu_density_B_fallback_from_vector": false,
    "gpu_density_A_requested": null,
    "gpu_density_A_effective": null,
    "gpu_density_A_fallback_from_vector": false,
    "xtb_A_used": false,
    "xtb_A_success": false,
    "xtb_charge_length_mismatch": false
  },
  "B:179": {
    "id": "B:179",
    "chain": "B",
    "resseq": 179,
    "resname": "VAL",
    "sasa": 0.0,
    "partial_charge_B": -0.06000000000000002,
    "F_metal": 0.0,
    "F_P": 0.6116133377390303,
    "F_hal": 0.0,
    "total_density": 111062.203125,
    "centroid": [
      -1.6987874507904053,
      -2.7248740196228027,
      2.846689224243164
    ],
    "dipole_rho": [
      17374.7109375,
      9647.8427734375,
      -21085.55859375
    ],
    "curv_rho": 406356192.0,
    "curv_rho_failed": false,
    "gpu_density_B_requested": "vector",
    "gpu_density_B_effective": "vector",
    "gpu_density_B_fallback_from_vector": false,
    "gpu_density_A_requested": null,
    "gpu_density_A_effective": null,
    "gpu_density_A_fallback_from_vector": false,
    "xtb_A_used": false,
    "xtb_A_success": false,
    "xtb_charge_length_mismatch": false
  },
  "B:180": {
    "id": "B:180",
    "chain": "B",
    "resseq": 180,
    "resname": "ASP",
    "sasa": 0.0,
    "partial_charge_B": -0.54,
    "F_metal": 0.0,
    "F_P": 1.1527730574827313,
    "F_hal": 0.0,
    "total_density": 121683.25,
    "centroid": [
      -1.5804572105407715,
      -2.5599656105041504,
      2.5196592807769775
    ],
    "dipole_rho": [
      8338.99609375,
      6788.0048828125,
      -14194.7109375
    ],
    "curv_rho": 463004960.0,
    "curv_rho_failed": false,
    "gpu_density_B_requested": "vector",
    "gpu_density_B_effective": "vector",
    "gpu_density_B_fallback_from_vector": false,
    "gpu_density_A_requested": null,
    "gpu_density_A_effective": null,
    "gpu_density_A_fallback_from_vector": false,
    "xtb_A_used": false,
    "xtb_A_success": false,
    "xtb_charge_length_mismatch": false
  },
  "B:181": {
    "id": "B:181",
    "chain": "B",
    "resseq": 181,
    "resname": "ALA",
    "sasa": 0.0,
    "partial_charge_B": -0.06000000000000002,
    "F_metal": 0.0,
    "F_P": 0.9968459098325164,
    "F_hal": 0.0,
    "total_density": 120464.890625,
    "centroid": [
      -1.5718963146209717,
      -2.3330578804016113,
      2.7195091247558594
    ],
    "dipole_rho": [
      22920.109375,
      -8229.8876953125,
      -17006.123046875
    ],
    "curv_rho": 469685408.0,
    "curv_rho_failed": false,
    "gpu_density_B_requested": "vector",
    "gpu_density_B_effective": "vector",
    "gpu_density_B_fallback_from_vector": false,
    "gpu_density_A_requested": null,
    "gpu_density_A_effective": null,
    "gpu_density_A_fallback_from_vector": false,
    "xtb_A_used": false,
    "xtb_A_success": false,
    "xtb_charge_length_mismatch": false
  },
  "B:182": {
    "id": "B:182",
    "chain": "B",
    "resseq": 182,
    "resname": "THR",
    "sasa": 0.0,
    "partial_charge_B": -0.3,
    "F_metal": 0.0,
    "F_P": 2.010781825626993,
    "F_hal": 0.0,
    "total_density": 127196.3359375,
    "centroid": [
      -1.4817060232162476,
      -2.1852681636810303,
      2.4664032459259033
    ],
    "dipole_rho": [
      8475.9443359375,
      -10636.8037109375,
      -12259.5341796875
    ],
    "curv_rho": 501814176.0,
    "curv_rho_failed": false,
    "gpu_density_B_requested": "vector",
    "gpu_density_B_effective": "vector",
    "gpu_density_B_fallback_from_vector": false,
    "gpu_density_A_requested": null,
    "gpu_density_A_effective": null,
    "gpu_density_A_fallback_from_vector": false,
    "xtb_A_used": false,
    "xtb_A_success": false,
    "xtb_charge_length_mismatch": false
  },
  "B:183": {
    "id": "B:183",
    "chain": "B",
    "resseq": 183,
    "resname": "GLN",
    "sasa": 0.0,
    "partial_charge_B": -0.12,
    "F_metal": 0.0,
    "F_P": 1.122837349925376,
    "F_hal": 0.0,
    "total_density": 125592.453125,
    "centroid": [
      -1.7426859140396118,
      -2.0046756267547607,
      2.2715041637420654
    ],
    "dipole_rho": [
      15439.8701171875,
      -8036.26220703125,
      -5401.34228515625
    ],
    "curv_rho": 460821696.0,
    "curv_rho_failed": false,
    "gpu_density_B_requested": "vector",
    "gpu_density_B_effective": "vector",
    "gpu_density_B_fallback_from_vector": false,
    "gpu_density_A_requested": null,
    "gpu_density_A_effective": null,
    "gpu_density_A_fallback_from_vector": false,
    "xtb_A_used": false,
    "xtb_A_success": false,
    "xtb_charge_length_mismatch": false
  },
  "B:184": {
    "id": "B:184",
    "chain": "B",
    "resseq": 184,
    "resname": "SER",
    "sasa": 0.0,
    "partial_charge_B": -0.3,
    "F_metal": 0.0,
    "F_P": 0.6653928523626671,
    "F_hal": 0.0,
    "total_density": 112388.171875,
    "centroid": [
      -1.8692742586135864,
      -2.055816173553467,
      2.5973281860351562
    ],
    "dipole_rho": [
      25175.94140625,
      -12594.9169921875,
      -24032.869140625
    ],
    "curv_rho": 434671168.0,
    "curv_rho_failed": false,
    "gpu_density_B_requested": "vector",
    "gpu_density_B_effective": "vector",
    "gpu_density_B_fallback_from_vector": false,
    "gpu_density_A_requested": null,
    "gpu_density_A_effective": null,
    "gpu_density_A_fallback_from_vector": false,
    "xtb_A_used": false,
    "xtb_A_success": false,
    "xtb_charge_length_mismatch": false
  },
  "B:185": {
    "id": "B:185",
    "chain": "B",
    "resseq": 185,
    "resname": "VAL",
    "sasa": 0.0,
    "partial_charge_B": -0.06000000000000002,
    "F_metal": 0.0,
    "F_P": 0.7825323566312339,
    "F_hal": 0.0,
    "total_density": 116644.4921875,
    "centroid": [
      -1.6908930540084839,
      -1.9435611963272095,
      2.739042043685913
    ],
    "dipole_rho": [
      13061.6630859375,
      -23027.771484375,
      -31164.19140625
    ],
    "curv_rho": 444829600.0,
    "curv_rho_failed": false,
    "gpu_density_B_requested": "vector",
    "gpu_density_B_effective": "vector",
    "gpu_density_B_fallback_from_vector": false,
    "gpu_density_A_requested": null,
    "gpu_density_A_effective": null,
    "gpu_density_A_fallback_from_vector": false,
    "xtb_A_used": false,
    "xtb_A_success": false,
    "xtb_charge_length_mismatch": false
  },
  "B:186": {
    "id": "B:186",
    "chain": "B",
    "resseq": 186,
    "resname": "GLY",
    "sasa": 0.0,
    "partial_charge_B": -0.06000000000000002,
    "F_metal": 0.0,
    "F_P": 0.5272656735948187,
    "F_hal": 0.0,
    "total_density": 99425.4140625,
    "centroid": [
      -1.7918617725372314,
      -1.6727125644683838,
      2.795025110244751
    ],
    "dipole_rho": [
      23316.591796875,
      -26649.75390625,
      -23248.140625
    ],
    "curv_rho": 400240672.0,
    "curv_rho_failed": false,
    "gpu_density_B_requested": "vector",
    "gpu_density_B_effective": "vector",
    "gpu_density_B_fallback_from_vector": false,
    "gpu_density_A_requested": null,
    "gpu_density_A_effective": null,
    "gpu_density_A_fallback_from_vector": false,
    "xtb_A_used": false,
    "xtb_A_success": false,
    "xtb_charge_length_mismatch": false
  },
  "B:187": {
    "id": "B:187",
    "chain": "B",
    "resseq": 187,
    "resname": "LYS",
    "sasa": 0.0,
    "partial_charge_B": 0.11999999999999997,
    "F_metal": 0.0,
    "F_P": 0.5355735102199114,
    "F_hal": 0.0,
    "total_density": 118359.546875,
    "centroid": [
      -1.8022609949111938,
      -1.6342333555221558,
      2.4791057109832764
    ],
    "dipole_rho": [
      44890.5390625,
      -19855.46484375,
      -26017.423828125
    ],
    "curv_rho": 439998848.0,
    "curv_rho_failed": false,
    "gpu_density_B_requested": "vector",
    "gpu_density_B_effective": "vector",
    "gpu_density_B_fallback_from_vector": false,
    "gpu_density_A_requested": null,
    "gpu_density_A_effective": null,
    "gpu_density_A_fallback_from_vector": false,
    "xtb_A_used": false,
    "xtb_A_success": false,
    "xtb_charge_length_mismatch": false
  },
  "B:188": {
    "id": "B:188",
    "chain": "B",
    "resseq": 188,
    "resname": "LEU",
    "sasa": 0.0,
    "partial_charge_B": -0.06000000000000002,
    "F_metal": 0.0,
    "F_P": 0.3932551755883824,
    "F_hal": 0.0,
    "total_density": 99635.5,
    "centroid": [
      -2.2113077640533447,
      -1.9804165363311768,
      2.6666676998138428
    ],
    "dipole_rho": [
      29468.92578125,
      -20065.744140625,
      -29801.697265625
    ],
    "curv_rho": 359852064.0,
    "curv_rho_failed": false,
    "gpu_density_B_requested": "vector",
    "gpu_density_B_effective": "vector",
    "gpu_density_B_fallback_from_vector": false,
    "gpu_density_A_requested": null,
    "gpu_density_A_effective": null,
    "gpu_density_A_fallback_from_vector": false,
    "xtb_A_used": false,
    "xtb_A_success": false,
    "xtb_charge_length_mismatch": false
  },
  "B:189": {
    "id": "B:189",
    "chain": "B",
    "resseq": 189,
    "resname": "PRO",
    "sasa": 0.1613273024559021,
    "partial_charge_B": -0.07412315517473216,
    "F_metal": 0.0,
    "F_P": 0.3158573561360211,
    "F_hal": 0.0,
    "total_density": 82396.90625,
    "centroid": [
      -2.2196414470672607,
      -2.0006215572357178,
      2.9836108684539795
    ],
    "dipole_rho": [
      30065.5703125,
      -19602.796875,
      -32148.0625
    ],
    "curv_rho": 312983328.0,
    "curv_rho_failed": false,
    "gpu_density_B_requested": "vector",
    "gpu_density_B_effective": "vector",
    "gpu_density_B_fallback_from_vector": false,
    "gpu_density_A_requested": null,
    "gpu_density_A_effective": null,
    "gpu_density_A_fallback_from_vector": false,
    "xtb_A_used": false,
    "xtb_A_success": false,
    "xtb_charge_length_mismatch": false
  },
  "B:190": {
    "id": "B:190",
    "chain": "B",
    "resseq": 190,
    "resname": "ILE",
    "sasa": 0.0,
    "partial_charge_B": -0.06000000000000002,
    "F_metal": 0.0,
    "F_P": 0.40443417894064787,
    "F_hal": 0.0,
    "total_density": 97218.828125,
    "centroid": [
      -1.9089751243591309,
      -2.1387171745300293,
      3.0791373252868652
    ],
    "dipole_rho": [
      27635.650390625,
      -12234.2626953125,
      -42479.765625
    ],
    "curv_rho": 367254304.0,
    "curv_rho_failed": false,
    "gpu_density_B_requested": "vector",
    "gpu_density_B_effective": "vector",
    "gpu_density_B_fallback_from_vector": false,
    "gpu_density_A_requested": null,
    "gpu_density_A_effective": null,
    "gpu_density_A_fallback_from_vector": false,
    "xtb_A_used": false,
    "xtb_A_success": false,
    "xtb_charge_length_mismatch": false
  },
  "B:191": {
    "id": "B:191",
    "chain": "B",
    "resseq": 191,
    "resname": "ASP",
    "sasa": 0.2837687134742737,
    "partial_charge_B": -0.763578933125971,
    "F_metal": 0.0,
    "F_P": 0.2774894054048525,
    "F_hal": 0.0,
    "total_density": 76327.359375,
    "centroid": [
      -1.987432837486267,
      -2.228192090988159,
      3.4804258346557617
    ],
    "dipole_rho": [
      26912.419921875,
      -8158.78662109375,
      -42153.64453125
    ],
    "curv_rho": 282312512.0,
    "curv_rho_failed": false,
    "gpu_density_B_requested": "vector",
    "gpu_density_B_effective": "vector",
    "gpu_density_B_fallback_from_vector": false,
    "gpu_density_A_requested": null,
    "gpu_density_A_effective": null,
    "gpu_density_A_fallback_from_vector": false,
    "xtb_A_used": false,
    "xtb_A_success": false,
    "xtb_charge_length_mismatch": false
  },
  "B:192": {
    "id": "B:192",
    "chain": "B",
    "resseq": 192,
    "resname": "LEU",
    "sasa": 0.0,
    "partial_charge_B": -0.06000000000000002,
    "F_metal": 0.0,
    "F_P": 0.3472962313620558,
    "F_hal": 0.0,
    "total_density": 87106.859375,
    "centroid": [
      -1.7290661334991455,
      -2.4973182678222656,
      3.43168306350708
    ],
    "dipole_rho": [
      22821.66796875,
      -6009.77587890625,
      -45062.91796875
    ],
    "curv_rho": 328658816.0,
    "curv_rho_failed": false,
    "gpu_density_B_requested": "vector",
    "gpu_density_B_effective": "vector",
    "gpu_density_B_fallback_from_vector": false,
    "gpu_density_A_requested": null,
    "gpu_density_A_effective": null,
    "gpu_density_A_fallback_from_vector": false,
    "xtb_A_used": false,
    "xtb_A_success": false,
    "xtb_charge_length_mismatch": false
  },
  "B:193": {
    "id": "B:193",
    "chain": "B",
    "resseq": 193,
    "resname": "SER",
    "sasa": 0.15838488936424255,
    "partial_charge_B": -0.36932783031053973,
    "F_metal": 0.0,
    "F_P": 0.2391399997837403,
    "F_hal": 0.0,
    "total_density": 64208.99609375,
    "centroid": [
      -1.9062213897705078,
      -2.45780611038208,
      3.7380270957946777
    ],
    "dipole_rho": [
      22394.724609375,
      -4010.22705078125,
      -41730.88671875
    ],
    "curv_rho": 234660560.0,
    "curv_rho_failed": false,
    "gpu_density_B_requested": "vector",
    "gpu_density_B_effective": "vector",
    "gpu_density_B_fallback_from_vector": false,
    "gpu_density_A_requested": null,
    "gpu_density_A_effective": null,
    "gpu_density_A_fallback_from_vector": false,
    "xtb_A_used": false,
    "xtb_A_success": false,
    "xtb_charge_length_mismatch": false
  },
  "B:194": {
    "id": "B:194",
    "chain": "B",
    "resseq": 194,
    "resname": "GLN",
    "sasa": 5.184576511383057,
    "partial_charge_B": -0.30000000000000004,
    "F_metal": 0.0,
    "F_P": 0.21089560956100434,
    "F_hal": 0.0,
    "total_density": 61850.484375,
    "centroid": [
      -2.1662328243255615,
      -2.5696518421173096,
      3.662445545196533
    ],
    "dipole_rho": [
      27677.4453125,
      -5772.501953125,
      -37946.5703125
    ],
    "curv_rho": 211464448.0,
    "curv_rho_failed": false,
    "gpu_density_B_requested": "vector",
    "gpu_density_B_effective": "vector",
    "gpu_density_B_fallback_from_vector": false,
    "gpu_density_A_requested": null,
    "gpu_density_A_effective": null,
    "gpu_density_A_fallback_from_vector": false,
    "xtb_A_used": false,
    "xtb_A_success": false,
    "xtb_charge_length_mismatch": false
  },
  "B:195": {
    "id": "B:195",
    "chain": "B",
    "resseq": 195,
    "resname": "LEU",
    "sasa": 0.0,
    "partial_charge_B": -0.06000000000000002,
    "F_metal": 0.0,
    "F_P": 0.28670702703682516,
    "F_hal": 0.0,
    "total_density": 78691.859375,
    "centroid": [
      -2.0803146362304688,
      -2.6197006702423096,
      3.3459043502807617
    ],
    "dipole_rho": [
      25228.419921875,
      1495.07373046875,
      -35977.55078125
    ],
    "curv_rho": 284809728.0,
    "curv_rho_failed": false,
    "gpu_density_B_requested": "vector",
    "gpu_density_B_effective": "vector",
    "gpu_density_B_fallback_from_vector": false,
    "gpu_density_A_requested": null,
    "gpu_density_A_effective": null,
    "gpu_density_A_fallback_from_vector": false,
    "xtb_A_used": false,
    "xtb_A_success": false,
    "xtb_charge_length_mismatch": false
  },
  "B:196": {
    "id": "B:196",
    "chain": "B",
    "resseq": 196,
    "resname": "LYS",
    "sasa": 1.1078155040740967,
    "partial_charge_B": 0.29999999999999993,
    "F_metal": 0.0,
    "F_P": 0.23217698189131344,
    "F_hal": 0.0,
    "total_density": 76066.21875,
    "centroid": [
      -1.9926965236663818,
      -2.977128505706787,
      3.4270975589752197
    ],
    "dipole_rho": [
      34321.35546875,
      11988.40625,
      -41742.78515625
    ],
    "curv_rho": 266400176.0,
    "curv_rho_failed": false,
    "gpu_density_B_requested": "vector",
    "gpu_density_B_effective": "vector",
    "gpu_density_B_fallback_from_vector": false,
    "gpu_density_A_requested": null,
    "gpu_density_A_effective": null,
    "gpu_density_A_fallback_from_vector": false,
    "xtb_A_used": false,
    "xtb_A_success": false,
    "xtb_charge_length_mismatch": false
  },
  "B:197": {
    "id": "B:197",
    "chain": "B",
    "resseq": 197,
    "resname": "VAL",
    "sasa": 0.0,
    "partial_charge_B": -0.06000000000000002,
    "F_metal": 0.0,
    "F_P": 0.36542580014741005,
    "F_hal": 0.0,
    "total_density": 93870.078125,
    "centroid": [
      -1.7831627130508423,
      -2.817471504211426,
      3.240251302719116
    ],
    "dipole_rho": [
      20413.55859375,
      11513.8046875,
      -37779.21875
    ],
    "curv_rho": 337352512.0,
    "curv_rho_failed": false,
    "gpu_density_B_requested": "vector",
    "gpu_density_B_effective": "vector",
    "gpu_density_B_fallback_from_vector": false,
    "gpu_density_A_requested": null,
    "gpu_density_A_effective": null,
    "gpu_density_A_fallback_from_vector": false,
    "xtb_A_used": false,
    "xtb_A_success": false,
    "xtb_charge_length_mismatch": false
  },
  "B:198": {
    "id": "B:198",
    "chain": "B",
    "resseq": 198,
    "resname": "ASP",
    "sasa": 0.0,
    "partial_charge_B": -0.54,
    "F_metal": 0.0,
    "F_P": 0.35661298692103616,
    "F_hal": 0.0,
    "total_density": 92496.0234375,
    "centroid": [
      -1.5312895774841309,
      -3.115600109100342,
      3.38706374168396
    ],
    "dipole_rho": [
      15800.431640625,
      10862.5,
      -34471.9609375
    ],
    "curv_rho": 312398080.0,
    "curv_rho_failed": false,
    "gpu_density_B_requested": "vector",
    "gpu_density_B_effective": "vector",
    "gpu_density_B_fallback_from_vector": false,
    "gpu_density_A_requested": null,
    "gpu_density_A_effective": null,
    "gpu_density_A_fallback_from_vector": false,
    "xtb_A_used": false,
    "xtb_A_success": false,
    "xtb_charge_length_mismatch": false
  },
  "B:199": {
    "id": "B:199",
    "chain": "B",
    "resseq": 199,
    "resname": "LEU",
    "sasa": 0.0,
    "partial_charge_B": -0.06000000000000002,
    "F_metal": 0.0,
    "F_P": 0.5315435487763212,
    "F_hal": 0.0,
    "total_density": 110017.59375,
    "centroid": [
      -1.3401952981948853,
      -2.9368631839752197,
      3.14888334274292
    ],
    "dipole_rho": [
      8177.5751953125,
      15607.2763671875,
      -33792.3671875
    ],
    "curv_rho": 403580320.0,
    "curv_rho_failed": false,
    "gpu_density_B_requested": "vector",
    "gpu_density_B_effective": "vector",
    "gpu_density_B_fallback_from_vector": false,
    "gpu_density_A_requested": null,
    "gpu_density_A_effective": null,
    "gpu_density_A_fallback_from_vector": false,
    "xtb_A_used": false,
    "xtb_A_success": false,
    "xtb_charge_length_mismatch": false
  },
  "B:200": {
    "id": "B:200",
    "chain": "B",
    "resseq": 200,
    "resname": "MET",
    "sasa": 0.0,
    "partial_charge_B": -0.21000000000000002,
    "F_metal": 0.0,
    "F_P": 0.6911390650024869,
    "F_hal": 0.0,
    "total_density": 121523.4375,
    "centroid": [
      -1.3855042457580566,
      -2.5494022369384766,
      3.0736372470855713
    ],
    "dipole_rho": [
      26046.525390625,
      1740.556884765625,
      -30271.552734375
    ],
    "curv_rho": 460237856.0,
    "curv_rho_failed": false,
    "gpu_density_B_requested": "vector",
    "gpu_density_B_effective": "vector",
    "gpu_density_B_fallback_from_vector": false,
    "gpu_density_A_requested": null,
    "gpu_density_A_effective": null,
    "gpu_density_A_fallback_from_vector": false,
    "xtb_A_used": false,
    "xtb_A_success": false,
    "xtb_charge_length_mismatch": false
  },
  "B:201": {
    "id": "B:201",
    "chain": "B",
    "resseq": 201,
    "resname": "SER",
    "sasa": 0.0,
    "partial_charge_B": -0.3,
    "F_metal": 0.0,
    "F_P": 1.3086182294448512,
    "F_hal": 0.0,
    "total_density": 122553.1328125,
    "centroid": [
      -1.2829675674438477,
      -2.5192654132843018,
      2.8234407901763916
    ],
    "dipole_rho": [
      7203.9755859375,
      -2103.652099609375,
      -19431.9765625
    ],
    "curv_rho": 483973312.0,
    "curv_rho_failed": false,
    "gpu_density_B_requested": "vector",
    "gpu_density_B_effective": "vector",
    "gpu_density_B_fallback_from_vector": false,
    "gpu_density_A_requested": null,
    "gpu_density_A_effective": null,
    "gpu_density_A_fallback_from_vector": false,
    "xtb_A_used": false,
    "xtb_A_success": false,
    "xtb_charge_length_mismatch": false
  },
  "B:202": {
    "id": "B:202",
    "chain": "B",
    "resseq": 202,
    "resname": "PHE",
    "sasa": 0.0,
    "partial_charge_B": -0.06000000000000002,
    "F_metal": 0.0,
    "F_P": 1.1417768272620297,
    "F_hal": 0.0,
    "total_density": 134472.421875,
    "centroid": [
      -1.1658889055252075,
      -2.161504030227661,
      2.9259800910949707
    ],
    "dipole_rho": [
      23722.416015625,
      -4685.0654296875,
      -33536.48046875
    ],
    "curv_rho": 510508832.0,
    "curv_rho_failed": false,
    "gpu_density_B_requested": "vector",
    "gpu_density_B_effective": "vector",
    "gpu_density_B_fallback_from_vector": false,
    "gpu_density_A_requested": null,
    "gpu_density_A_effective": null,
    "gpu_density_A_fallback_from_vector": false,
    "xtb_A_used": false,
    "xtb_A_success": false,
    "xtb_charge_length_mismatch": false
  },
  "B:203": {
    "id": "B:203",
    "chain": "B",
    "resseq": 203,
    "resname": "SER",
    "sasa": 0.0,
    "partial_charge_B": -0.3,
    "F_metal": 0.0,
    "F_P": 2.8976248630061754,
    "F_hal": 0.0,
    "total_density": 127471.984375,
    "centroid": [
      -1.0540642738342285,
      -1.9642051458358765,
      2.5877349376678467
    ],
    "dipole_rho": [
      9031.6962890625,
      -17706.494140625,
      -19228.939453125
    ],
    "curv_rho": 526823296.0,
    "curv_rho_failed": false,
    "gpu_density_B_requested": "vector",
    "gpu_density_B_effective": "vector",
    "gpu_density_B_fallback_from_vector": false,
    "gpu_density_A_requested": null,
    "gpu_density_A_effective": null,
    "gpu_density_A_fallback_from_vector": false,
    "xtb_A_used": false,
    "xtb_A_success": false,
    "xtb_charge_length_mismatch": false
  },
  "B:204": {
    "id": "B:204",
    "chain": "B",
    "resseq": 204,
    "resname": "GLY",
    "sasa": 0.0,
    "partial_charge_B": -0.06000000000000002,
    "F_metal": 0.0,
    "F_P": 1.7736285654728956,
    "F_hal": 0.0,
    "total_density": 124801.265625,
    "centroid": [
      -0.9930918216705322,
      -1.7175160646438599,
      2.627549409866333
    ],
    "dipole_rho": [
      7857.2578125,
      -30263.19140625,
      -11463.0263671875
    ],
    "curv_rho": 519264160.0,
    "curv_rho_failed": false,
    "gpu_density_B_requested": "vector",
    "gpu_density_B_effective": "vector",
    "gpu_density_B_fallback_from_vector": false,
    "gpu_density_A_requested": null,
    "gpu_density_A_effective": null,
    "gpu_density_A_fallback_from_vector": false,
    "xtb_A_used": false,
    "xtb_A_success": false,
    "xtb_charge_length_mismatch": false
  },
  "B:205": {
    "id": "B:205",
    "chain": "B",
    "resseq": 205,
    "resname": "HIS",
    "sasa": 0.0,
    "partial_charge_B": 0.29999999999999993,
    "F_metal": 0.0,
    "F_P": 2.9422518306291323,
    "F_hal": 0.0,
    "total_density": 134026.125,
    "centroid": [
      -1.0265617370605469,
      -1.6527189016342163,
      2.2662558555603027
    ],
    "dipole_rho": [
      -1151.514404296875,
      -17975.462890625,
      -1689.24462890625
    ],
    "curv_rho": 524158912.0,
    "curv_rho_failed": false,
    "gpu_density_B_requested": "vector",
    "gpu_density_B_effective": "vector",
    "gpu_density_B_fallback_from_vector": false,
    "gpu_density_A_requested": null,
    "gpu_density_A_effective": null,
    "gpu_density_A_fallback_from_vector": false,
    "xtb_A_used": false,
    "xtb_A_success": false,
    "xtb_charge_length_mismatch": false
  },
  "B:206": {
    "id": "B:206",
    "chain": "B",
    "resseq": 206,
    "resname": "LYS",
    "sasa": 0.0,
    "partial_charge_B": 0.11999999999999997,
    "F_metal": 0.0,
    "F_P": 1.9844954591066697,
    "F_hal": 0.0,
    "total_density": 129781.2734375,
    "centroid": [
      -1.3662115335464478,
      -1.7830324172973633,
      2.2591357231140137
    ],
    "dipole_rho": [
      6741.3427734375,
      -23855.134765625,
      -4640.12841796875
    ],
    "curv_rho": 498123264.0,
    "curv_rho_failed": false,
    "gpu_density_B_requested": "vector",
    "gpu_density_B_effective": "vector",
    "gpu_density_B_fallback_from_vector": false,
    "gpu_density_A_requested": null,
    "gpu_density_A_effective": null,
    "gpu_density_A_fallback_from_vector": false,
    "xtb_A_used": false,
    "xtb_A_success": false,
    "xtb_charge_length_mismatch": false
  },
  "B:207": {
    "id": "B:207",
    "chain": "B",
    "resseq": 207,
    "resname": "ILE",
    "sasa": 0.0,
    "partial_charge_B": -0.06000000000000002,
    "F_metal": 0.0,
    "F_P": 0.839022767995573,
    "F_hal": 0.0,
    "total_density": 114018.296875,
    "centroid": [
      -1.4481184482574463,
      -1.4582077264785767,
      2.5889344215393066
    ],
    "dipole_rho": [
      8381.0947265625,
      -27668.810546875,
      -18099.33984375
    ],
    "curv_rho": 437110208.0,
    "curv_rho_failed": false,
    "gpu_density_B_requested": "vector",
    "gpu_density_B_effective": "vector",
    "gpu_density_B_fallback_from_vector": false,
    "gpu_density_A_requested": null,
    "gpu_density_A_effective": null,
    "gpu_density_A_fallback_from_vector": false,
    "xtb_A_used": false,
    "xtb_A_success": false,
    "xtb_charge_length_mismatch": false
  },
  "B:208": {
    "id": "B:208",
    "chain": "B",
    "resseq": 208,
    "resname": "TYR",
    "sasa": 0.0,
    "partial_charge_B": -0.3,
    "F_metal": 0.0,
    "F_P": 0.6379199622407453,
    "F_hal": 0.0,
    "total_density": 122410.15625,
    "centroid": [
      -1.3194221258163452,
      -1.2512880563735962,
      2.4028549194335938
    ],
    "dipole_rho": [
      20374.5,
      -47855.79296875,
      -12214.892578125
    ],
    "curv_rho": 475229600.0,
    "curv_rho_failed": false,
    "gpu_density_B_requested": "vector",
    "gpu_density_B_effective": "vector",
    "gpu_density_B_fallback_from_vector": false,
    "gpu_density_A_requested": null,
    "gpu_density_A_effective": null,
    "gpu_density_A_fallback_from_vector": false,
    "xtb_A_used": false,
    "xtb_A_success": false,
    "xtb_charge_length_mismatch": false
  },
  "B:209": {
    "id": "B:209",
    "chain": "B",
    "resseq": 209,
    "resname": "GLY",
    "sasa": 0.0,
    "partial_charge_B": -0.06000000000000002,
    "F_metal": 0.0,
    "F_P": 1.0297423717872691,
    "F_hal": 0.0,
    "total_density": 112236.34375,
    "centroid": [
      -0.9504578709602356,
      -1.3432109355926514,
      2.5499017238616943
    ],
    "dipole_rho": [
      1208.4666748046875,
      -30086.1796875,
      -10934.419921875
    ],
    "curv_rho": 460905856.0,
    "curv_rho_failed": false,
    "gpu_density_B_requested": "vector",
    "gpu_density_B_effective": "vector",
    "gpu_density_B_fallback_from_vector": false,
    "gpu_density_A_requested": null,
    "gpu_density_A_effective": null,
    "gpu_density_A_fallback_from_vector": false,
    "xtb_A_used": false,
    "xtb_A_success": false,
    "xtb_charge_length_mismatch": false
  },
  "B:210": {
    "id": "B:210",
    "chain": "B",
    "resseq": 210,
    "resname": "PRO",
    "sasa": 0.0,
    "partial_charge_B": -0.06000000000000002,
    "F_metal": 0.0,
    "F_P": 1.219617055639389,
    "F_hal": 0.0,
    "total_density": 128416.140625,
    "centroid": [
      -0.6253601312637329,
      -1.4870463609695435,
      2.5971362590789795
    ],
    "dipole_rho": [
      1039.7901611328125,
      -39358.19140625,
      -8505.6376953125
    ],
    "curv_rho": 521945120.0,
    "curv_rho_failed": false,
    "gpu_density_B_requested": "vector",
    "gpu_density_B_effective": "vector",
    "gpu_density_B_fallback_from_vector": false,
    "gpu_density_A_requested": null,
    "gpu_density_A_effective": null,
    "gpu_density_A_fallback_from_vector": false,
    "xtb_A_used": false,
    "xtb_A_success": false,
    "xtb_charge_length_mismatch": false
  },
  "B:211": {
    "id": "B:211",
    "chain": "B",
    "resseq": 211,
    "resname": "LYS",
    "sasa": 0.0,
    "partial_charge_B": 0.11999999999999997,
    "F_metal": 0.0,
    "F_P": 1.8532271007197263,
    "F_hal": 0.0,
    "total_density": 138937.296875,
    "centroid": [
      -0.594459056854248,
      -1.5607002973556519,
      2.3007709980010986
    ],
    "dipole_rho": [
      -3889.192626953125,
      -26049.24609375,
      14025.5078125
    ],
    "curv_rho": 545635136.0,
    "curv_rho_failed": false,
    "gpu_density_B_requested": "vector",
    "gpu_density_B_effective": "vector",
    "gpu_density_B_fallback_from_vector": false,
    "gpu_density_A_requested": null,
    "gpu_density_A_effective": null,
    "gpu_density_A_fallback_from_vector": false,
    "xtb_A_used": false,
    "xtb_A_success": false,
    "xtb_charge_length_mismatch": false
  },
  "B:212": {
    "id": "B:212",
    "chain": "B",
    "resseq": 212,
    "resname": "GLY",
    "sasa": 0.0,
    "partial_charge_B": -0.06000000000000002,
    "F_metal": 0.0,
    "F_P": 2.3172543533289347,
    "F_hal": 0.0,
    "total_density": 134709.890625,
    "centroid": [
      -0.3753661811351776,
      -1.7878073453903198,
      2.5318539142608643
    ],
    "dipole_rho": [
      -5427.61669921875,
      -11262.7333984375,
      -4572.8642578125
    ],
    "curv_rho": 569981056.0,
    "curv_rho_failed": false,
    "gpu_density_B_requested": "vector",
    "gpu_density_B_effective": "vector",
    "gpu_density_B_fallback_from_vector": false,
    "gpu_density_A_requested": null,
    "gpu_density_A_effective": null,
    "gpu_density_A_fallback_from_vector": false,
    "xtb_A_used": false,
    "xtb_A_success": false,
    "xtb_charge_length_mismatch": false
  },
  "B:213": {
    "id": "B:213",
    "chain": "B",
    "resseq": 213,
    "resname": "ILE",
    "sasa": 0.0,
    "partial_charge_B": -0.06000000000000002,
    "F_metal": 0.0,
    "F_P": 1.8551019106103774,
    "F_hal": 0.0,
    "total_density": 139081.625,
    "centroid": [
      -0.5303396582603455,
      -1.8124473094940186,
      2.787012815475464
    ],
    "dipole_rho": [
      -3870.258544921875,
      -14909.224609375,
      -15820.4189453125
    ],
    "curv_rho": 558643392.0,
    "curv_rho_failed": false,
    "gpu_density_B_requested": "vector",
    "gpu_density_B_effective": "vector",
    "gpu_density_B_fallback_from_vector": false,
    "gpu_density_A_requested": null,
    "gpu_density_A_effective": null,
    "gpu_density_A_fallback_from_vector": false,
    "xtb_A_used": false,
    "xtb_A_success": false,
    "xtb_charge_length_mismatch": false
  },
  "B:214": {
    "id": "B:214",
    "chain": "B",
    "resseq": 214,
    "resname": "GLY",
    "sasa": 0.0,
    "partial_charge_B": -0.06000000000000002,
    "F_metal": 0.0,
    "F_P": 1.836342761809442,
    "F_hal": 0.0,
    "total_density": 130853.4140625,
    "centroid": [
      -0.6881153583526611,
      -2.0134165287017822,
      2.8729865550994873
    ],
    "dipole_rho": [
      406.9200744628906,
      -4343.2587890625,
      -23928.3203125
    ],
    "curv_rho": 547868736.0,
    "curv_rho_failed": false,
    "gpu_density_B_requested": "vector",
    "gpu_density_B_effective": "vector",
    "gpu_density_B_fallback_from_vector": false,
    "gpu_density_A_requested": null,
    "gpu_density_A_effective": null,
    "gpu_density_A_fallback_from_vector": false,
    "xtb_A_used": false,
    "xtb_A_success": false,
    "xtb_charge_length_mismatch": false
  },
  "B:215": {
    "id": "B:215",
    "chain": "B",
    "resseq": 215,
    "resname": "ALA",
    "sasa": 0.0,
    "partial_charge_B": -0.06000000000000002,
    "F_metal": 0.0,
    "F_P": 1.3047217104216968,
    "F_hal": 0.0,
    "total_density": 131797.34375,
    "centroid": [
      -0.9100888967514038,
      -2.272029161453247,
      2.9909651279449463
    ],
    "dipole_rho": [
      -185.68209838867188,
      -9843.8330078125,
      -34211.234375
    ],
    "curv_rho": 517398848.0,
    "curv_rho_failed": false,
    "gpu_density_B_requested": "vector",
    "gpu_density_B_effective": "vector",
    "gpu_density_B_fallback_from_vector": false,
    "gpu_density_A_requested": null,
    "gpu_density_A_effective": null,
    "gpu_density_A_fallback_from_vector": false,
    "xtb_A_used": false,
    "xtb_A_success": false,
    "xtb_charge_length_mismatch": false
  },
  "B:216": {
    "id": "B:216",
    "chain": "B",
    "resseq": 216,
    "resname": "LEU",
    "sasa": 0.0,
    "partial_charge_B": -0.06000000000000002,
    "F_metal": 0.0,
    "F_P": 0.8914738899894965,
    "F_hal": 0.0,
    "total_density": 126257.921875,
    "centroid": [
      -0.8805749416351318,
      -2.5578134059906006,
      3.155693531036377
    ],
    "dipole_rho": [
      11195.939453125,
      8484.3876953125,
      -30976.654296875
    ],
    "curv_rho": 481352608.0,
    "curv_rho_failed": false,
    "gpu_density_B_requested": "vector",
    "gpu_density_B_effective": "vector",
    "gpu_density_B_fallback_from_vector": false,
    "gpu_density_A_requested": null,
    "gpu_density_A_effective": null,
    "gpu_density_A_fallback_from_vector": false,
    "xtb_A_used": false,
    "xtb_A_success": false,
    "xtb_charge_length_mismatch": false
  },
  "B:217": {
    "id": "B:217",
    "chain": "B",
    "resseq": 217,
    "resname": "TYR",
    "sasa": 0.0,
    "partial_charge_B": -0.3,
    "F_metal": 0.0,
    "F_P": 0.5049491540368582,
    "F_hal": 0.0,
    "total_density": 110500.640625,
    "centroid": [
      -1.1832752227783203,
      -2.5798120498657227,
      3.3677000999450684
    ],
    "dipole_rho": [
      25905.01171875,
      2712.38427734375,
      -48295.2265625
    ],
    "curv_rho": 416205536.0,
    "curv_rho_failed": false,
    "gpu_density_B_requested": "vector",
    "gpu_density_B_effective": "vector",
    "gpu_density_B_fallback_from_vector": false,
    "gpu_density_A_requested": null,
    "gpu_density_A_effective": null,
    "gpu_density_A_fallback_from_vector": false,
    "xtb_A_used": false,
    "xtb_A_success": false,
    "xtb_charge_length_mismatch": false
  },
  "B:218": {
    "id": "B:218",
    "chain": "B",
    "resseq": 218,
    "resname": "VAL",
    "sasa": 0.0,
    "partial_charge_B": -0.06000000000000002,
    "F_metal": 0.0,
    "F_P": 0.49344883098863906,
    "F_hal": 0.0,
    "total_density": 101627.4765625,
    "centroid": [
      -1.0396013259887695,
      -2.8125123977661133,
      3.439925193786621
    ],
    "dipole_rho": [
      4780.71826171875,
      7108.30859375,
      -46410.71875
    ],
    "curv_rho": 388989760.0,
    "curv_rho_failed": false,
    "gpu_density_B_requested": "vector",
    "gpu_density_B_effective": "vector",
    "gpu_density_B_fallback_from_vector": false,
    "gpu_density_A_requested": null,
    "gpu_density_A_effective": null,
    "gpu_density_A_fallback_from_vector": false,
    "xtb_A_used": false,
    "xtb_A_success": false,
    "xtb_charge_length_mismatch": false
  },
  "B:219": {
    "id": "B:219",
    "chain": "B",
    "resseq": 219,
    "resname": "ARG",
    "sasa": 0.0,
    "partial_charge_B": 0.4799999999999999,
    "F_metal": 0.0,
    "F_P": 0.3229277855123754,
    "F_hal": 0.0,
    "total_density": 94830.3203125,
    "centroid": [
      -1.345165729522705,
      -2.8636727333068848,
      3.5930936336517334
    ],
    "dipole_rho": [
      27609.216796875,
      10957.2041015625,
      -53430.5859375
    ],
    "curv_rho": 336075296.0,
    "curv_rho_failed": false,
    "gpu_density_B_requested": "vector",
    "gpu_density_B_effective": "vector",
    "gpu_density_B_fallback_from_vector": false,
    "gpu_density_A_requested": null,
    "gpu_density_A_effective": null,
    "gpu_density_A_fallback_from_vector": false,
    "xtb_A_used": false,
    "xtb_A_success": false,
    "xtb_charge_length_mismatch": false
  },
  "B:220": {
    "id": "B:220",
    "chain": "B",
    "resseq": 220,
    "resname": "ARG",
    "sasa": 0.3798224925994873,
    "partial_charge_B": 0.7460078942708365,
    "F_metal": 0.0,
    "F_P": 0.30382208620316864,
    "F_hal": 0.0,
    "total_density": 79953.859375,
    "centroid": [
      -1.024261713027954,
      -2.7500834465026855,
      3.952497720718384
    ],
    "dipole_rho": [
      7667.72412109375,
      8794.0654296875,
      -53522.76953125
    ],
    "curv_rho": 290490528.0,
    "curv_rho_failed": false,
    "gpu_density_B_requested": "vector",
    "gpu_density_B_effective": "vector",
    "gpu_density_B_fallback_from_vector": false,
    "gpu_density_A_requested": null,
    "gpu_density_A_effective": null,
    "gpu_density_A_fallback_from_vector": false,
    "xtb_A_used": false,
    "xtb_A_success": false,
    "xtb_charge_length_mismatch": false
  },
  "B:221": {
    "id": "B:221",
    "chain": "B",
    "resseq": 221,
    "resname": "LYS",
    "sasa": 5.928359031677246,
    "partial_charge_B": 0.29999999999999993,
    "F_metal": 0.0,
    "F_P": 0.2212854994536756,
    "F_hal": 0.0,
    "total_density": 62894.96875,
    "centroid": [
      -1.5255388021469116,
      -2.881932258605957,
      3.951870918273926
    ],
    "dipole_rho": [
      12378.08203125,
      8664.904296875,
      -52053.02734375
    ],
    "curv_rho": 221954752.0,
    "curv_rho_failed": false,
    "gpu_density_B_requested": "vector",
    "gpu_density_B_effective": "vector",
    "gpu_density_B_fallback_from_vector": false,
    "gpu_density_A_requested": null,
    "gpu_density_A_effective": null,
    "gpu_density_A_fallback_from_vector": false,
    "xtb_A_used": false,
    "xtb_A_success": false,
    "xtb_charge_length_mismatch": false
  },
  "B:222": {
    "id": "B:222",
    "chain": "B",
    "resseq": 222,
    "resname": "PRO",
    "sasa": 0.5162473917007446,
    "partial_charge_B": -0.10519409864634234,
    "F_metal": 0.0,
    "F_P": 0.23157821481410293,
    "F_hal": 0.0,
    "total_density": 61172.1796875,
    "centroid": [
      -1.5912760496139526,
      -3.176206588745117,
      3.842017650604248
    ],
    "dipole_rho": [
      10852.525390625,
      11187.1005859375,
      -38942.86328125
    ],
    "curv_rho": 214716704.0,
    "curv_rho_failed": false,
    "gpu_density_B_requested": "vector",
    "gpu_density_B_effective": "vector",
    "gpu_density_B_fallback_from_vector": false,
    "gpu_density_A_requested": null,
    "gpu_density_A_effective": null,
    "gpu_density_A_fallback_from_vector": false,
    "xtb_A_used": false,
    "xtb_A_success": false,
    "xtb_charge_length_mismatch": false
  },
  "B:223": {
    "id": "B:223",
    "chain": "B",
    "resseq": 223,
    "resname": "ARG",
    "sasa": 0.03226546198129654,
    "partial_charge_B": 0.5025970493231711,
    "F_metal": 0.0,
    "F_P": 0.28203577232803184,
    "F_hal": 0.0,
    "total_density": 79390.7421875,
    "centroid": [
      -1.0211135149002075,
      -3.1130430698394775,
      3.850041151046753
    ],
    "dipole_rho": [
      7906.97412109375,
      18516.232421875,
      -51861.97265625
    ],
    "curv_rho": 277909056.0,
    "curv_rho_failed": false,
    "gpu_density_B_requested": "vector",
    "gpu_density_B_effective": "vector",
    "gpu_density_B_fallback_from_vector": false,
    "gpu_density_A_requested": null,
    "gpu_density_A_effective": null,
    "gpu_density_A_fallback_from_vector": false,
    "xtb_A_used": false,
    "xtb_A_success": false,
    "xtb_charge_length_mismatch": false
  },
  "B:224": {
    "id": "B:224",
    "chain": "B",
    "resseq": 224,
    "resname": "VAL",
    "sasa": 0.0,
    "partial_charge_B": -0.06000000000000002,
    "F_metal": 0.0,
    "F_P": 0.33459641928301265,
    "F_hal": 0.0,
    "total_density": 86208.046875,
    "centroid": [
      -1.157485842704773,
      -3.1503841876983643,
      3.5647833347320557
    ],
    "dipole_rho": [
      7189.7294921875,
      24433.9765625,
      -41590.64453125
    ],
    "curv_rho": 315301984.0,
    "curv_rho_failed": false,
    "gpu_density_B_requested": "vector",
    "gpu_density_B_effective": "vector",
    "gpu_density_B_fallback_from_vector": false,
    "gpu_density_A_requested": null,
    "gpu_density_A_effective": null,
    "gpu_density_A_fallback_from_vector": false,
    "xtb_A_used": false,
    "xtb_A_success": false,
    "xtb_charge_length_mismatch": false
  },
  "B:225": {
    "id": "B:225",
    "chain": "B",
    "resseq": 225,
    "resname": "ARG",
    "sasa": 2.4055423736572266,
    "partial_charge_B": 1.2,
    "F_metal": 0.0,
    "F_P": 0.32161662373863686,
    "F_hal": 0.0,
    "total_density": 89850.8984375,
    "centroid": [
      -0.8414864540100098,
      -3.260120391845703,
      3.542637586593628
    ],
    "dipole_rho": [
      -2803.7548828125,
      29570.54296875,
      -60893.5703125
    ],
    "curv_rho": 324794560.0,
    "curv_rho_failed": false,
    "gpu_density_B_requested": "vector",
    "gpu_density_B_effective": "vector",
    "gpu_density_B_fallback_from_vector": false,
    "gpu_density_A_requested": null,
    "gpu_density_A_effective": null,
    "gpu_density_A_fallback_from_vector": false,
    "xtb_A_used": false,
    "xtb_A_success": false,
    "xtb_charge_length_mismatch": false
  },
  "B:226": {
    "id": "B:226",
    "chain": "B",
    "resseq": 226,
    "resname": "ILE",
    "sasa": 0.0,
    "partial_charge_B": -0.06000000000000002,
    "F_metal": 0.0,
    "F_P": 0.4925810389346771,
    "F_hal": 0.0,
    "total_density": 98826.6875,
    "centroid": [
      -0.7504099607467651,
      -3.1790454387664795,
      3.310065746307373
    ],
    "dipole_rho": [
      -7604.4619140625,
      23454.470703125,
      -34152.9296875
    ],
    "curv_rho": 379533440.0,
    "curv_rho_failed": false,
    "gpu_density_B_requested": "vector",
    "gpu_density_B_effective": "vector",
    "gpu_density_B_fallback_from_vector": false,
    "gpu_density_A_requested": null,
    "gpu_density_A_effective": null,
    "gpu_density_A_fallback_from_vector": false,
    "xtb_A_used": false,
    "xtb_A_success": false,
    "xtb_charge_length_mismatch": false
  },
  "B:227": {
    "id": "B:227",
    "chain": "B",
    "resseq": 227,
    "resname": "GLU",
    "sasa": 0.0,
    "partial_charge_B": -0.54,
    "F_metal": 0.0,
    "F_P": 0.44670620886348206,
    "F_hal": 0.0,
    "total_density": 106946.0625,
    "centroid": [
      -0.38909053802490234,
      -3.316692590713501,
      3.1589813232421875
    ],
    "dipole_rho": [
      -8561.802734375,
      48675.51171875,
      -34631.1328125
    ],
    "curv_rho": 403874464.0,
    "curv_rho_failed": false,
    "gpu_density_B_requested": "vector",
    "gpu_density_B_effective": "vector",
    "gpu_density_B_fallback_from_vector": false,
    "gpu_density_A_requested": null,
    "gpu_density_A_effective": null,
    "gpu_density_A_fallback_from_vector": false,
    "xtb_A_used": false,
    "xtb_A_success": false,
    "xtb_charge_length_mismatch": false
  },
  "B:228": {
    "id": "B:228",
    "chain": "B",
    "resseq": 228,
    "resname": "ALA",
    "sasa": 0.0,
    "partial_charge_B": -0.06000000000000002,
    "F_metal": 0.0,
    "F_P": 0.6479298987843796,
    "F_hal": 0.0,
    "total_density": 108366.1640625,
    "centroid": [
      -0.09058967232704163,
      -3.1449737548828125,
      3.1593494415283203
    ],
    "dipole_rho": [
      81.30801391601562,
      26032.35546875,
      -27940.068359375
    ],
    "curv_rho": 433646144.0,
    "curv_rho_failed": false,
    "gpu_density_B_requested": "vector",
    "gpu_density_B_effective": "vector",
    "gpu_density_B_fallback_from_vector": false,
    "gpu_density_A_requested": null,
    "gpu_density_A_effective": null,
    "gpu_density_A_fallback_from_vector": false,
    "xtb_A_used": false,
    "xtb_A_success": false,
    "xtb_charge_length_mismatch": false
  },
  "B:229": {
    "id": "B:229",
    "chain": "B",
    "resseq": 229,
    "resname": "GLN",
    "sasa": 0.0,
    "partial_charge_B": -0.12,
    "F_metal": 0.0,
    "F_P": 0.7338618260181304,
    "F_hal": 0.0,
    "total_density": 122721.71875,
    "centroid": [
      -0.11571787297725677,
      -3.1740145683288574,
      2.8945977687835693
    ],
    "dipole_rho": [
      105.53001403808594,
      26476.05859375,
      -15794.5361328125
    ],
    "curv_rho": 466169760.0,
    "curv_rho_failed": false,
    "gpu_density_B_requested": "vector",
    "gpu_density_B_effective": "vector",
    "gpu_density_B_fallback_from_vector": false,
    "gpu_density_A_requested": null,
    "gpu_density_A_effective": null,
    "gpu_density_A_fallback_from_vector": false,
    "xtb_A_used": false,
    "xtb_A_success": false,
    "xtb_charge_length_mismatch": false
  },
  "B:230": {
    "id": "B:230",
    "chain": "B",
    "resseq": 230,
    "resname": "MET",
    "sasa": 0.0,
    "partial_charge_B": -0.21000000000000002,
    "F_metal": 0.0,
    "F_P": 1.2297428999977784,
    "F_hal": 0.0,
    "total_density": 132445.3125,
    "centroid": [
      0.2027767449617386,
      -2.8324992656707764,
      2.8888065814971924
    ],
    "dipole_rho": [
      -3516.196533203125,
      18587.13671875,
      -25306.177734375
    ],
    "curv_rho": 533046368.0,
    "curv_rho_failed": false,
    "gpu_density_B_requested": "vector",
    "gpu_density_B_effective": "vector",
    "gpu_density_B_fallback_from_vector": false,
    "gpu_density_A_requested": null,
    "gpu_density_A_effective": null,
    "gpu_density_A_fallback_from_vector": false,
    "xtb_A_used": false,
    "xtb_A_success": false,
    "xtb_charge_length_mismatch": false
  },
  "B:231": {
    "id": "B:231",
    "chain": "B",
    "resseq": 231,
    "resname": "HIS",
    "sasa": 0.0,
    "partial_charge_B": 0.29999999999999993,
    "F_metal": 0.0,
    "F_P": 0.8446393223128331,
    "F_hal": 0.0,
    "total_density": 127212.75,
    "centroid": [
      0.4216591417789459,
      -3.0348031520843506,
      3.0652384757995605
    ],
    "dipole_rho": [
      -6415.44287109375,
      32417.228515625,
      -31576.96484375
    ],
    "curv_rho": 488110528.0,
    "curv_rho_failed": false,
    "gpu_density_B_requested": "vector",
    "gpu_density_B_effective": "vector",
    "gpu_density_B_fallback_from_vector": false,
    "gpu_density_A_requested": null,
    "gpu_density_A_effective": null,
    "gpu_density_A_fallback_from_vector": false,
    "xtb_A_used": false,
    "xtb_A_success": false,
    "xtb_charge_length_mismatch": false
  },
  "B:232": {
    "id": "B:232",
    "chain": "B",
    "resseq": 232,
    "resname": "GLY",
    "sasa": 0.0,
    "partial_charge_B": -0.06000000000000002,
    "F_metal": 0.0,
    "F_P": 1.3638539474888225,
    "F_hal": 0.0,
    "total_density": 122439.984375,
    "centroid": [
      0.7026820778846741,
      -2.7846078872680664,
      3.264911413192749
    ],
    "dipole_rho": [
      -6861.9013671875,
      12249.1748046875,
      -35546.015625
    ],
    "curv_rho": 491395616.0,
    "curv_rho_failed": false,
    "gpu_density_B_requested": "vector",
    "gpu_density_B_effective": "vector",
    "gpu_density_B_fallback_from_vector": false,
    "gpu_density_A_requested": null,
    "gpu_density_A_effective": null,
    "gpu_density_A_fallback_from_vector": false,
    "xtb_A_used": false,
    "xtb_A_success": false,
    "xtb_charge_length_mismatch": false
  },
  "B:233": {
    "id": "B:233",
    "chain": "B",
    "resseq": 233,
    "resname": "GLY",
    "sasa": 0.0,
    "partial_charge_B": -0.06000000000000002,
    "F_metal": 0.0,
    "F_P": 0.9345448679218581,
    "F_hal": 0.0,
    "total_density": 104626.0390625,
    "centroid": [
      0.7569541335105896,
      -2.718299388885498,
      3.5424699783325195
    ],
    "dipole_rho": [
      5472.3828125,
      15466.4169921875,
      -37971.96875
    ],
    "curv_rho": 446061152.0,
    "curv_rho_failed": false,
    "gpu_density_B_requested": "vector",
    "gpu_density_B_effective": "vector",
    "gpu_density_B_fallback_from_vector": false,
    "gpu_density_A_requested": null,
    "gpu_density_A_effective": null,
    "gpu_density_A_fallback_from_vector": false,
    "xtb_A_used": false,
    "xtb_A_success": false,
    "xtb_charge_length_mismatch": false
  },
  "B:234": {
    "id": "B:234",
    "chain": "B",
    "resseq": 234,
    "resname": "GLY",
    "sasa": 0.0,
    "partial_charge_B": -0.06000000000000002,
    "F_metal": 0.0,
    "F_P": 0.7813084072417334,
    "F_hal": 0.0,
    "total_density": 99762.5703125,
    "centroid": [
      0.383921355009079,
      -2.7278892993927,
      3.6105942726135254
    ],
    "dipole_rho": [
      -461.76007080078125,
      16032.876953125,
      -37448.94140625
    ],
    "curv_rho": 422396160.0,
    "curv_rho_failed": false,
    "gpu_density_B_requested": "vector",
    "gpu_density_B_effective": "vector",
    "gpu_density_B_fallback_from_vector": false,
    "gpu_density_A_requested": null,
    "gpu_density_A_effective": null,
    "gpu_density_A_fallback_from_vector": false,
    "xtb_A_used": false,
    "xtb_A_success": false,
    "xtb_charge_length_mismatch": false
  },
  "B:235": {
    "id": "B:235",
    "chain": "B",
    "resseq": 235,
    "resname": "HIS",
    "sasa": 0.0,
    "partial_charge_B": 0.29999999999999993,
    "F_metal": 0.0,
    "F_P": 1.1474305229596349,
    "F_hal": 0.0,
    "total_density": 128968.359375,
    "centroid": [
      0.46736016869544983,
      -2.4623234272003174,
      3.5437681674957275
    ],
    "dipole_rho": [
      8880.779296875,
      11356.5400390625,
      -43053.7734375
    ],
    "curv_rho": 525812000.0,
    "curv_rho_failed": false,
    "gpu_density_B_requested": "vector",
    "gpu_density_B_effective": "vector",
    "gpu_density_B_fallback_from_vector": false,
    "gpu_density_A_requested": null,
    "gpu_density_A_effective": null,
    "gpu_density_A_fallback_from_vector": false,
    "xtb_A_used": false,
    "xtb_A_success": false,
    "xtb_charge_length_mismatch": false
  },
  "B:236": {
    "id": "B:236",
    "chain": "B",
    "resseq": 236,
    "resname": "GLU",
    "sasa": 0.0,
    "partial_charge_B": -0.54,
    "F_metal": 0.0,
    "F_P": 0.8236691096570568,
    "F_hal": 0.0,
    "total_density": 118812.65625,
    "centroid": [
      -0.21161310374736786,
      -2.3653502464294434,
      3.548732280731201
    ],
    "dipole_rho": [
      -5676.8408203125,
      9815.859375,
      -42389.7890625
    ],
    "curv_rho": 478599456.0,
    "curv_rho_failed": false,
    "gpu_density_B_requested": "vector",
    "gpu_density_B_effective": "vector",
    "gpu_density_B_fallback_from_vector": false,
    "gpu_density_A_requested": null,
    "gpu_density_A_effective": null,
    "gpu_density_A_fallback_from_vector": false,
    "xtb_A_used": false,
    "xtb_A_success": false,
    "xtb_charge_length_mismatch": false
  },
  "B:237": {
    "id": "B:237",
    "chain": "B",
    "resseq": 237,
    "resname": "ARG",
    "sasa": 0.0,
    "partial_charge_B": 0.4799999999999999,
    "F_metal": 0.0,
    "F_P": 0.47470681072686893,
    "F_hal": 0.0,
    "total_density": 96667.765625,
    "centroid": [
      -0.2384268194437027,
      -2.541416883468628,
      3.8664278984069824
    ],
    "dipole_rho": [
      5104.9833984375,
      13159.2490234375,
      -52387.77734375
    ],
    "curv_rho": 363570208.0,
    "curv_rho_failed": false,
    "gpu_density_B_requested": "vector",
    "gpu_density_B_effective": "vector",
    "gpu_density_B_fallback_from_vector": false,
    "gpu_density_A_requested": null,
    "gpu_density_A_effective": null,
    "gpu_density_A_fallback_from_vector": false,
    "xtb_A_used": false,
    "xtb_A_success": false,
    "xtb_charge_length_mismatch": false
  },
  "B:238": {
    "id": "B:238",
    "chain": "B",
    "resseq": 238,
    "resname": "GLY",
    "sasa": 0.0,
    "partial_charge_B": -0.06000000000000002,
    "F_metal": 0.0,
    "F_P": 0.6221439550586553,
    "F_hal": 0.0,
    "total_density": 106118.59375,
    "centroid": [
      -0.02492183819413185,
      -2.9167497158050537,
      3.479454755783081
    ],
    "dipole_rho": [
      -2472.236328125,
      14678.916015625,
      -51230.9375
    ],
    "curv_rho": 423777408.0,
    "curv_rho_failed": false,
    "gpu_density_B_requested": "vector",
    "gpu_density_B_effective": "vector",
    "gpu_density_B_fallback_from_vector": false,
    "gpu_density_A_requested": null,
    "gpu_density_A_effective": null,
    "gpu_density_A_fallback_from_vector": false,
    "xtb_A_used": false,
    "xtb_A_success": false,
    "xtb_charge_length_mismatch": false
  },
  "B:239": {
    "id": "B:239",
    "chain": "B",
    "resseq": 239,
    "resname": "MET",
    "sasa": 0.0,
    "partial_charge_B": -0.21000000000000002,
    "F_metal": 0.0,
    "F_P": 0.6593635568536873,
    "F_hal": 0.0,
    "total_density": 114876.484375,
    "centroid": [
      -0.3069642186164856,
      -2.8019421100616455,
      3.4405651092529297
    ],
    "dipole_rho": [
      2825.771484375,
      19527.099609375,
      -40131.7734375
    ],
    "curv_rho": 457238304.0,
    "curv_rho_failed": false,
    "gpu_density_B_requested": "vector",
    "gpu_density_B_effective": "vector",
    "gpu_density_B_fallback_from_vector": false,
    "gpu_density_A_requested": null,
    "gpu_density_A_effective": null,
    "gpu_density_A_fallback_from_vector": false,
    "xtb_A_used": false,
    "xtb_A_success": false,
    "xtb_charge_length_mismatch": false
  },
  "B:240": {
    "id": "B:240",
    "chain": "B",
    "resseq": 240,
    "resname": "ARG",
    "sasa": 0.0,
    "partial_charge_B": 0.4799999999999999,
    "F_metal": 0.0,
    "F_P": 1.4071582809874008,
    "F_hal": 0.0,
    "total_density": 144048.671875,
    "centroid": [
      -0.005804108921438456,
      -2.4490184783935547,
      3.0953969955444336
    ],
    "dipole_rho": [
      -678.93408203125,
      18736.767578125,
      -33540.24609375
    ],
    "curv_rho": 564958016.0,
    "curv_rho_failed": false,
    "gpu_density_B_requested": "vector",
    "gpu_density_B_effective": "vector",
    "gpu_density_B_fallback_from_vector": false,
    "gpu_density_A_requested": null,
    "gpu_density_A_effective": null,
    "gpu_density_A_fallback_from_vector": false,
    "xtb_A_used": false,
    "xtb_A_success": false,
    "xtb_charge_length_mismatch": false
  },
  "B:241": {
    "id": "B:241",
    "chain": "B",
    "resseq": 241,
    "resname": "SER",
    "sasa": 0.0,
    "partial_charge_B": -0.3,
    "F_metal": 0.0,
    "F_P": 1.5613506009255858,
    "F_hal": 0.0,
    "total_density": 124131.96875,
    "centroid": [
      0.2752651572227478,
      -2.6080007553100586,
      3.199866533279419
    ],
    "dipole_rho": [
      -9554.2080078125,
      11372.44140625,
      -33865.23046875
    ],
    "curv_rho": 527868256.0,
    "curv_rho_failed": false,
    "gpu_density_B_requested": "vector",
    "gpu_density_B_effective": "vector",
    "gpu_density_B_fallback_from_vector": false,
    "gpu_density_A_requested": null,
    "gpu_density_A_effective": null,
    "gpu_density_A_fallback_from_vector": false,
    "xtb_A_used": false,
    "xtb_A_success": false,
    "xtb_charge_length_mismatch": false
  },
  "B:242": {
    "id": "B:242",
    "chain": "B",
    "resseq": 242,
    "resname": "GLY",
    "sasa": 0.0,
    "partial_charge_B": -0.06000000000000002,
    "F_metal": 0.0,
    "F_P": 3.0806443428647685,
    "F_hal": 0.0,
    "total_density": 127937.5234375,
    "centroid": [
      0.46441343426704407,
      -2.331648588180542,
      3.2271697521209717
    ],
    "dipole_rho": [
      308.7640380859375,
      -1419.9112548828125,
      -27958.201171875
    ],
    "curv_rho": 547652224.0,
    "curv_rho_failed": false,
    "gpu_density_B_requested": "vector",
    "gpu_density_B_effective": "vector",
    "gpu_density_B_fallback_from_vector": false,
    "gpu_density_A_requested": null,
    "gpu_density_A_effective": null,
    "gpu_density_A_fallback_from_vector": false,
    "xtb_A_used": false,
    "xtb_A_success": false,
    "xtb_charge_length_mismatch": false
  },
  "B:243": {
    "id": "B:243",
    "chain": "B",
    "resseq": 243,
    "resname": "THR",
    "sasa": 0.0,
    "partial_charge_B": -0.3,
    "F_metal": 0.0,
    "F_P": 4.526586947441971,
    "F_hal": 0.0,
    "total_density": 134515.828125,
    "centroid": [
      0.5144194960594177,
      -1.9941498041152954,
      3.218179702758789
    ],
    "dipole_rho": [
      -5539.4130859375,
      -6342.416015625,
      -24136.783203125
    ],
    "curv_rho": 562957696.0,
    "curv_rho_failed": false,
    "gpu_density_B_requested": "vector",
    "gpu_density_B_effective": "vector",
    "gpu_density_B_fallback_from_vector": false,
    "gpu_density_A_requested": null,
    "gpu_density_A_effective": null,
    "gpu_density_A_fallback_from_vector": false,
    "xtb_A_used": false,
    "xtb_A_success": false,
    "xtb_charge_length_mismatch": false
  },
  "B:244": {
    "id": "B:244",
    "chain": "B",
    "resseq": 244,
    "resname": "LEU",
    "sasa": 0.0,
    "partial_charge_B": -0.06000000000000002,
    "F_metal": 0.0,
    "F_P": 1.4937926793985468,
    "F_hal": 0.0,
    "total_density": 128681.125,
    "centroid": [
      0.19878974556922913,
      -1.8851585388183594,
      3.359043598175049
    ],
    "dipole_rho": [
      -242.60403442382812,
      -9679.54296875,
      -33966.23046875
    ],
    "curv_rho": 525987168.0,
    "curv_rho_failed": false,
    "gpu_density_B_requested": "vector",
    "gpu_density_B_effective": "vector",
    "gpu_density_B_fallback_from_vector": false,
    "gpu_density_A_requested": null,
    "gpu_density_A_effective": null,
    "gpu_density_A_fallback_from_vector": false,
    "xtb_A_used": false,
    "xtb_A_success": false,
    "xtb_charge_length_mismatch": false
  },
  "B:245": {
    "id": "B:245",
    "chain": "B",
    "resseq": 245,
    "resname": "PRO",
    "sasa": 0.0,
    "partial_charge_B": -0.06000000000000002,
    "F_metal": 0.0,
    "F_P": 1.5608420944574868,
    "F_hal": 0.0,
    "total_density": 131105.75,
    "centroid": [
      0.12132874876260757,
      -1.7608745098114014,
      3.0539767742156982
    ],
    "dipole_rho": [
      301.5620422363281,
      -25204.572265625,
      -25119.111328125
    ],
    "curv_rho": 550890176.0,
    "curv_rho_failed": false,
    "gpu_density_B_requested": "vector",
    "gpu_density_B_effective": "vector",
    "gpu_density_B_fallback_from_vector": false,
    "gpu_density_A_requested": null,
    "gpu_density_A_effective": null,
    "gpu_density_A_fallback_from_vector": false,
    "xtb_A_used": false,
    "xtb_A_success": false,
    "xtb_charge_length_mismatch": false
  },
  "B:246": {
    "id": "B:246",
    "chain": "B",
    "resseq": 246,
    "resname": "VAL",
    "sasa": 0.0,
    "partial_charge_B": -0.06000000000000002,
    "F_metal": 0.0,
    "F_P": 0.9062841401888573,
    "F_hal": 0.0,
    "total_density": 116806.40625,
    "centroid": [
      0.08732879161834717,
      -1.4148786067962646,
      3.288121461868286
    ],
    "dipole_rho": [
      -2279.368408203125,
      -23919.423828125,
      -30123.552734375
    ],
    "curv_rho": 475564256.0,
    "curv_rho_failed": false,
    "gpu_density_B_requested": "vector",
    "gpu_density_B_effective": "vector",
    "gpu_density_B_fallback_from_vector": false,
    "gpu_density_A_requested": null,
    "gpu_density_A_effective": null,
    "gpu_density_A_fallback_from_vector": false,
    "xtb_A_used": false,
    "xtb_A_success": false,
    "xtb_charge_length_mismatch": false
  },
  "B:247": {
    "id": "B:247",
    "chain": "B",
    "resseq": 247,
    "resname": "HIS",
    "sasa": 0.0,
    "partial_charge_B": 0.29999999999999993,
    "F_metal": 0.0,
    "F_P": 0.920740964352351,
    "F_hal": 0.0,
    "total_density": 127042.9296875,
    "centroid": [
      0.011372456327080727,
      -1.3649096488952637,
      2.949906826019287
    ],
    "dipole_rho": [
      -7087.4072265625,
      -41737.37109375,
      -17642.861328125
    ],
    "curv_rho": 510409856.0,
    "curv_rho_failed": false,
    "gpu_density_B_requested": "vector",
    "gpu_density_B_effective": "vector",
    "gpu_density_B_fallback_from_vector": false,
    "gpu_density_A_requested": null,
    "gpu_density_A_effective": null,
    "gpu_density_A_fallback_from_vector": false,
    "xtb_A_used": false,
    "xtb_A_success": false,
    "xtb_charge_length_mismatch": false
  },
  "B:248": {
    "id": "B:248",
    "chain": "B",
    "resseq": 248,
    "resname": "GLN",
    "sasa": 0.0,
    "partial_charge_B": -0.12,
    "F_metal": 0.0,
    "F_P": 1.1575687259790406,
    "F_hal": 0.0,
    "total_density": 129484.7265625,
    "centroid": [
      -0.27452343702316284,
      -1.5129817724227905,
      2.821688652038574
    ],
    "dipole_rho": [
      -8490.04296875,
      -29022.3671875,
      -17214.3125
    ],
    "curv_rho": 519768320.0,
    "curv_rho_failed": false,
    "gpu_density_B_requested": "vector",
    "gpu_density_B_effective": "vector",
    "gpu_density_B_fallback_from_vector": false,
    "gpu_density_A_requested": null,
    "gpu_density_A_effective": null,
    "gpu_density_A_fallback_from_vector": false,
    "xtb_A_used": false,
    "xtb_A_success": false,
    "xtb_charge_length_mismatch": false
  },
  "B:249": {
    "id": "B:249",
    "chain": "B",
    "resseq": 249,
    "resname": "ILE",
    "sasa": 0.0,
    "partial_charge_B": -0.06000000000000002,
    "F_metal": 0.0,
    "F_P": 0.9131711779551511,
    "F_hal": 0.0,
    "total_density": 122162.7734375,
    "centroid": [
      -0.277784526348114,
      -1.5928274393081665,
      3.1940767765045166
    ],
    "dipole_rho": [
      8156.25634765625,
      -22240.046875,
      -33469.34375
    ],
    "curv_rho": 497450304.0,
    "curv_rho_failed": false,
    "gpu_density_B_requested": "vector",
    "gpu_density_B_effective": "vector",
    "gpu_density_B_fallback_from_vector": false,
    "gpu_density_A_requested": null,
    "gpu_density_A_effective": null,
    "gpu_density_A_fallback_from_vector": false,
    "xtb_A_used": false,
    "xtb_A_success": false,
    "xtb_charge_length_mismatch": false
  },
  "B:250": {
    "id": "B:250",
    "chain": "B",
    "resseq": 250,
    "resname": "VAL",
    "sasa": 0.0,
    "partial_charge_B": -0.06000000000000002,
    "F_metal": 0.0,
    "F_P": 0.6231457985088704,
    "F_hal": 0.0,
    "total_density": 105076.3203125,
    "centroid": [
      -0.42406079173088074,
      -1.2745031118392944,
      3.2314116954803467
    ],
    "dipole_rho": [
      323.8480529785156,
      -34674.00390625,
      -30428.888671875
    ],
    "curv_rho": 425784448.0,
    "curv_rho_failed": false,
    "gpu_density_B_requested": "vector",
    "gpu_density_B_effective": "vector",
    "gpu_density_B_fallback_from_vector": false,
    "gpu_density_A_requested": null,
    "gpu_density_A_effective": null,
    "gpu_density_A_fallback_from_vector": false,
    "xtb_A_used": false,
    "xtb_A_success": false,
    "xtb_charge_length_mismatch": false
  },
  "B:251": {
    "id": "B:251",
    "chain": "B",
    "resseq": 251,
    "resname": "GLY",
    "sasa": 0.0,
    "partial_charge_B": -0.06000000000000002,
    "F_metal": 0.0,
    "F_P": 0.7123866718812673,
    "F_hal": 0.0,
    "total_density": 108548.9140625,
    "centroid": [
      -0.7124109268188477,
      -1.2586524486541748,
      2.9909441471099854
    ],
    "dipole_rho": [
      -3341.78759765625,
      -31487.599609375,
      -23344.072265625
    ],
    "curv_rho": 432725728.0,
    "curv_rho_failed": false,
    "gpu_density_B_requested": "vector",
    "gpu_density_B_effective": "vector",
    "gpu_density_B_fallback_from_vector": false,
    "gpu_density_A_requested": null,
    "gpu_density_A_effective": null,
    "gpu_density_A_fallback_from_vector": false,
    "xtb_A_used": false,
    "xtb_A_success": false,
    "xtb_charge_length_mismatch": false
  },
  "B:252": {
    "id": "B:252",
    "chain": "B",
    "resseq": 252,
    "resname": "MET",
    "sasa": 0.0,
    "partial_charge_B": -0.21000000000000002,
    "F_metal": 0.0,
    "F_P": 0.9435082437983588,
    "F_hal": 0.0,
    "total_density": 130772.1875,
    "centroid": [
      -0.8741946220397949,
      -1.6970586776733398,
      3.0233373641967773
    ],
    "dipole_rho": [
      1033.800537109375,
      -40813.5,
      -28107.875
    ],
    "curv_rho": 493882784.0,
    "curv_rho_failed": false,
    "gpu_density_B_requested": "vector",
    "gpu_density_B_effective": "vector",
    "gpu_density_B_fallback_from_vector": false,
    "gpu_density_A_requested": null,
    "gpu_density_A_effective": null,
    "gpu_density_A_fallback_from_vector": false,
    "xtb_A_used": false,
    "xtb_A_success": false,
    "xtb_charge_length_mismatch": false
  },
  "B:253": {
    "id": "B:253",
    "chain": "B",
    "resseq": 253,
    "resname": "GLY",
    "sasa": 0.0,
    "partial_charge_B": -0.06000000000000002,
    "F_metal": 0.0,
    "F_P": 0.588364891234235,
    "F_hal": 0.0,
    "total_density": 97500.3125,
    "centroid": [
      -0.893268346786499,
      -1.4027403593063354,
      3.2155158519744873
    ],
    "dipole_rho": [
      8531.9228515625,
      -28968.8359375,
      -31603.15625
    ],
    "curv_rho": 400753184.0,
    "curv_rho_failed": false,
    "gpu_density_B_requested": "vector",
    "gpu_density_B_effective": "vector",
    "gpu_density_B_fallback_from_vector": false,
    "gpu_density_A_requested": null,
    "gpu_density_A_effective": null,
    "gpu_density_A_fallback_from_vector": false,
    "xtb_A_used": false,
    "xtb_A_success": false,
    "xtb_charge_length_mismatch": false
  },
  "B:254": {
    "id": "B:254",
    "chain": "B",
    "resseq": 254,
    "resname": "GLU",
    "sasa": 0.0,
    "partial_charge_B": -0.54,
    "F_metal": 0.0,
    "F_P": 0.44813650484338463,
    "F_hal": 0.0,
    "total_density": 94030.578125,
    "centroid": [
      -0.949530839920044,
      -1.1391273736953735,
      3.145493507385254
    ],
    "dipole_rho": [
      9537.029296875,
      -44756.94921875,
      -29444.6640625
    ],
    "curv_rho": 370416288.0,
    "curv_rho_failed": false,
    "gpu_density_B_requested": "vector",
    "gpu_density_B_effective": "vector",
    "gpu_density_B_fallback_from_vector": false,
    "gpu_density_A_requested": null,
    "gpu_density_A_effective": null,
    "gpu_density_A_fallback_from_vector": false,
    "xtb_A_used": false,
    "xtb_A_success": false,
    "xtb_charge_length_mismatch": false
  },
  "B:255": {
    "id": "B:255",
    "chain": "B",
    "resseq": 255,
    "resname": "ALA",
    "sasa": 0.0,
    "partial_charge_B": -0.06000000000000002,
    "F_metal": 0.0,
    "F_P": 0.5900785389767665,
    "F_hal": 0.0,
    "total_density": 99555.3515625,
    "centroid": [
      -1.1873008012771606,
      -1.2699733972549438,
      2.9458889961242676
    ],
    "dipole_rho": [
      9025.6083984375,
      -31058.6328125,
      -24643.0078125
    ],
    "curv_rho": 395688736.0,
    "curv_rho_failed": false,
    "gpu_density_B_requested": "vector",
    "gpu_density_B_effective": "vector",
    "gpu_density_B_fallback_from_vector": false,
    "gpu_density_A_requested": null,
    "gpu_density_A_effective": null,
    "gpu_density_A_fallback_from_vector": false,
    "xtb_A_used": false,
    "xtb_A_success": false,
    "xtb_charge_length_mismatch": false
  },
  "B:256": {
    "id": "B:256",
    "chain": "B",
    "resseq": 256,
    "resname": "TYR",
    "sasa": 0.0,
    "partial_charge_B": -0.3,
    "F_metal": 0.0,
    "F_P": 0.6814224516804094,
    "F_hal": 0.0,
    "total_density": 114910.4453125,
    "centroid": [
      -1.2381333112716675,
      -1.6781798601150513,
      3.0259289741516113
    ],
    "dipole_rho": [
      16181.3095703125,
      -34431.55859375,
      -36837.00390625
    ],
    "curv_rho": 441431680.0,
    "curv_rho_failed": false,
    "gpu_density_B_requested": "vector",
    "gpu_density_B_effective": "vector",
    "gpu_density_B_fallback_from_vector": false,
    "gpu_density_A_requested": null,
    "gpu_density_A_effective": null,
    "gpu_density_A_fallback_from_vector": false,
    "xtb_A_used": false,
    "xtb_A_success": false,
    "xtb_charge_length_mismatch": false
  },
  "B:257": {
    "id": "B:257",
    "chain": "B",
    "resseq": 257,
    "resname": "ARG",
    "sasa": 0.7912968397140503,
    "partial_charge_B": 1.0341830991495797,
    "F_metal": 0.0,
    "F_P": 0.34470505432548826,
    "F_hal": 0.0,
    "total_density": 84683.9609375,
    "centroid": [
      -1.306394338607788,
      -1.1533851623535156,
      3.242269992828369
    ],
    "dipole_rho": [
      10501.302734375,
      -43401.578125,
      -39944.9140625
    ],
    "curv_rho": 320686112.0,
    "curv_rho_failed": false,
    "gpu_density_B_requested": "vector",
    "gpu_density_B_effective": "vector",
    "gpu_density_B_fallback_from_vector": false,
    "gpu_density_A_requested": null,
    "gpu_density_A_effective": null,
    "gpu_density_A_fallback_from_vector": false,
    "xtb_A_used": false,
    "xtb_A_success": false,
    "xtb_charge_length_mismatch": false
  },
  "B:258": {
    "id": "B:258",
    "chain": "B",
    "resseq": 258,
    "resname": "ILE",
    "sasa": 0.0,
    "partial_charge_B": -0.06000000000000002,
    "F_metal": 0.0,
    "F_P": 0.38079356546536797,
    "F_hal": 0.0,
    "total_density": 89203.265625,
    "centroid": [
      -1.3925563097000122,
      -1.03654146194458,
      2.9704387187957764
    ],
    "dipole_rho": [
      16806.41015625,
      -37042.015625,
      -31207.568359375
    ],
    "curv_rho": 337054464.0,
    "curv_rho_failed": false,
    "gpu_density_B_requested": "vector",
    "gpu_density_B_effective": "vector",
    "gpu_density_B_fallback_from_vector": false,
    "gpu_density_A_requested": null,
    "gpu_density_A_effective": null,
    "gpu_density_A_fallback_from_vector": false,
    "xtb_A_used": false,
    "xtb_A_success": false,
    "xtb_charge_length_mismatch": false
  },
  "B:259": {
    "id": "B:259",
    "chain": "B",
    "resseq": 259,
    "resname": "ALA",
    "sasa": 0.0,
    "partial_charge_B": -0.06000000000000002,
    "F_metal": 0.0,
    "F_P": 0.40737386144995136,
    "F_hal": 0.0,
    "total_density": 85746.546875,
    "centroid": [
      -1.664455771446228,
      -1.3201701641082764,
      2.9847824573516846
    ],
    "dipole_rho": [
      17199.408203125,
      -30807.900390625,
      -27478.119140625
    ],
    "curv_rho": 338374464.0,
    "curv_rho_failed": false,
    "gpu_density_B_requested": "vector",
    "gpu_density_B_effective": "vector",
    "gpu_density_B_fallback_from_vector": false,
    "gpu_density_A_requested": null,
    "gpu_density_A_effective": null,
    "gpu_density_A_fallback_from_vector": false,
    "xtb_A_used": false,
    "xtb_A_success": false,
    "xtb_charge_length_mismatch": false
  },
  "B:260": {
    "id": "B:260",
    "chain": "B",
    "resseq": 260,
    "resname": "LYS",
    "sasa": 0.5162473917007446,
    "partial_charge_B": 0.21038819729268457,
    "F_metal": 0.0,
    "F_P": 0.3085534427031391,
    "F_hal": 0.0,
    "total_density": 78147.96875,
    "centroid": [
      -1.7778722047805786,
      -1.3991003036499023,
      3.307537078857422
    ],
    "dipole_rho": [
      18722.94140625,
      -27085.2578125,
      -38275.72265625
    ],
    "curv_rho": 287599776.0,
    "curv_rho_failed": false,
    "gpu_density_B_requested": "vector",
    "gpu_density_B_effective": "vector",
    "gpu_density_B_fallback_from_vector": false,
    "gpu_density_A_requested": null,
    "gpu_density_A_effective": null,
    "gpu_density_A_fallback_from_vector": false,
    "xtb_A_used": false,
    "xtb_A_success": false,
    "xtb_charge_length_mismatch": false
  },
  "B:261": {
    "id": "B:261",
    "chain": "B",
    "resseq": 261,
    "resname": "GLU",
    "sasa": 4.229414463043213,
    "partial_charge_B": -1.35,
    "F_metal": 0.0,
    "F_P": 0.25304412000797677,
    "F_hal": 0.0,
    "total_density": 66757.890625,
    "centroid": [
      -1.8200111389160156,
      -1.0882467031478882,
      3.1873672008514404
    ],
    "dipole_rho": [
      17931.171875,
      -34345.6015625,
      -36343.71875
    ],
    "curv_rho": 248959888.0,
    "curv_rho_failed": false,
    "gpu_density_B_requested": "vector",
    "gpu_density_B_effective": "vector",
    "gpu_density_B_fallback_from_vector": false,
    "gpu_density_A_requested": null,
    "gpu_density_A_effective": null,
    "gpu_density_A_fallback_from_vector": false,
    "xtb_A_used": false,
    "xtb_A_success": false,
    "xtb_charge_length_mismatch": false
  },
  "B:262": {
    "id": "B:262",
    "chain": "B",
    "resseq": 262,
    "resname": "GLU",
    "sasa": 0.4098881483078003,
    "partial_charge_B": -0.8629473530666234,
    "F_metal": 0.0,
    "F_P": 0.28549944385802284,
    "F_hal": 0.0,
    "total_density": 79373.96875,
    "centroid": [
      -1.8835219144821167,
      -0.9839774370193481,
      2.811807870864868
    ],
    "dipole_rho": [
      16327.240234375,
      -40417.20703125,
      -31534.62890625
    ],
    "curv_rho": 288908096.0,
    "curv_rho_failed": false,
    "gpu_density_B_requested": "vector",
    "gpu_density_B_effective": "vector",
    "gpu_density_B_fallback_from_vector": false,
    "gpu_density_A_requested": null,
    "gpu_density_A_effective": null,
    "gpu_density_A_fallback_from_vector": false,
    "xtb_A_used": false,
    "xtb_A_success": false,
    "xtb_charge_length_mismatch": false
  },
  "B:263": {
    "id": "B:263",
    "chain": "B",
    "resseq": 263,
    "resname": "MET",
    "sasa": 0.0,
    "partial_charge_B": -0.21000000000000002,
    "F_metal": 0.0,
    "F_P": 0.3276989357241276,
    "F_hal": 0.0,
    "total_density": 86935.9609375,
    "centroid": [
      -2.05315899848938,
      -1.414672613143921,
      2.8811867237091064
    ],
    "dipole_rho": [
      25594.251953125,
      -31403.220703125,
      -27342.5078125
    ],
    "curv_rho": 318111488.0,
    "curv_rho_failed": false,
    "gpu_density_B_requested": "vector",
    "gpu_density_B_effective": "vector",
    "gpu_density_B_fallback_from_vector": false,
    "gpu_density_A_requested": null,
    "gpu_density_A_effective": null,
    "gpu_density_A_fallback_from_vector": false,
    "xtb_A_used": false,
    "xtb_A_success": false,
    "xtb_charge_length_mismatch": false
  },
  "B:264": {
    "id": "B:264",
    "chain": "B",
    "resseq": 264,
    "resname": "ALA",
    "sasa": 0.5807783007621765,
    "partial_charge_B": -0.11084335967263546,
    "F_metal": 0.0,
    "F_P": 0.23818428967572075,
    "F_hal": 0.0,
    "total_density": 67746.453125,
    "centroid": [
      -2.345867156982422,
      -1.1927518844604492,
      2.7317116260528564
    ],
    "dipole_rho": [
      25539.916015625,
      -24199.84765625,
      -31295.388671875
    ],
    "curv_rho": 245047056.0,
    "curv_rho_failed": false,
    "gpu_density_B_requested": "vector",
    "gpu_density_B_effective": "vector",
    "gpu_density_B_fallback_from_vector": false,
    "gpu_density_A_requested": null,
    "gpu_density_A_effective": null,
    "gpu_density_A_fallback_from_vector": false,
    "xtb_A_used": false,
    "xtb_A_success": false,
    "xtb_charge_length_mismatch": false
  },
  "B:265": {
    "id": "B:265",
    "chain": "B",
    "resseq": 265,
    "resname": "THR",
    "sasa": 2.100831985473633,
    "partial_charge_B": -0.75,
    "F_metal": 0.0,
    "F_P": 0.2136257710641346,
    "F_hal": 0.0,
    "total_density": 66298.03125,
    "centroid": [
      -2.3300411701202393,
      -0.9694218635559082,
      2.572066068649292
    ],
    "dipole_rho": [
      26589.427734375,
      -32429.71484375,
      -30460.474609375
    ],
    "curv_rho": 234699232.0,
    "curv_rho_failed": false,
    "gpu_density_B_requested": "vector",
    "gpu_density_B_effective": "vector",
    "gpu_density_B_fallback_from_vector": false,
    "gpu_density_A_requested": null,
    "gpu_density_A_effective": null,
    "gpu_density_A_fallback_from_vector": false,
    "xtb_A_used": false,
    "xtb_A_success": false,
    "xtb_charge_length_mismatch": false
  },
  "B:266": {
    "id": "B:266",
    "chain": "B",
    "resseq": 266,
    "resname": "GLU",
    "sasa": 0.0,
    "partial_charge_B": -0.54,
    "F_metal": 0.0,
    "F_P": 0.28558630516176586,
    "F_hal": 0.0,
    "total_density": 81152.5078125,
    "centroid": [
      -2.1586520671844482,
      -1.0352863073349,
      2.336329221725464
    ],
    "dipole_rho": [
      21920.4609375,
      -33516.67578125,
      -24648.12890625
    ],
    "curv_rho": 292249184.0,
    "curv_rho_failed": false,
    "gpu_density_B_requested": "vector",
    "gpu_density_B_effective": "vector",
    "gpu_density_B_fallback_from_vector": false,
    "gpu_density_A_requested": null,
    "gpu_density_A_effective": null,
    "gpu_density_A_fallback_from_vector": false,
    "xtb_A_used": false,
    "xtb_A_success": false,
    "xtb_charge_length_mismatch": false
  },
  "B:267": {
    "id": "B:267",
    "chain": "B",
    "resseq": 267,
    "resname": "MET",
    "sasa": 0.0,
    "partial_charge_B": -0.21000000000000002,
    "F_metal": 0.0,
    "F_P": 0.30951790942149016,
    "F_hal": 0.0,
    "total_density": 91955.265625,
    "centroid": [
      -2.17819881439209,
      -1.3272416591644287,
      2.41387677192688
    ],
    "dipole_rho": [
      38247.75390625,
      -26753.638671875,
      -24336.94140625
    ],
    "curv_rho": 346400800.0,
    "curv_rho_failed": false,
    "gpu_density_B_requested": "vector",
    "gpu_density_B_effective": "vector",
    "gpu_density_B_fallback_from_vector": false,
    "gpu_density_A_requested": null,
    "gpu_density_A_effective": null,
    "gpu_density_A_fallback_from_vector": false,
    "xtb_A_used": false,
    "xtb_A_success": false,
    "xtb_charge_length_mismatch": false
  },
  "B:268": {
    "id": "B:268",
    "chain": "B",
    "resseq": 268,
    "resname": "GLU",
    "sasa": 4.634889602661133,
    "partial_charge_B": -1.35,
    "F_metal": 0.0,
    "F_P": 0.1926747372214073,
    "F_hal": 0.0,
    "total_density": 67194.546875,
    "centroid": [
      -2.5721988677978516,
      -1.1420986652374268,
      2.3736886978149414
    ],
    "dipole_rho": [
      37459.546875,
      -29591.64453125,
      -24843.3203125
    ],
    "curv_rho": 240930192.0,
    "curv_rho_failed": false,
    "gpu_density_B_requested": "vector",
    "gpu_density_B_effective": "vector",
    "gpu_density_B_fallback_from_vector": false,
    "gpu_density_A_requested": null,
    "gpu_density_A_effective": null,
    "gpu_density_A_fallback_from_vector": false,
    "xtb_A_used": false,
    "xtb_A_success": false,
    "xtb_charge_length_mismatch": false
  },
  "B:269": {
    "id": "B:269",
    "chain": "B",
    "resseq": 269,
    "resname": "ARG",
    "sasa": 0.0,
    "partial_charge_B": 0.4799999999999999,
    "F_metal": 0.0,
    "F_P": 0.2272574105879102,
    "F_hal": 0.0,
    "total_density": 78981.984375,
    "centroid": [
      -2.306079864501953,
      -0.8918678164482117,
      2.104310989379883
    ],
    "dipole_rho": [
      30711.173828125,
      -35317.48828125,
      -17324.171875
    ],
    "curv_rho": 270341120.0,
    "curv_rho_failed": false,
    "gpu_density_B_requested": "vector",
    "gpu_density_B_effective": "vector",
    "gpu_density_B_fallback_from_vector": false,
    "gpu_density_A_requested": null,
    "gpu_density_A_effective": null,
    "gpu_density_A_fallback_from_vector": false,
    "xtb_A_used": false,
    "xtb_A_success": false,
    "xtb_charge_length_mismatch": false
  },
  "B:270": {
    "id": "B:270",
    "chain": "B",
    "resseq": 270,
    "resname": "LEU",
    "sasa": 0.0,
    "partial_charge_B": -0.06000000000000002,
    "F_metal": 0.0,
    "F_P": 0.2862034362938024,
    "F_hal": 0.0,
    "total_density": 95071.9765625,
    "centroid": [
      -2.293877363204956,
      -1.22501802444458,
      2.042790651321411
    ],
    "dipole_rho": [
      31846.49609375,
      -34158.70703125,
      -16285.5400390625
    ],
    "curv_rho": 329073696.0,
    "curv_rho_failed": false,
    "gpu_density_B_requested": "vector",
    "gpu_density_B_effective": "vector",
    "gpu_density_B_fallback_from_vector": false,
    "gpu_density_A_requested": null,
    "gpu_density_A_effective": null,
    "gpu_density_A_fallback_from_vector": false,
    "xtb_A_used": false,
    "xtb_A_success": false,
    "xtb_charge_length_mismatch": false
  },
  "B:271": {
    "id": "B:271",
    "chain": "B",
    "resseq": 271,
    "resname": "ARG",
    "sasa": 0.0,
    "partial_charge_B": 0.4799999999999999,
    "F_metal": 0.0,
    "F_P": 0.22979568187136357,
    "F_hal": 0.0,
    "total_density": 82942.71875,
    "centroid": [
      -2.678328037261963,
      -1.4872615337371826,
      2.0985310077667236
    ],
    "dipole_rho": [
      37818.06640625,
      -19233.48828125,
      -17256.2890625
    ],
    "curv_rho": 282540544.0,
    "curv_rho_failed": false,
    "gpu_density_B_requested": "vector",
    "gpu_density_B_effective": "vector",
    "gpu_density_B_fallback_from_vector": false,
    "gpu_density_A_requested": null,
    "gpu_density_A_effective": null,
    "gpu_density_A_fallback_from_vector": false,
    "xtb_A_used": false,
    "xtb_A_success": false,
    "xtb_charge_length_mismatch": false
  },
  "B:272": {
    "id": "B:272",
    "chain": "B",
    "resseq": 272,
    "resname": "GLY",
    "sasa": 0.0,
    "partial_charge_B": -0.06000000000000002,
    "F_metal": 0.0,
    "F_P": 0.18908233468725233,
    "F_hal": 0.0,
    "total_density": 66103.3203125,
    "centroid": [
      -2.7184877395629883,
      -1.0666216611862183,
      1.8619318008422852
    ],
    "dipole_rho": [
      32353.416015625,
      -19551.486328125,
      -10895.037109375
    ],
    "curv_rho": 226430448.0,
    "curv_rho_failed": false,
    "gpu_density_B_requested": "vector",
    "gpu_density_B_effective": "vector",
    "gpu_density_B_fallback_from_vector": false,
    "gpu_density_A_requested": null,
    "gpu_density_A_effective": null,
    "gpu_density_A_fallback_from_vector": false,
    "xtb_A_used": false,
    "xtb_A_success": false,
    "xtb_charge_length_mismatch": false
  },
  "B:273": {
    "id": "B:273",
    "chain": "B",
    "resseq": 273,
    "resname": "LEU",
    "sasa": 0.0,
    "partial_charge_B": -0.06000000000000002,
    "F_metal": 0.0,
    "F_P": 0.21161547417533516,
    "F_hal": 0.0,
    "total_density": 80418.390625,
    "centroid": [
      -2.5884368419647217,
      -1.0637483596801758,
      1.6415736675262451
    ],
    "dipole_rho": [
      25200.1484375,
      -33697.1796875,
      -14150.7109375
    ],
    "curv_rho": 253378304.0,
    "curv_rho_failed": false,
    "gpu_density_B_requested": "vector",
    "gpu_density_B_effective": "vector",
    "gpu_density_B_fallback_from_vector": false,
    "gpu_density_A_requested": null,
    "gpu_density_A_effective": null,
    "gpu_density_A_fallback_from_vector": false,
    "xtb_A_used": false,
    "xtb_A_success": false,
    "xtb_charge_length_mismatch": false
  },
  "B:274": {
    "id": "B:274",
    "chain": "B",
    "resseq": 274,
    "resname": "ARG",
    "sasa": 0.0,
    "partial_charge_B": 0.4799999999999999,
    "F_metal": 0.0,
    "F_P": 0.24204706330461326,
    "F_hal": 0.0,
    "total_density": 92645.578125,
    "centroid": [
      -2.626681089401245,
      -1.4982012510299683,
      1.7154537439346313
    ],
    "dipole_rho": [
      36954.67578125,
      -15807.1318359375,
      -7493.4140625
    ],
    "curv_rho": 295803776.0,
    "curv_rho_failed": false,
    "gpu_density_B_requested": "vector",
    "gpu_density_B_effective": "vector",
    "gpu_density_B_fallback_from_vector": false,
    "gpu_density_A_requested": null,
    "gpu_density_A_effective": null,
    "gpu_density_A_fallback_from_vector": false,
    "xtb_A_used": false,
    "xtb_A_success": false,
    "xtb_charge_length_mismatch": false
  },
  "B:275": {
    "id": "B:275",
    "chain": "B",
    "resseq": 275,
    "resname": "ASN",
    "sasa": 0.0,
    "partial_charge_B": -0.12,
    "F_metal": 0.0,
    "F_P": 0.17743497830703225,
    "F_hal": 0.0,
    "total_density": 70993.34375,
    "centroid": [
      -2.8897299766540527,
      -1.3087996244430542,
      1.632847785949707
    ],
    "dipole_rho": [
      37734.375,
      -14525.2177734375,
      -10123.810546875
    ],
    "curv_rho": 226560928.0,
    "curv_rho_failed": false,
    "gpu_density_B_requested": "vector",
    "gpu_density_B_effective": "vector",
    "gpu_density_B_fallback_from_vector": false,
    "gpu_density_A_requested": null,
    "gpu_density_A_effective": null,
    "gpu_density_A_fallback_from_vector": false,
    "xtb_A_used": false,
    "xtb_A_success": false,
    "xtb_charge_length_mismatch": false
  },
  "B:276": {
    "id": "B:276",
    "chain": "B",
    "resseq": 276,
    "resname": "ARG",
    "sasa": 1.2660748958587646,
    "partial_charge_B": 1.2,
    "F_metal": 0.0,
    "F_P": 0.15328719471028301,
    "F_hal": 0.0,
    "total_density": 67145.9296875,
    "centroid": [
      -2.8477494716644287,
      -0.9825351238250732,
      1.33759605884552
    ],
    "dipole_rho": [
      31208.548828125,
      -32848.9296875,
      -8032.7421875
    ],
    "curv_rho": 201518736.0,
    "curv_rho_failed": false,
    "gpu_density_B_requested": "vector",
    "gpu_density_B_effective": "vector",
    "gpu_density_B_fallback_from_vector": false,
    "gpu_density_A_requested": null,
    "gpu_density_A_effective": null,
    "gpu_density_A_fallback_from_vector": false,
    "xtb_A_used": false,
    "xtb_A_success": false,
    "xtb_charge_length_mismatch": false
  },
  "B:277": {
    "id": "B:277",
    "chain": "B",
    "resseq": 277,
    "resname": "LEU",
    "sasa": 0.0,
    "partial_charge_B": -0.06000000000000002,
    "F_metal": 0.0,
    "F_P": 0.19301358981742192,
    "F_hal": 0.0,
    "total_density": 82273.46875,
    "centroid": [
      -2.662912130355835,
      -1.2759217023849487,
      1.2392891645431519
    ],
    "dipole_rho": [
      30687.01953125,
      -23524.79296875,
      2907.473876953125
    ],
    "curv_rho": 252062768.0,
    "curv_rho_failed": false,
    "gpu_density_B_requested": "vector",
    "gpu_density_B_effective": "vector",
    "gpu_density_B_fallback_from_vector": false,
    "gpu_density_A_requested": null,
    "gpu_density_A_effective": null,
    "gpu_density_A_fallback_from_vector": false,
    "xtb_A_used": false,
    "xtb_A_success": false,
    "xtb_charge_length_mismatch": false
  },
  "B:278": {
    "id": "B:278",
    "chain": "B",
    "resseq": 278,
    "resname": "TRP",
    "sasa": 0.0,
    "partial_charge_B": 0.11999999999999997,
    "F_metal": 0.0,
    "F_P": 0.16839601797355308,
    "F_hal": 0.0,
    "total_density": 75537.984375,
    "centroid": [
      -2.9468090534210205,
      -1.5616648197174072,
      1.192333459854126
    ],
    "dipole_rho": [
      36654.109375,
      -6345.23681640625,
      1341.7110595703125
    ],
    "curv_rho": 221072912.0,
    "curv_rho_failed": false,
    "gpu_density_B_requested": "vector",
    "gpu_density_B_effective": "vector",
    "gpu_density_B_fallback_from_vector": false,
    "gpu_density_A_requested": null,
    "gpu_density_A_effective": null,
    "gpu_density_A_fallback_from_vector": false,
    "xtb_A_used": false,
    "xtb_A_success": false,
    "xtb_charge_length_mismatch": false
  },
  "B:279": {
    "id": "B:279",
    "chain": "B",
    "resseq": 279,
    "resname": "ASN",
    "sasa": 0.9179043173789978,
    "partial_charge_B": -0.28071309583129883,
    "F_metal": 0.0,
    "F_P": 0.137447468223856,
    "F_hal": 0.0,
    "total_density": 59348.78515625,
    "centroid": [
      -3.1408956050872803,
      -1.2578381299972534,
      1.1749974489212036
    ],
    "dipole_rho": [
      33466.2578125,
      -14691.8388671875,
      -4387.50146484375
    ],
    "curv_rho": 173624208.0,
    "curv_rho_failed": false,
    "gpu_density_B_requested": "vector",
    "gpu_density_B_effective": "vector",
    "gpu_density_B_fallback_from_vector": false,
    "gpu_density_A_requested": null,
    "gpu_density_A_effective": null,
    "gpu_density_A_fallback_from_vector": false,
    "xtb_A_used": false,
    "xtb_A_success": false,
    "xtb_charge_length_mismatch": false
  },
  "B:280": {
    "id": "B:280",
    "chain": "B",
    "resseq": 280,
    "resname": "GLY",
    "sasa": 0.0,
    "partial_charge_B": -0.06000000000000002,
    "F_metal": 0.0,
    "F_P": 0.13615502357618572,
    "F_hal": 0.0,
    "total_density": 59620.84375,
    "centroid": [
      -3.0255379676818848,
      -1.1965115070343018,
      0.841486394405365
    ],
    "dipole_rho": [
      28535.24609375,
      -16819.72265625,
      233.2028350830078
    ],
    "curv_rho": 171372704.0,
    "curv_rho_failed": false,
    "gpu_density_B_requested": "vector",
    "gpu_density_B_effective": "vector",
    "gpu_density_B_fallback_from_vector": false,
    "gpu_density_A_requested": null,
    "gpu_density_A_effective": null,
    "gpu_density_A_fallback_from_vector": false,
    "xtb_A_used": false,
    "xtb_A_success": false,
    "xtb_charge_length_mismatch": false
  },
  "B:281": {
    "id": "B:281",
    "chain": "B",
    "resseq": 281,
    "resname": "ILE",
    "sasa": 0.0,
    "partial_charge_B": -0.06000000000000002,
    "F_metal": 0.0,
    "F_P": 0.1543564656790316,
    "F_hal": 0.0,
    "total_density": 73529.21875,
    "centroid": [
      -2.84952712059021,
      -1.4258432388305664,
      0.9125440716743469
    ],
    "dipole_rho": [
      33241.484375,
      -14438.7998046875,
      12887.396484375
    ],
    "curv_rho": 214467296.0,
    "curv_rho_failed": false,
    "gpu_density_B_requested": "vector",
    "gpu_density_B_effective": "vector",
    "gpu_density_B_fallback_from_vector": false,
    "gpu_density_A_requested": null,
    "gpu_density_A_effective": null,
    "gpu_density_A_fallback_from_vector": false,
    "xtb_A_used": false,
    "xtb_A_success": false,
    "xtb_charge_length_mismatch": false
  },
  "B:282": {
    "id": "B:282",
    "chain": "B",
    "resseq": 282,
    "resname": "LYS",
    "sasa": 1.5192899703979492,
    "partial_charge_B": 0.29999999999999993,
    "F_metal": 0.0,
    "F_P": 0.1300402166507867,
    "F_hal": 0.0,
    "total_density": 58730.19140625,
    "centroid": [
      -3.2008960247039795,
      -1.4722144603729248,
      0.9766954183578491
    ],
    "dipole_rho": [
      34948.6015625,
      -4798.45263671875,
      2942.7705078125
    ],
    "curv_rho": 165966384.0,
    "curv_rho_failed": false,
    "gpu_density_B_requested": "vector",
    "gpu_density_B_effective": "vector",
    "gpu_density_B_fallback_from_vector": false,
    "gpu_density_A_requested": null,
    "gpu_density_A_effective": null,
    "gpu_density_A_fallback_from_vector": false,
    "xtb_A_used": false,
    "xtb_A_success": false,
    "xtb_charge_length_mismatch": false
  },
  "B:283": {
    "id": "B:283",
    "chain": "B",
    "resseq": 283,
    "resname": "ASP",
    "sasa": 3.6941425800323486,
    "partial_charge_B": -1.35,
    "F_metal": 0.0,
    "F_P": 0.10992562509537257,
    "F_hal": 0.0,
    "total_density": 49486.875,
    "centroid": [
      -3.3282999992370605,
      -1.460991382598877,
      0.7224152684211731
    ],
    "dipole_rho": [
      31313.466796875,
      -8103.052734375,
      7926.6953125
    ],
    "curv_rho": 135327440.0,
    "curv_rho_failed": false,
    "gpu_density_B_requested": "vector",
    "gpu_density_B_effective": "vector",
    "gpu_density_B_fallback_from_vector": false,
    "gpu_density_A_requested": null,
    "gpu_density_A_effective": null,
    "gpu_density_A_fallback_from_vector": false,
    "xtb_A_used": false,
    "xtb_A_success": false,
    "xtb_charge_length_mismatch": false
  },
  "B:284": {
    "id": "B:284",
    "chain": "B",
    "resseq": 284,
    "resname": "ILE",
    "sasa": 0.0,
    "partial_charge_B": -0.06000000000000002,
    "F_metal": 0.0,
    "F_P": 0.12337328081938792,
    "F_hal": 0.0,
    "total_density": 59075.25390625,
    "centroid": [
      -3.044548511505127,
      -1.5061124563217163,
      0.572791337966919
    ],
    "dipole_rho": [
      29129.361328125,
      -5700.02685546875,
      17559.609375
    ],
    "curv_rho": 163949488.0,
    "curv_rho_failed": false,
    "gpu_density_B_requested": "vector",
    "gpu_density_B_effective": "vector",
    "gpu_density_B_fallback_from_vector": false,
    "gpu_density_A_requested": null,
    "gpu_density_A_effective": null,
    "gpu_density_A_fallback_from_vector": false,
    "xtb_A_used": false,
    "xtb_A_success": false,
    "xtb_charge_length_mismatch": false
  },
  "B:285": {
    "id": "B:285",
    "chain": "B",
    "resseq": 285,
    "resname": "GLU",
    "sasa": 0.6012741327285767,
    "partial_charge_B": -1.013738727098561,
    "F_metal": 0.0,
    "F_P": 0.10184316860145545,
    "F_hal": 0.0,
    "total_density": 49050.3046875,
    "centroid": [
      -3.188978910446167,
      -1.7087078094482422,
      0.2880474627017975
    ],
    "dipole_rho": [
      31879.35546875,
      1345.219482421875,
      16300.654296875
    ],
    "curv_rho": 130502936.0,
    "curv_rho_failed": false,
    "gpu_density_B_requested": "vector",
    "gpu_density_B_effective": "vector",
    "gpu_density_B_fallback_from_vector": false,
    "gpu_density_A_requested": null,
    "gpu_density_A_effective": null,
    "gpu_density_A_fallback_from_vector": false,
    "xtb_A_used": false,
    "xtb_A_success": false,
    "xtb_charge_length_mismatch": false
  },
  "B:286": {
    "id": "B:286",
    "chain": "B",
    "resseq": 286,
    "resname": "GLU",
    "sasa": 0.2522388696670532,
    "partial_charge_B": -0.7387368398813049,
    "F_metal": 0.0,
    "F_P": 0.1182277860476415,
    "F_hal": 0.0,
    "total_density": 53469.49609375,
    "centroid": [
      -3.113590717315674,
      -1.9820923805236816,
      0.4432263970375061
    ],
    "dipole_rho": [
      25292.783203125,
      9078.345703125,
      18746.626953125
    ],
    "curv_rho": 148637680.0,
    "curv_rho_failed": false,
    "gpu_density_B_requested": "vector",
    "gpu_density_B_effective": "vector",
    "gpu_density_B_fallback_from_vector": false,
    "gpu_density_A_requested": null,
    "gpu_density_A_effective": null,
    "gpu_density_A_fallback_from_vector": false,
    "xtb_A_used": false,
    "xtb_A_success": false,
    "xtb_charge_length_mismatch": false
  },
  "B:287": {
    "id": "B:287",
    "chain": "B",
    "resseq": 287,
    "resname": "VAL",
    "sasa": 0.0,
    "partial_charge_B": -0.06000000000000002,
    "F_metal": 0.0,
    "F_P": 0.14524017948774925,
    "F_hal": 0.0,
    "total_density": 61110.3359375,
    "centroid": [
      -3.0123138427734375,
      -1.8534027338027954,
      0.6427138447761536
    ],
    "dipole_rho": [
      23525.763671875,
      1631.482666015625,
      9671.9931640625
    ],
    "curv_rho": 172816672.0,
    "curv_rho_failed": false,
    "gpu_density_B_requested": "vector",
    "gpu_density_B_effective": "vector",
    "gpu_density_B_fallback_from_vector": false,
    "gpu_density_A_requested": null,
    "gpu_density_A_effective": null,
    "gpu_density_A_fallback_from_vector": false,
    "xtb_A_used": false,
    "xtb_A_success": false,
    "xtb_charge_length_mismatch": false
  },
  "B:288": {
    "id": "B:288",
    "chain": "B",
    "resseq": 288,
    "resname": "TYR",
    "sasa": 0.5140405893325806,
    "partial_charge_B": -0.52500453732062,
    "F_metal": 0.0,
    "F_P": 0.15294937309403545,
    "F_hal": 0.0,
    "total_density": 74097.0546875,
    "centroid": [
      -2.871159791946411,
      -2.07045578956604,
      0.913861870765686
    ],
    "dipole_rho": [
      37283.03515625,
      16127.3720703125,
      22990.11328125
    ],
    "curv_rho": 222379888.0,
    "curv_rho_failed": false,
    "gpu_density_B_requested": "vector",
    "gpu_density_B_effective": "vector",
    "gpu_density_B_fallback_from_vector": false,
    "gpu_density_A_requested": null,
    "gpu_density_A_effective": null,
    "gpu_density_A_fallback_from_vector": false,
    "xtb_A_used": false,
    "xtb_A_success": false,
    "xtb_charge_length_mismatch": false
  },
  "B:289": {
    "id": "B:289",
    "chain": "B",
    "resseq": 289,
    "resname": "LEU",
    "sasa": 0.0,
    "partial_charge_B": -0.06000000000000002,
    "F_metal": 0.0,
    "F_P": 0.20143876870527086,
    "F_hal": 0.0,
    "total_density": 81933.0703125,
    "centroid": [
      -2.7893216609954834,
      -1.9920216798782349,
      1.3073070049285889
    ],
    "dipole_rho": [
      36661.21484375,
      5268.57275390625,
      5596.609375
    ],
    "curv_rho": 261934752.0,
    "curv_rho_failed": false,
    "gpu_density_B_requested": "vector",
    "gpu_density_B_effective": "vector",
    "gpu_density_B_fallback_from_vector": false,
    "gpu_density_A_requested": null,
    "gpu_density_A_effective": null,
    "gpu_density_A_fallback_from_vector": false,
    "xtb_A_used": false,
    "xtb_A_success": false,
    "xtb_charge_length_mismatch": false
  },
  "B:290": {
    "id": "B:290",
    "chain": "B",
    "resseq": 290,
    "resname": "ASN",
    "sasa": 0.0,
    "partial_charge_B": -0.12,
    "F_metal": 0.0,
    "F_P": 0.24584650299250022,
    "F_hal": 0.0,
    "total_density": 88369.203125,
    "centroid": [
      -2.5856571197509766,
      -2.1675944328308105,
      1.335141897201538
    ],
    "dipole_rho": [
      27676.591796875,
      13520.9794921875,
      13852.255859375
    ],
    "curv_rho": 286962496.0,
    "curv_rho_failed": false,
    "gpu_density_B_requested": "vector",
    "gpu_density_B_effective": "vector",
    "gpu_density_B_fallback_from_vector": false,
    "gpu_density_A_requested": null,
    "gpu_density_A_effective": null,
    "gpu_density_A_fallback_from_vector": false,
    "xtb_A_used": false,
    "xtb_A_success": false,
    "xtb_charge_length_mismatch": false
  },
  "B:291": {
    "id": "B:291",
    "chain": "B",
    "resseq": 291,
    "resname": "GLY",
    "sasa": 0.0,
    "partial_charge_B": -0.06000000000000002,
    "F_metal": 0.0,
    "F_P": 0.23895431690049218,
    "F_hal": 0.0,
    "total_density": 78481.09375,
    "centroid": [
      -2.7076785564422607,
      -2.266524314880371,
      1.6141729354858398
    ],
    "dipole_rho": [
      31382.376953125,
      8452.4677734375,
      794.460205078125
    ],
    "curv_rho": 275933664.0,
    "curv_rho_failed": false,
    "gpu_density_B_requested": "vector",
    "gpu_density_B_effective": "vector",
    "gpu_density_B_fallback_from_vector": false,
    "gpu_density_A_requested": null,
    "gpu_density_A_effective": null,
    "gpu_density_A_fallback_from_vector": false,
    "xtb_A_used": false,
    "xtb_A_success": false,
    "xtb_charge_length_mismatch": false
  },
  "B:292": {
    "id": "B:292",
    "chain": "B",
    "resseq": 292,
    "resname": "ASP",
    "sasa": 0.0,
    "partial_charge_B": -0.54,
    "F_metal": 0.0,
    "F_P": 0.2206808365916819,
    "F_hal": 0.0,
    "total_density": 78263.46875,
    "centroid": [
      -2.7800166606903076,
      -2.1793012619018555,
      1.9082980155944824
    ],
    "dipole_rho": [
      41205.390625,
      3505.136474609375,
      -4164.76904296875
    ],
    "curv_rho": 271010112.0,
    "curv_rho_failed": false,
    "gpu_density_B_requested": "vector",
    "gpu_density_B_effective": "vector",
    "gpu_density_B_fallback_from_vector": false,
    "gpu_density_A_requested": null,
    "gpu_density_A_effective": null,
    "gpu_density_A_fallback_from_vector": false,
    "xtb_A_used": false,
    "xtb_A_success": false,
    "xtb_charge_length_mismatch": false
  },
  "B:293": {
    "id": "B:293",
    "chain": "B",
    "resseq": 293,
    "resname": "LEU",
    "sasa": 0.0,
    "partial_charge_B": -0.06000000000000002,
    "F_metal": 0.0,
    "F_P": 0.19254802569083468,
    "F_hal": 0.0,
    "total_density": 74448.4453125,
    "centroid": [
      -2.940965414047241,
      -1.8059344291687012,
      1.7176181077957153
    ],
    "dipole_rho": [
      38782.7578125,
      -3691.489990234375,
      -8395.509765625
    ],
    "curv_rho": 236974656.0,
    "curv_rho_failed": false,
    "gpu_density_B_requested": "vector",
    "gpu_density_B_effective": "vector",
    "gpu_density_B_fallback_from_vector": false,
    "gpu_density_A_requested": null,
    "gpu_density_A_effective": null,
    "gpu_density_A_fallback_from_vector": false,
    "xtb_A_used": false,
    "xtb_A_success": false,
    "xtb_charge_length_mismatch": false
  },
  "B:294": {
    "id": "B:294",
    "chain": "B",
    "resseq": 294,
    "resname": "GLU",
    "sasa": 2.416130542755127,
    "partial_charge_B": -1.35,
    "F_metal": 0.0,
    "F_P": 0.1755911045088741,
    "F_hal": 0.0,
    "total_density": 65234.625,
    "centroid": [
      -3.003774404525757,
      -1.8460192680358887,
      2.0521202087402344
    ],
    "dipole_rho": [
      42155.56640625,
      -3851.5673828125,
      -9835.322265625
    ],
    "curv_rho": 217642304.0,
    "curv_rho_failed": false,
    "gpu_density_B_requested": "vector",
    "gpu_density_B_effective": "vector",
    "gpu_density_B_fallback_from_vector": false,
    "gpu_density_A_requested": null,
    "gpu_density_A_effective": null,
    "gpu_density_A_fallback_from_vector": false,
    "xtb_A_used": false,
    "xtb_A_success": false,
    "xtb_charge_length_mismatch": false
  },
  "B:295": {
    "id": "B:295",
    "chain": "B",
    "resseq": 295,
    "resname": "HIS",
    "sasa": 3.0333123207092285,
    "partial_charge_B": 0.7499999999999999,
    "F_metal": 0.0,
    "F_P": 0.20532355835121277,
    "F_hal": 0.0,
    "total_density": 77866.8984375,
    "centroid": [
      -2.7294211387634277,
      -2.157550811767578,
      2.2027058601379395
    ],
    "dipole_rho": [
      54881.296875,
      3134.862060546875,
      -15426.54296875
    ],
    "curv_rho": 283549472.0,
    "curv_rho_failed": false,
    "gpu_density_B_requested": "vector",
    "gpu_density_B_effective": "vector",
    "gpu_density_B_fallback_from_vector": false,
    "gpu_density_A_requested": null,
    "gpu_density_A_effective": null,
    "gpu_density_A_fallback_from_vector": false,
    "xtb_A_used": false,
    "xtb_A_success": false,
    "xtb_charge_length_mismatch": false
  },
  "B:296": {
    "id": "B:296",
    "chain": "B",
    "resseq": 296,
    "resname": "GLY",
    "sasa": 0.0,
    "partial_charge_B": -0.06000000000000002,
    "F_metal": 0.0,
    "F_P": 0.28561456861591317,
    "F_hal": 0.0,
    "total_density": 85294.609375,
    "centroid": [
      -2.638423442840576,
      -2.005748748779297,
      2.085782766342163
    ],
    "dipole_rho": [
      30492.9609375,
      -7676.38916015625,
      -14522.8759765625
    ],
    "curv_rho": 303751776.0,
    "curv_rho_failed": false,
    "gpu_density_B_requested": "vector",
    "gpu_density_B_effective": "vector",
    "gpu_density_B_fallback_from_vector": false,
    "gpu_density_A_requested": null,
    "gpu_density_A_effective": null,
    "gpu_density_A_fallback_from_vector": false,
    "xtb_A_used": false,
    "xtb_A_success": false,
    "xtb_charge_length_mismatch": false
  },
  "B:297": {
    "id": "B:297",
    "chain": "B",
    "resseq": 297,
    "resname": "ALA",
    "sasa": 0.0,
    "partial_charge_B": -0.06000000000000002,
    "F_metal": 0.0,
    "F_P": 0.3608943051825115,
    "F_hal": 0.0,
    "total_density": 93260.359375,
    "centroid": [
      -2.3950462341308594,
      -1.8629728555679321,
      2.109658718109131
    ],
    "dipole_rho": [
      29311.162109375,
      -11188.705078125,
      -11433.8017578125
    ],
    "curv_rho": 353175616.0,
    "curv_rho_failed": false,
    "gpu_density_B_requested": "vector",
    "gpu_density_B_effective": "vector",
    "gpu_density_B_fallback_from_vector": false,
    "gpu_density_A_requested": null,
    "gpu_density_A_effective": null,
    "gpu_density_A_fallback_from_vector": false,
    "xtb_A_used": false,
    "xtb_A_success": false,
    "xtb_charge_length_mismatch": false
  },
  "B:298": {
    "id": "B:298",
    "chain": "B",
    "resseq": 298,
    "resname": "PRO",
    "sasa": 0.0,
    "partial_charge_B": -0.06000000000000002,
    "F_metal": 0.0,
    "F_P": 0.32555074244596977,
    "F_hal": 0.0,
    "total_density": 91076.171875,
    "centroid": [
      -2.397860527038574,
      -1.5699923038482666,
      2.1233365535736084
    ],
    "dipole_rho": [
      30154.986328125,
      -16196.5498046875,
      -16664.8828125
    ],
    "curv_rho": 343895776.0,
    "curv_rho_failed": false,
    "gpu_density_B_requested": "vector",
    "gpu_density_B_effective": "vector",
    "gpu_density_B_fallback_from_vector": false,
    "gpu_density_A_requested": null,
    "gpu_density_A_effective": null,
    "gpu_density_A_fallback_from_vector": false,
    "xtb_A_used": false,
    "xtb_A_success": false,
    "xtb_charge_length_mismatch": false
  },
  "B:299": {
    "id": "B:299",
    "chain": "B",
    "resseq": 299,
    "resname": "ASN",
    "sasa": 0.0,
    "partial_charge_B": -0.12,
    "F_metal": 0.0,
    "F_P": 0.4375864704245355,
    "F_hal": 0.0,
    "total_density": 106325.53125,
    "centroid": [
      -2.189049005508423,
      -1.5721925497055054,
      1.9789483547210693
    ],
    "dipole_rho": [
      21469.865234375,
      -18373.591796875,
      -9754.2216796875
    ],
    "curv_rho": 376934912.0,
    "curv_rho_failed": false,
    "gpu_density_B_requested": "vector",
    "gpu_density_B_effective": "vector",
    "gpu_density_B_fallback_from_vector": false,
    "gpu_density_A_requested": null,
    "gpu_density_A_effective": null,
    "gpu_density_A_fallback_from_vector": false,
    "xtb_A_used": false,
    "xtb_A_success": false,
    "xtb_charge_length_mismatch": false
  },
  "B:300": {
    "id": "B:300",
    "chain": "B",
    "resseq": 300,
    "resname": "ILE",
    "sasa": 0.0,
    "partial_charge_B": -0.06000000000000002,
    "F_metal": 0.0,
    "F_P": 0.42669938285872444,
    "F_hal": 0.0,
    "total_density": 112453.2578125,
    "centroid": [
      -2.173424005508423,
      -1.7849369049072266,
      1.8363745212554932
    ],
    "dipole_rho": [
      31904.529296875,
      -10299.2158203125,
      4693.431640625
    ],
    "curv_rho": 399854912.0,
    "curv_rho_failed": false,
    "gpu_density_B_requested": "vector",
    "gpu_density_B_effective": "vector",
    "gpu_density_B_fallback_from_vector": false,
    "gpu_density_A_requested": null,
    "gpu_density_A_effective": null,
    "gpu_density_A_fallback_from_vector": false,
    "xtb_A_used": false,
    "xtb_A_success": false,
    "xtb_charge_length_mismatch": false
  },
  "B:301": {
    "id": "B:301",
    "chain": "B",
    "resseq": 301,
    "resname": "LEU",
    "sasa": 0.0,
    "partial_charge_B": -0.06000000000000002,
    "F_metal": 0.0,
    "F_P": 0.27732487833114194,
    "F_hal": 0.0,
    "total_density": 96280.46875,
    "centroid": [
      -2.4582481384277344,
      -1.670298457145691,
      1.4462577104568481
    ],
    "dipole_rho": [
      30214.248046875,
      -9172.982421875,
      6404.59814453125
    ],
    "curv_rho": 318321984.0,
    "curv_rho_failed": false,
    "gpu_density_B_requested": "vector",
    "gpu_density_B_effective": "vector",
    "gpu_density_B_fallback_from_vector": false,
    "gpu_density_A_requested": null,
    "gpu_density_A_effective": null,
    "gpu_density_A_fallback_from_vector": false,
    "xtb_A_used": false,
    "xtb_A_success": false,
    "xtb_charge_length_mismatch": false
  },
  "B:302": {
    "id": "B:302",
    "chain": "B",
    "resseq": 302,
    "resname": "ASN",
    "sasa": 0.0,
    "partial_charge_B": -0.12,
    "F_metal": 0.0,
    "F_P": 0.3049145732903703,
    "F_hal": 0.0,
    "total_density": 96592.0703125,
    "centroid": [
      -2.4036240577697754,
      -1.9553388357162476,
      1.2946107387542725
    ],
    "dipole_rho": [
      19601.0234375,
      6238.48828125,
      11601.7431640625
    ],
    "curv_rho": 314099360.0,
    "curv_rho_failed": false,
    "gpu_density_B_requested": "vector",
    "gpu_density_B_effective": "vector",
    "gpu_density_B_fallback_from_vector": false,
    "gpu_density_A_requested": null,
    "gpu_density_A_effective": null,
    "gpu_density_A_fallback_from_vector": false,
    "xtb_A_used": false,
    "xtb_A_success": false,
    "xtb_charge_length_mismatch": false
  },
  "B:303": {
    "id": "B:303",
    "chain": "B",
    "resseq": 303,
    "resname": "VAL",
    "sasa": 0.0,
    "partial_charge_B": -0.06000000000000002,
    "F_metal": 0.0,
    "F_P": 0.2238402274767085,
    "F_hal": 0.0,
    "total_density": 81051.90625,
    "centroid": [
      -2.616509437561035,
      -1.8477085828781128,
      0.9967198967933655
    ],
    "dipole_rho": [
      17911.701171875,
      -372.37615966796875,
      11916.2509765625
    ],
    "curv_rho": 257139792.0,
    "curv_rho_failed": false,
    "gpu_density_B_requested": "vector",
    "gpu_density_B_effective": "vector",
    "gpu_density_B_fallback_from_vector": false,
    "gpu_density_A_requested": null,
    "gpu_density_A_effective": null,
    "gpu_density_A_fallback_from_vector": false,
    "xtb_A_used": false,
    "xtb_A_success": false,
    "xtb_charge_length_mismatch": false
  },
  "B:304": {
    "id": "B:304",
    "chain": "B",
    "resseq": 304,
    "resname": "SER",
    "sasa": 0.0,
    "partial_charge_B": -0.3,
    "F_metal": 0.0,
    "F_P": 0.19597064101562126,
    "F_hal": 0.0,
    "total_density": 75374.765625,
    "centroid": [
      -2.652898073196411,
      -2.0479226112365723,
      0.858394205570221
    ],
    "dipole_rho": [
      18107.671875,
      7975.43017578125,
      20243.98046875
    ],
    "curv_rho": 231973216.0,
    "curv_rho_failed": false,
    "gpu_density_B_requested": "vector",
    "gpu_density_B_effective": "vector",
    "gpu_density_B_fallback_from_vector": false,
    "gpu_density_A_requested": null,
    "gpu_density_A_effective": null,
    "gpu_density_A_fallback_from_vector": false,
    "xtb_A_used": false,
    "xtb_A_success": false,
    "xtb_charge_length_mismatch": false
  },
  "B:305": {
    "id": "B:305",
    "chain": "B",
    "resseq": 305,
    "resname": "PHE",
    "sasa": 0.0,
    "partial_charge_B": -0.06000000000000002,
    "F_metal": 0.0,
    "F_P": 0.17521612992721813,
    "F_hal": 0.0,
    "total_density": 78611.9921875,
    "centroid": [
      -2.6143007278442383,
      -1.7610231637954712,
      0.625975489616394
    ],
    "dipole_rho": [
      19585.748046875,
      4583.41015625,
      24250.58203125
    ],
    "curv_rho": 218934368.0,
    "curv_rho_failed": false,
    "gpu_density_B_requested": "vector",
    "gpu_density_B_effective": "vector",
    "gpu_density_B_fallback_from_vector": false,
    "gpu_density_A_requested": null,
    "gpu_density_A_effective": null,
    "gpu_density_A_fallback_from_vector": false,
    "xtb_A_used": false,
    "xtb_A_success": false,
    "xtb_charge_length_mismatch": false
  },
  "B:306": {
    "id": "B:306",
    "chain": "B",
    "resseq": 306,
    "resname": "ASN",
    "sasa": 0.0,
    "partial_charge_B": -0.12,
    "F_metal": 0.0,
    "F_P": 0.13472363424660733,
    "F_hal": 0.0,
    "total_density": 59660.02734375,
    "centroid": [
      -2.8167147636413574,
      -2.0573675632476807,
      0.37827569246292114
    ],
    "dipole_rho": [
      20106.78515625,
      13583.556640625,
      24458.4140625
    ],
    "curv_rho": 165604432.0,
    "curv_rho_failed": false,
    "gpu_density_B_requested": "vector",
    "gpu_density_B_effective": "vector",
    "gpu_density_B_fallback_from_vector": false,
    "gpu_density_A_requested": null,
    "gpu_density_A_effective": null,
    "gpu_density_A_fallback_from_vector": false,
    "xtb_A_used": false,
    "xtb_A_success": false,
    "xtb_charge_length_mismatch": false
  },
  "B:307": {
    "id": "B:307",
    "chain": "B",
    "resseq": 307,
    "resname": "TYR",
    "sasa": 0.0,
    "partial_charge_B": -0.3,
    "F_metal": 0.0,
    "F_P": 0.11492081207142874,
    "F_hal": 0.0,
    "total_density": 51619.30859375,
    "centroid": [
      -2.860320806503296,
      -2.0358166694641113,
      0.08082187920808792
    ],
    "dipole_rho": [
      18701.44921875,
      14446.5361328125,
      24045.8359375
    ],
    "curv_rho": 131088728.0,
    "curv_rho_failed": false,
    "gpu_density_B_requested": "vector",
    "gpu_density_B_effective": "vector",
    "gpu_density_B_fallback_from_vector": false,
    "gpu_density_A_requested": null,
    "gpu_density_A_effective": null,
    "gpu_density_A_fallback_from_vector": false,
    "xtb_A_used": false,
    "xtb_A_success": false,
    "xtb_charge_length_mismatch": false
  },
  "B:308": {
    "id": "B:308",
    "chain": "B",
    "resseq": 308,
    "resname": "VAL",
    "sasa": 0.0,
    "partial_charge_B": -0.06000000000000002,
    "F_metal": 0.0,
    "F_P": 0.1433334068507725,
    "F_hal": 0.0,
    "total_density": 56044.703125,
    "centroid": [
      -2.6449620723724365,
      -1.9245210886001587,
      0.1779516339302063
    ],
    "dipole_rho": [
      3426.48779296875,
      2815.474365234375,
      26299.8671875
    ],
    "curv_rho": 150684448.0,
    "curv_rho_failed": false,
    "gpu_density_B_requested": "vector",
    "gpu_density_B_effective": "vector",
    "gpu_density_B_fallback_from_vector": false,
    "gpu_density_A_requested": null,
    "gpu_density_A_effective": null,
    "gpu_density_A_fallback_from_vector": false,
    "xtb_A_used": false,
    "xtb_A_success": false,
    "xtb_charge_length_mismatch": false
  },
  "B:309": {
    "id": "B:309",
    "chain": "B",
    "resseq": 309,
    "resname": "GLU",
    "sasa": 0.35271328687667847,
    "partial_charge_B": -0.8178997706045267,
    "F_metal": 0.0,
    "F_P": 0.15831396458610963,
    "F_hal": 0.0,
    "total_density": 60064.88671875,
    "centroid": [
      -2.248922824859619,
      -1.9186327457427979,
      0.17873269319534302
    ],
    "dipole_rho": [
      -2951.22021484375,
      10646.205078125,
      36390.609375
    ],
    "curv_rho": 163839904.0,
    "curv_rho_failed": false,
    "gpu_density_B_requested": "vector",
    "gpu_density_B_effective": "vector",
    "gpu_density_B_fallback_from_vector": false,
    "gpu_density_A_requested": null,
    "gpu_density_A_effective": null,
    "gpu_density_A_fallback_from_vector": false,
    "xtb_A_used": false,
    "xtb_A_success": false,
    "xtb_charge_length_mismatch": false
  },
  "B:310": {
    "id": "B:310",
    "chain": "B",
    "resseq": 310,
    "resname": "GLY",
    "sasa": 0.0,
    "partial_charge_B": -0.06000000000000002,
    "F_metal": 0.0,
    "F_P": 0.19543893985850053,
    "F_hal": 0.0,
    "total_density": 66069.6640625,
    "centroid": [
      -2.2299435138702393,
      -1.933072566986084,
      0.3480031192302704
    ],
    "dipole_rho": [
      -8091.42919921875,
      5890.2744140625,
      29229.42578125
    ],
    "curv_rho": 191648864.0,
    "curv_rho_failed": false,
    "gpu_density_B_requested": "vector",
    "gpu_density_B_effective": "vector",
    "gpu_density_B_fallback_from_vector": false,
    "gpu_density_A_requested": null,
    "gpu_density_A_effective": null,
    "gpu_density_A_fallback_from_vector": false,
    "xtb_A_used": false,
    "xtb_A_success": false,
    "xtb_charge_length_mismatch": false
  },
  "B:311": {
    "id": "B:311",
    "chain": "B",
    "resseq": 311,
    "resname": "GLU",
    "sasa": 1.8602616786956787,
    "partial_charge_B": -1.35,
    "F_metal": 0.0,
    "F_P": 0.1990672894524319,
    "F_hal": 0.0,
    "total_density": 63496.96484375,
    "centroid": [
      -1.9202789068222046,
      -1.8597077131271362,
      0.28418755531311035
    ],
    "dipole_rho": [
      -15121.513671875,
      5082.0830078125,
      35014.2578125
    ],
    "curv_rho": 185511056.0,
    "curv_rho_failed": false,
    "gpu_density_B_requested": "vector",
    "gpu_density_B_effective": "vector",
    "gpu_density_B_fallback_from_vector": false,
    "gpu_density_A_requested": null,
    "gpu_density_A_effective": null,
    "gpu_density_A_fallback_from_vector": false,
    "xtb_A_used": false,
    "xtb_A_success": false,
    "xtb_charge_length_mismatch": false
  },
  "B:312": {
    "id": "B:312",
    "chain": "B",
    "resseq": 312,
    "resname": "SER",
    "sasa": 0.0,
    "partial_charge_B": -0.3,
    "F_metal": 0.0,
    "F_P": 0.1635134999445467,
    "F_hal": 0.0,
    "total_density": 58845.7265625,
    "centroid": [
      -2.197753429412842,
      -1.6631722450256348,
      0.14723651111125946
    ],
    "dipole_rho": [
      -7576.59521484375,
      -1739.208740234375,
      31971.072265625
    ],
    "curv_rho": 162784736.0,
    "curv_rho_failed": false,
    "gpu_density_B_requested": "vector",
    "gpu_density_B_effective": "vector",
    "gpu_density_B_fallback_from_vector": false,
    "gpu_density_A_requested": null,
    "gpu_density_A_effective": null,
    "gpu_density_A_fallback_from_vector": false,
    "xtb_A_used": false,
    "xtb_A_success": false,
    "xtb_charge_length_mismatch": false
  },
  "B:313": {
    "id": "B:313",
    "chain": "B",
    "resseq": 313,
    "resname": "LEU",
    "sasa": 0.0,
    "partial_charge_B": -0.06000000000000002,
    "F_metal": 0.0,
    "F_P": 0.1897454453338675,
    "F_hal": 0.0,
    "total_density": 70442.734375,
    "centroid": [
      -2.2599289417266846,
      -1.618816614151001,
      0.4278903305530548
    ],
    "dipole_rho": [
      1125.92041015625,
      -2018.4808349609375,
      29128.2734375
    ],
    "curv_rho": 203145584.0,
    "curv_rho_failed": false,
    "gpu_density_B_requested": "vector",
    "gpu_density_B_effective": "vector",
    "gpu_density_B_fallback_from_vector": false,
    "gpu_density_A_requested": null,
    "gpu_density_A_effective": null,
    "gpu_density_A_fallback_from_vector": false,
    "xtb_A_used": false,
    "xtb_A_success": false,
    "xtb_charge_length_mismatch": false
  },
  "B:314": {
    "id": "B:314",
    "chain": "B",
    "resseq": 314,
    "resname": "ILE",
    "sasa": 0.0,
    "partial_charge_B": -0.06000000000000002,
    "F_metal": 0.0,
    "F_P": 0.24306452356464953,
    "F_hal": 0.0,
    "total_density": 77946.109375,
    "centroid": [
      -1.9268709421157837,
      -1.5727967023849487,
      0.6225823163986206
    ],
    "dipole_rho": [
      -6997.27880859375,
      -3951.59814453125,
      34237.421875
    ],
    "curv_rho": 246142432.0,
    "curv_rho_failed": false,
    "gpu_density_B_requested": "vector",
    "gpu_density_B_effective": "vector",
    "gpu_density_B_fallback_from_vector": false,
    "gpu_density_A_requested": null,
    "gpu_density_A_effective": null,
    "gpu_density_A_fallback_from_vector": false,
    "xtb_A_used": false,
    "xtb_A_success": false,
    "xtb_charge_length_mismatch": false
  },
  "B:315": {
    "id": "B:315",
    "chain": "B",
    "resseq": 315,
    "resname": "MET",
    "sasa": 1.3629837036132812,
    "partial_charge_B": -0.525,
    "F_metal": 0.0,
    "F_P": 0.18881944180950463,
    "F_hal": 0.0,
    "total_density": 61983.41796875,
    "centroid": [
      -1.903700351715088,
      -1.4532928466796875,
      0.2712903320789337
    ],
    "dipole_rho": [
      -12161.9501953125,
      -6080.12353515625,
      31841.05859375
    ],
    "curv_rho": 175692416.0,
    "curv_rho_failed": false,
    "gpu_density_B_requested": "vector",
    "gpu_density_B_effective": "vector",
    "gpu_density_B_fallback_from_vector": false,
    "gpu_density_A_requested": null,
    "gpu_density_A_effective": null,
    "gpu_density_A_fallback_from_vector": false,
    "xtb_A_used": false,
    "xtb_A_success": false,
    "xtb_charge_length_mismatch": false
  },
  "B:316": {
    "id": "B:316",
    "chain": "B",
    "resseq": 316,
    "resname": "ALA",
    "sasa": 0.0,
    "partial_charge_B": -0.06000000000000002,
    "F_metal": 0.0,
    "F_P": 0.16918781198462285,
    "F_hal": 0.0,
    "total_density": 63854.55078125,
    "centroid": [
      -2.255326986312866,
      -1.3340145349502563,
      0.31940439343452454
    ],
    "dipole_rho": [
      -8130.42236328125,
      -16394.939453125,
      29215.015625
    ],
    "curv_rho": 180606512.0,
    "curv_rho_failed": false,
    "gpu_density_B_requested": "vector",
    "gpu_density_B_effective": "vector",
    "gpu_density_B_fallback_from_vector": false,
    "gpu_density_A_requested": null,
    "gpu_density_A_effective": null,
    "gpu_density_A_fallback_from_vector": false,
    "xtb_A_used": false,
    "xtb_A_success": false,
    "xtb_charge_length_mismatch": false
  },
  "B:317": {
    "id": "B:317",
    "chain": "B",
    "resseq": 317,
    "resname": "LEU",
    "sasa": 0.0,
    "partial_charge_B": -0.06000000000000002,
    "F_metal": 0.0,
    "F_P": 0.20507842038607574,
    "F_hal": 0.0,
    "total_density": 75885.9375,
    "centroid": [
      -2.1995091438293457,
      -1.3086166381835938,
      0.607559859752655
    ],
    "dipole_rho": [
      -3406.081298828125,
      -16311.0341796875,
      27293.126953125
    ],
    "curv_rho": 223185008.0,
    "curv_rho_failed": false,
    "gpu_density_B_requested": "vector",
    "gpu_density_B_effective": "vector",
    "gpu_density_B_fallback_from_vector": false,
    "gpu_density_A_requested": null,
    "gpu_density_A_effective": null,
    "gpu_density_A_fallback_from_vector": false,
    "xtb_A_used": false,
    "xtb_A_success": false,
    "xtb_charge_length_mismatch": false
  },
  "B:318": {
    "id": "B:318",
    "chain": "B",
    "resseq": 318,
    "resname": "LYS",
    "sasa": 3.639965295791626,
    "partial_charge_B": 0.29999999999999993,
    "F_metal": 0.0,
    "F_P": 0.19559591935002366,
    "F_hal": 0.0,
    "total_density": 70456.859375,
    "centroid": [
      -1.7940497398376465,
      -1.0792430639266968,
      0.6535705327987671
    ],
    "dipole_rho": [
      -10456.9501953125,
      -21781.255859375,
      43086.9921875
    ],
    "curv_rho": 228349344.0,
    "curv_rho_failed": false,
    "gpu_density_B_requested": "vector",
    "gpu_density_B_effective": "vector",
    "gpu_density_B_fallback_from_vector": false,
    "gpu_density_A_requested": null,
    "gpu_density_A_effective": null,
    "gpu_density_A_fallback_from_vector": false,
    "xtb_A_used": false,
    "xtb_A_success": false,
    "xtb_charge_length_mismatch": false
  },
  "B:319": {
    "id": "B:319",
    "chain": "B",
    "resseq": 319,
    "resname": "ASP",
    "sasa": 0.0,
    "partial_charge_B": -0.54,
    "F_metal": 0.0,
    "F_P": 0.19139146683231537,
    "F_hal": 0.0,
    "total_density": 68287.65625,
    "centroid": [
      -1.9623286724090576,
      -0.9184484481811523,
      0.7214428186416626
    ],
    "dipole_rho": [
      -3140.62353515625,
      -28128.431640625,
      27550.16796875
    ],
    "curv_rho": 213204736.0,
    "curv_rho_failed": false,
    "gpu_density_B_requested": "vector",
    "gpu_density_B_effective": "vector",
    "gpu_density_B_fallback_from_vector": false,
    "gpu_density_A_requested": null,
    "gpu_density_A_effective": null,
    "gpu_density_A_fallback_from_vector": false,
    "xtb_A_used": false,
    "xtb_A_success": false,
    "xtb_charge_length_mismatch": false
  },
  "B:320": {
    "id": "B:320",
    "chain": "B",
    "resseq": 320,
    "resname": "LEU",
    "sasa": 0.0,
    "partial_charge_B": -0.06000000000000002,
    "F_metal": 0.0,
    "F_P": 0.24750944875224884,
    "F_hal": 0.0,
    "total_density": 85411.6484375,
    "centroid": [
      -2.04913067817688,
      -1.1501044034957886,
      0.9373582601547241
    ],
    "dipole_rho": [
      -3805.5595703125,
      -25822.44140625,
      25016.703125
    ],
    "curv_rho": 263985632.0,
    "curv_rho_failed": false,
    "gpu_density_B_requested": "vector",
    "gpu_density_B_effective": "vector",
    "gpu_density_B_fallback_from_vector": false,
    "gpu_density_A_requested": null,
    "gpu_density_A_effective": null,
    "gpu_density_A_fallback_from_vector": false,
    "xtb_A_used": false,
    "xtb_A_success": false,
    "xtb_charge_length_mismatch": false
  },
  "B:321": {
    "id": "B:321",
    "chain": "B",
    "resseq": 321,
    "resname": "ALA",
    "sasa": 0.0,
    "partial_charge_B": -0.06000000000000002,
    "F_metal": 0.0,
    "F_P": 0.35617827663824864,
    "F_hal": 0.0,
    "total_density": 90770.734375,
    "centroid": [
      -1.739988923072815,
      -1.2589819431304932,
      1.1518864631652832
    ],
    "dipole_rho": [
      -5710.30224609375,
      -23415.392578125,
      21059.392578125
    ],
    "curv_rho": 314583264.0,
    "curv_rho_failed": false,
    "gpu_density_B_requested": "vector",
    "gpu_density_B_effective": "vector",
    "gpu_density_B_fallback_from_vector": false,
    "gpu_density_A_requested": null,
    "gpu_density_A_effective": null,
    "gpu_density_A_fallback_from_vector": false,
    "xtb_A_used": false,
    "xtb_A_success": false,
    "xtb_charge_length_mismatch": false
  },
  "B:322": {
    "id": "B:322",
    "chain": "B",
    "resseq": 322,
    "resname": "VAL",
    "sasa": 0.0,
    "partial_charge_B": -0.06000000000000002,
    "F_metal": 0.0,
    "F_P": 0.3658890271995666,
    "F_hal": 0.0,
    "total_density": 95523.6796875,
    "centroid": [
      -1.8570009469985962,
      -1.461533784866333,
      1.061057209968567
    ],
    "dipole_rho": [
      -1480.6995849609375,
      -12226.1787109375,
      19561.904296875
    ],
    "curv_rho": 318319808.0,
    "curv_rho_failed": false,
    "gpu_density_B_requested": "vector",
    "gpu_density_B_effective": "vector",
    "gpu_density_B_fallback_from_vector": false,
    "gpu_density_A_requested": null,
    "gpu_density_A_effective": null,
    "gpu_density_A_fallback_from_vector": false,
    "xtb_A_used": false,
    "xtb_A_success": false,
    "xtb_charge_length_mismatch": false
  },
  "B:323": {
    "id": "B:323",
    "chain": "B",
    "resseq": 323,
    "resname": "SER",
    "sasa": 0.0,
    "partial_charge_B": -0.3,
    "F_metal": 0.0,
    "F_P": 0.4561112607394512,
    "F_hal": 0.0,
    "total_density": 101217.59375,
    "centroid": [
      -1.8650083541870117,
      -1.7747929096221924,
      1.2030799388885498
    ],
    "dipole_rho": [
      -6566.5126953125,
      -2932.91162109375,
      26457.94921875
    ],
    "curv_rho": 354641888.0,
    "curv_rho_failed": false,
    "gpu_density_B_requested": "vector",
    "gpu_density_B_effective": "vector",
    "gpu_density_B_fallback_from_vector": false,
    "gpu_density_A_requested": null,
    "gpu_density_A_effective": null,
    "gpu_density_A_fallback_from_vector": false,
    "xtb_A_used": false,
    "xtb_A_success": false,
    "xtb_charge_length_mismatch": false
  },
  "B:324": {
    "id": "B:324",
    "chain": "B",
    "resseq": 324,
    "resname": "SER",
    "sasa": 0.0,
    "partial_charge_B": -0.3,
    "F_metal": 0.0,
    "F_P": 0.3641721339861509,
    "F_hal": 0.0,
    "total_density": 90617.5703125,
    "centroid": [
      -1.9282011985778809,
      -1.9884140491485596,
      0.9688076972961426
    ],
    "dipole_rho": [
      -3801.491455078125,
      5552.06640625,
      25494.44921875
    ],
    "curv_rho": 304743424.0,
    "curv_rho_failed": false,
    "gpu_density_B_requested": "vector",
    "gpu_density_B_effective": "vector",
    "gpu_density_B_fallback_from_vector": false,
    "gpu_density_A_requested": null,
    "gpu_density_A_effective": null,
    "gpu_density_A_fallback_from_vector": false,
    "xtb_A_used": false,
    "xtb_A_success": false,
    "xtb_charge_length_mismatch": false
  },
  "B:325": {
    "id": "B:325",
    "chain": "B",
    "resseq": 325,
    "resname": "GLY",
    "sasa": 0.0,
    "partial_charge_B": -0.06000000000000002,
    "F_metal": 0.0,
    "F_P": 0.46552894995412997,
    "F_hal": 0.0,
    "total_density": 92766.1875,
    "centroid": [
      -1.7355743646621704,
      -2.248847007751465,
      1.1895281076431274
    ],
    "dipole_rho": [
      -2015.2928466796875,
      5816.72412109375,
      29439.65234375
    ],
    "curv_rho": 345929024.0,
    "curv_rho_failed": false,
    "gpu_density_B_requested": "vector",
    "gpu_density_B_effective": "vector",
    "gpu_density_B_fallback_from_vector": false,
    "gpu_density_A_requested": null,
    "gpu_density_A_effective": null,
    "gpu_density_A_fallback_from_vector": false,
    "xtb_A_used": false,
    "xtb_A_success": false,
    "xtb_charge_length_mismatch": false
  },
  "B:326": {
    "id": "B:326",
    "chain": "B",
    "resseq": 326,
    "resname": "SER",
    "sasa": 0.0,
    "partial_charge_B": -0.3,
    "F_metal": 0.0,
    "F_P": 0.39460426558755857,
    "F_hal": 0.0,
    "total_density": 85830.2109375,
    "centroid": [
      -1.6206365823745728,
      -2.176694869995117,
      0.9169749617576599
    ],
    "dipole_rho": [
      -8255.7109375,
      16225.2265625,
      27440.63671875
    ],
    "curv_rho": 304300192.0,
    "curv_rho_failed": false,
    "gpu_density_B_requested": "vector",
    "gpu_density_B_effective": "vector",
    "gpu_density_B_fallback_from_vector": false,
    "gpu_density_A_requested": null,
    "gpu_density_A_effective": null,
    "gpu_density_A_fallback_from_vector": false,
    "xtb_A_used": false,
    "xtb_A_success": false,
    "xtb_charge_length_mismatch": false
  },
  "B:327": {
    "id": "B:327",
    "chain": "B",
    "resseq": 327,
    "resname": "ALA",
    "sasa": 0.0,
    "partial_charge_B": -0.06000000000000002,
    "F_metal": 0.0,
    "F_P": 0.40609278068901566,
    "F_hal": 0.0,
    "total_density": 78742.359375,
    "centroid": [
      -1.3960566520690918,
      -2.4526538848876953,
      0.9794550538063049
    ],
    "dipole_rho": [
      -13511.9404296875,
      12959.8935546875,
      31717.025390625
    ],
    "curv_rho": 290435616.0,
    "curv_rho_failed": false,
    "gpu_density_B_requested": "vector",
    "gpu_density_B_effective": "vector",
    "gpu_density_B_fallback_from_vector": false,
    "gpu_density_A_requested": null,
    "gpu_density_A_effective": null,
    "gpu_density_A_fallback_from_vector": false,
    "xtb_A_used": false,
    "xtb_A_success": false,
    "xtb_charge_length_mismatch": false
  },
  "B:333": {
    "id": "B:333",
    "chain": "B",
    "resseq": 333,
    "resname": "LEU",
    "sasa": 1.6775492429733276,
    "partial_charge_B": -0.15000000000000005,
    "F_metal": 0.0,
    "F_P": 0.2673044630221926,
    "F_hal": 0.0,
    "total_density": 70470.4296875,
    "centroid": [
      -1.4910461902618408,
      -2.3442201614379883,
      0.6777541041374207
    ],
    "dipole_rho": [
      -8096.787109375,
      19182.388671875,
      40069.78125
    ],
    "curv_rho": 236078064.0,
    "curv_rho_failed": false,
    "gpu_density_B_requested": "vector",
    "gpu_density_B_effective": "vector",
    "gpu_density_B_fallback_from_vector": false,
    "gpu_density_A_requested": null,
    "gpu_density_A_effective": null,
    "gpu_density_A_fallback_from_vector": false,
    "xtb_A_used": false,
    "xtb_A_success": false,
    "xtb_charge_length_mismatch": false
  },
  "B:334": {
    "id": "B:334",
    "chain": "B",
    "resseq": 334,
    "resname": "GLU",
    "sasa": 2.1440303325653076,
    "partial_charge_B": -1.35,
    "F_metal": 0.0,
    "F_P": 0.2909376105749908,
    "F_hal": 0.0,
    "total_density": 74279.4140625,
    "centroid": [
      -1.5732101202011108,
      -2.59169602394104,
      0.9092037677764893
    ],
    "dipole_rho": [
      -9805.66796875,
      30135.435546875,
      39596.98046875
    ],
    "curv_rho": 256409664.0,
    "curv_rho_failed": false,
    "gpu_density_B_requested": "vector",
    "gpu_density_B_effective": "vector",
    "gpu_density_B_fallback_from_vector": false,
    "gpu_density_A_requested": null,
    "gpu_density_A_effective": null,
    "gpu_density_A_fallback_from_vector": false,
    "xtb_A_used": false,
    "xtb_A_success": false,
    "xtb_charge_length_mismatch": false
  },
  "B:335": {
    "id": "B:335",
    "chain": "B",
    "resseq": 335,
    "resname": "PRO",
    "sasa": 0.0,
    "partial_charge_B": -0.06000000000000002,
    "F_metal": 0.0,
    "F_P": 0.28745079936459916,
    "F_hal": 0.0,
    "total_density": 73902.640625,
    "centroid": [
      -1.9201488494873047,
      -2.5660152435302734,
      0.8696143627166748
    ],
    "dipole_rho": [
      -6115.33642578125,
      20294.681640625,
      28389.169921875
    ],
    "curv_rho": 250198096.0,
    "curv_rho_failed": false,
    "gpu_density_B_requested": "vector",
    "gpu_density_B_effective": "vector",
    "gpu_density_B_fallback_from_vector": false,
    "gpu_density_A_requested": null,
    "gpu_density_A_effective": null,
    "gpu_density_A_fallback_from_vector": false,
    "xtb_A_used": false,
    "xtb_A_success": false,
    "xtb_charge_length_mismatch": false
  },
  "B:336": {
    "id": "B:336",
    "chain": "B",
    "resseq": 336,
    "resname": "SER",
    "sasa": 0.0,
    "partial_charge_B": -0.3,
    "F_metal": 0.0,
    "F_P": 0.36640225915033175,
    "F_hal": 0.0,
    "total_density": 84708.625,
    "centroid": [
      -1.9563416242599487,
      -2.5282883644104004,
      1.1308176517486572
    ],
    "dipole_rho": [
      908.50634765625,
      17434.052734375,
      20808.75
    ],
    "curv_rho": 294949344.0,
    "curv_rho_failed": false,
    "gpu_density_B_requested": "vector",
    "gpu_density_B_effective": "vector",
    "gpu_density_B_fallback_from_vector": false,
    "gpu_density_A_requested": null,
    "gpu_density_A_effective": null,
    "gpu_density_A_fallback_from_vector": false,
    "xtb_A_used": false,
    "xtb_A_success": false,
    "xtb_charge_length_mismatch": false
  },
  "B:337": {
    "id": "B:337",
    "chain": "B",
    "resseq": 337,
    "resname": "TYR",
    "sasa": 0.0,
    "partial_charge_B": -0.3,
    "F_metal": 0.0,
    "F_P": 0.47219112552067766,
    "F_hal": 0.0,
    "total_density": 105246.8359375,
    "centroid": [
      -1.7250877618789673,
      -2.729279041290283,
      1.604174017906189
    ],
    "dipole_rho": [
      4770.72900390625,
      30484.298828125,
      36888.9296875
    ],
    "curv_rho": 395152032.0,
    "curv_rho_failed": false,
    "gpu_density_B_requested": "vector",
    "gpu_density_B_effective": "vector",
    "gpu_density_B_fallback_from_vector": false,
    "gpu_density_A_requested": null,
    "gpu_density_A_effective": null,
    "gpu_density_A_fallback_from_vector": false,
    "xtb_A_used": false,
    "xtb_A_success": false,
    "xtb_charge_length_mismatch": false
  },
  "B:338": {
    "id": "B:338",
    "chain": "B",
    "resseq": 338,
    "resname": "VAL",
    "sasa": 0.0,
    "partial_charge_B": -0.06000000000000002,
    "F_metal": 0.0,
    "F_P": 0.3988493632409604,
    "F_hal": 0.0,
    "total_density": 99713.9140625,
    "centroid": [
      -2.0497519969940186,
      -2.582348108291626,
      1.5601863861083984
    ],
    "dipole_rho": [
      11664.208984375,
      28016.267578125,
      25048.216796875
    ],
    "curv_rho": 353413088.0,
    "curv_rho_failed": false,
    "gpu_density_B_requested": "vector",
    "gpu_density_B_effective": "vector",
    "gpu_density_B_fallback_from_vector": false,
    "gpu_density_A_requested": null,
    "gpu_density_A_effective": null,
    "gpu_density_A_fallback_from_vector": false,
    "xtb_A_used": false,
    "xtb_A_success": false,
    "xtb_charge_length_mismatch": false
  },
  "B:339": {
    "id": "B:339",
    "chain": "B",
    "resseq": 339,
    "resname": "LEU",
    "sasa": 0.0,
    "partial_charge_B": -0.06000000000000002,
    "F_metal": 0.0,
    "F_P": 0.29266462345660815,
    "F_hal": 0.0,
    "total_density": 91437.6015625,
    "centroid": [
      -2.2417280673980713,
      -2.4614131450653076,
      1.2256752252578735
    ],
    "dipole_rho": [
      15362.3603515625,
      25392.1796875,
      23348.62109375
    ],
    "curv_rho": 298768032.0,
    "curv_rho_failed": false,
    "gpu_density_B_requested": "vector",
    "gpu_density_B_effective": "vector",
    "gpu_density_B_fallback_from_vector": false,
    "gpu_density_A_requested": null,
    "gpu_density_A_effective": null,
    "gpu_density_A_fallback_from_vector": false,
    "xtb_A_used": false,
    "xtb_A_success": false,
    "xtb_charge_length_mismatch": false
  },
  "B:340": {
    "id": "B:340",
    "chain": "B",
    "resseq": 340,
    "resname": "ARG",
    "sasa": 0.15825936198234558,
    "partial_charge_B": 0.5908366156555169,
    "F_metal": 0.0,
    "F_P": 0.2683201939727115,
    "F_hal": 0.0,
    "total_density": 82547.84375,
    "centroid": [
      -1.9174777269363403,
      -2.866473913192749,
      1.1605746746063232
    ],
    "dipole_rho": [
      15675.412109375,
      29428.9609375,
      31594.970703125
    ],
    "curv_rho": 266464336.0,
    "curv_rho_failed": false,
    "gpu_density_B_requested": "vector",
    "gpu_density_B_effective": "vector",
    "gpu_density_B_fallback_from_vector": false,
    "gpu_density_A_requested": null,
    "gpu_density_A_effective": null,
    "gpu_density_A_fallback_from_vector": false,
    "xtb_A_used": false,
    "xtb_A_success": false,
    "xtb_charge_length_mismatch": false
  },
  "B:341": {
    "id": "B:341",
    "chain": "B",
    "resseq": 341,
    "resname": "ALA",
    "sasa": 0.0,
    "partial_charge_B": -0.06000000000000002,
    "F_metal": 0.0,
    "F_P": 0.2621623720930933,
    "F_hal": 0.0,
    "total_density": 72651.1640625,
    "centroid": [
      -2.271019220352173,
      -2.9665913581848145,
      1.4370479583740234
    ],
    "dipole_rho": [
      13287.9208984375,
      25405.283203125,
      16242.47265625
    ],
    "curv_rho": 253577200.0,
    "curv_rho_failed": false,
    "gpu_density_B_requested": "vector",
    "gpu_density_B_effective": "vector",
    "gpu_density_B_fallback_from_vector": false,
    "gpu_density_A_requested": null,
    "gpu_density_A_effective": null,
    "gpu_density_A_fallback_from_vector": false,
    "xtb_A_used": false,
    "xtb_A_success": false,
    "xtb_charge_length_mismatch": false
  },
  "B:342": {
    "id": "B:342",
    "chain": "B",
    "resseq": 342,
    "resname": "LEU",
    "sasa": 0.0,
    "partial_charge_B": -0.06000000000000002,
    "F_metal": 0.0,
    "F_P": 0.24027805507148492,
    "F_hal": 0.0,
    "total_density": 80990.71875,
    "centroid": [
      -2.4756577014923096,
      -2.6930348873138428,
      1.4615498781204224
    ],
    "dipole_rho": [
      23017.9296875,
      29069.775390625,
      18718.9609375
    ],
    "curv_rho": 277549184.0,
    "curv_rho_failed": false,
    "gpu_density_B_requested": "vector",
    "gpu_density_B_effective": "vector",
    "gpu_density_B_fallback_from_vector": false,
    "gpu_density_A_requested": null,
    "gpu_density_A_effective": null,
    "gpu_density_A_fallback_from_vector": false,
    "xtb_A_used": false,
    "xtb_A_success": false,
    "xtb_charge_length_mismatch": false
  },
  "B:343": {
    "id": "B:343",
    "chain": "B",
    "resseq": 343,
    "resname": "GLY",
    "sasa": 1.2611943483352661,
    "partial_charge_B": -0.15000000000000005,
    "F_metal": 0.0,
    "F_P": 0.1886132928101312,
    "F_hal": 0.0,
    "total_density": 62382.21484375,
    "centroid": [
      -2.5665781497955322,
      -2.854167938232422,
      1.0634676218032837
    ],
    "dipole_rho": [
      15938.4443359375,
      26795.169921875,
      15236.4013671875
    ],
    "curv_rho": 199878080.0,
    "curv_rho_failed": false,
    "gpu_density_B_requested": "vector",
    "gpu_density_B_effective": "vector",
    "gpu_density_B_fallback_from_vector": false,
    "gpu_density_A_requested": null,
    "gpu_density_A_effective": null,
    "gpu_density_A_fallback_from_vector": false,
    "xtb_A_used": false,
    "xtb_A_success": false,
    "xtb_charge_length_mismatch": false
  },
  "B:344": {
    "id": "B:344",
    "chain": "B",
    "resseq": 344,
    "resname": "LEU",
    "sasa": 0.0,
    "partial_charge_B": -0.06000000000000002,
    "F_metal": 0.0,
    "F_P": 0.20045176217889216,
    "F_hal": 0.0,
    "total_density": 68228.2109375,
    "centroid": [
      -2.5319981575012207,
      -2.553400754928589,
      0.9652987718582153
    ],
    "dipole_rho": [
      14601.8154296875,
      27538.54296875,
      20047.076171875
    ],
    "curv_rho": 213607600.0,
    "curv_rho_failed": false,
    "gpu_density_B_requested": "vector",
    "gpu_density_B_effective": "vector",
    "gpu_density_B_fallback_from_vector": false,
    "gpu_density_A_requested": null,
    "gpu_density_A_effective": null,
    "gpu_density_A_fallback_from_vector": false,
    "xtb_A_used": false,
    "xtb_A_success": false,
    "xtb_charge_length_mismatch": false
  },
  "B:345": {
    "id": "B:345",
    "chain": "B",
    "resseq": 345,
    "resname": "ASN",
    "sasa": 0.7421056032180786,
    "partial_charge_B": -0.2499330296947352,
    "F_metal": 0.0,
    "F_P": 0.16430439281867718,
    "F_hal": 0.0,
    "total_density": 59333.765625,
    "centroid": [
      -2.524076461791992,
      -2.5498273372650146,
      0.6274086833000183
    ],
    "dipole_rho": [
      10993.7392578125,
      28994.78125,
      25429.48046875
    ],
    "curv_rho": 181696272.0,
    "curv_rho_failed": false,
    "gpu_density_B_requested": "vector",
    "gpu_density_B_effective": "vector",
    "gpu_density_B_fallback_from_vector": false,
    "gpu_density_A_requested": null,
    "gpu_density_A_effective": null,
    "gpu_density_A_fallback_from_vector": false,
    "xtb_A_used": false,
    "xtb_A_success": false,
    "xtb_charge_length_mismatch": false
  },
  "B:346": {
    "id": "B:346",
    "chain": "B",
    "resseq": 346,
    "resname": "ASP",
    "sasa": 1.0720151662826538,
    "partial_charge_B": -1.35,
    "F_metal": 0.0,
    "F_P": 0.19368092914176144,
    "F_hal": 0.0,
    "total_density": 60848.390625,
    "centroid": [
      -2.226280450820923,
      -2.6541330814361572,
      0.6300115585327148
    ],
    "dipole_rho": [
      541.9896850585938,
      25084.279296875,
      28063.21484375
    ],
    "curv_rho": 186650784.0,
    "curv_rho_failed": false,
    "gpu_density_B_requested": "vector",
    "gpu_density_B_effective": "vector",
    "gpu_density_B_fallback_from_vector": false,
    "gpu_density_A_requested": null,
    "gpu_density_A_effective": null,
    "gpu_density_A_fallback_from_vector": false,
    "xtb_A_used": false,
    "xtb_A_success": false,
    "xtb_charge_length_mismatch": false
  },
  "B:347": {
    "id": "B:347",
    "chain": "B",
    "resseq": 347,
    "resname": "GLU",
    "sasa": 1.7664077281951904,
    "partial_charge_B": -1.35,
    "F_metal": 0.0,
    "F_P": 0.16080537134208678,
    "F_hal": 0.0,
    "total_density": 60137.37109375,
    "centroid": [
      -2.3676180839538574,
      -2.335594415664673,
      0.3771447241306305
    ],
    "dipole_rho": [
      6393.52099609375,
      29201.029296875,
      30069.373046875
    ],
    "curv_rho": 174075456.0,
    "curv_rho_failed": false,
    "gpu_density_B_requested": "vector",
    "gpu_density_B_effective": "vector",
    "gpu_density_B_fallback_from_vector": false,
    "gpu_density_A_requested": null,
    "gpu_density_A_effective": null,
    "gpu_density_A_fallback_from_vector": false,
    "xtb_A_used": false,
    "xtb_A_success": false,
    "xtb_charge_length_mismatch": false
  },
  "B:348": {
    "id": "B:348",
    "chain": "B",
    "resseq": 348,
    "resname": "LEU",
    "sasa": 0.0,
    "partial_charge_B": -0.06000000000000002,
    "F_metal": 0.0,
    "F_P": 0.17937705236332524,
    "F_hal": 0.0,
    "total_density": 68738.859375,
    "centroid": [
      -2.5554559230804443,
      -2.2299721240997314,
      0.6590496301651001
    ],
    "dipole_rho": [
      13835.0185546875,
      22404.779296875,
      25509.818359375
    ],
    "curv_rho": 208691552.0,
    "curv_rho_failed": false,
    "gpu_density_B_requested": "vector",
    "gpu_density_B_effective": "vector",
    "gpu_density_B_fallback_from_vector": false,
    "gpu_density_A_requested": null,
    "gpu_density_A_effective": null,
    "gpu_density_A_fallback_from_vector": false,
    "xtb_A_used": false,
    "xtb_A_success": false,
    "xtb_charge_length_mismatch": false
  },
  "B:349": {
    "id": "B:349",
    "chain": "B",
    "resseq": 349,
    "resname": "ALA",
    "sasa": 0.0,
    "partial_charge_B": -0.06000000000000002,
    "F_metal": 0.0,
    "F_P": 0.23594028900976355,
    "F_hal": 0.0,
    "total_density": 74509.59375,
    "centroid": [
      -2.302537202835083,
      -2.3482115268707275,
      0.8125303983688354
    ],
    "dipole_rho": [
      3569.240966796875,
      19136.212890625,
      25942.02734375
    ],
    "curv_rho": 235767472.0,
    "curv_rho_failed": false,
    "gpu_density_B_requested": "vector",
    "gpu_density_B_effective": "vector",
    "gpu_density_B_fallback_from_vector": false,
    "gpu_density_A_requested": null,
    "gpu_density_A_effective": null,
    "gpu_density_A_fallback_from_vector": false,
    "xtb_A_used": false,
    "xtb_A_success": false,
    "xtb_charge_length_mismatch": false
  },
  "B:350": {
    "id": "B:350",
    "chain": "B",
    "resseq": 350,
    "resname": "HIS",
    "sasa": 0.0,
    "partial_charge_B": 0.29999999999999993,
    "F_metal": 0.0,
    "F_P": 0.23029218411502966,
    "F_hal": 0.0,
    "total_density": 74287.4609375,
    "centroid": [
      -2.094552516937256,
      -2.243227243423462,
      0.6241008639335632
    ],
    "dipole_rho": [
      -4988.59521484375,
      17887.87109375,
      34458.30078125
    ],
    "curv_rho": 229652192.0,
    "curv_rho_failed": false,
    "gpu_density_B_requested": "vector",
    "gpu_density_B_effective": "vector",
    "gpu_density_B_fallback_from_vector": false,
    "gpu_density_A_requested": null,
    "gpu_density_A_effective": null,
    "gpu_density_A_fallback_from_vector": false,
    "xtb_A_used": false,
    "xtb_A_success": false,
    "xtb_charge_length_mismatch": false
  },
  "B:351": {
    "id": "B:351",
    "chain": "B",
    "resseq": 351,
    "resname": "SER",
    "sasa": 0.0,
    "partial_charge_B": -0.3,
    "F_metal": 0.0,
    "F_P": 0.19987514755516145,
    "F_hal": 0.0,
    "total_density": 71716.78125,
    "centroid": [
      -2.4339208602905273,
      -2.0573983192443848,
      0.5440741777420044
    ],
    "dipole_rho": [
      3113.404296875,
      7704.89794921875,
      24276.673828125
    ],
    "curv_rho": 212699632.0,
    "curv_rho_failed": false,
    "gpu_density_B_requested": "vector",
    "gpu_density_B_effective": "vector",
    "gpu_density_B_fallback_from_vector": false,
    "gpu_density_A_requested": null,
    "gpu_density_A_effective": null,
    "gpu_density_A_fallback_from_vector": false,
    "xtb_A_used": false,
    "xtb_A_success": false,
    "xtb_charge_length_mismatch": false
  },
  "B:352": {
    "id": "B:352",
    "chain": "B",
    "resseq": 352,
    "resname": "SER",
    "sasa": 0.0,
    "partial_charge_B": -0.3,
    "F_metal": 0.0,
    "F_P": 0.2567281094132607,
    "F_hal": 0.0,
    "total_density": 85908.3046875,
    "centroid": [
      -2.2614545822143555,
      -2.0242435932159424,
      0.8991254568099976
    ],
    "dipole_rho": [
      11867.802734375,
      7600.56591796875,
      26517.791015625
    ],
    "curv_rho": 276288928.0,
    "curv_rho_failed": false,
    "gpu_density_B_requested": "vector",
    "gpu_density_B_effective": "vector",
    "gpu_density_B_fallback_from_vector": false,
    "gpu_density_A_requested": null,
    "gpu_density_A_effective": null,
    "gpu_density_A_fallback_from_vector": false,
    "xtb_A_used": false,
    "xtb_A_success": false,
    "xtb_charge_length_mismatch": false
  },
  "B:353": {
    "id": "B:353",
    "chain": "B",
    "resseq": 353,
    "resname": "ILE",
    "sasa": 0.0,
    "partial_charge_B": -0.06000000000000002,
    "F_metal": 0.0,
    "F_P": 0.2797379731992993,
    "F_hal": 0.0,
    "total_density": 93981.890625,
    "centroid": [
      -2.2310123443603516,
      -1.717812418937683,
      0.9776045680046082
    ],
    "dipole_rho": [
      9857.501953125,
      -1029.115966796875,
      23697.955078125
    ],
    "curv_rho": 295369696.0,
    "curv_rho_failed": false,
    "gpu_density_B_requested": "vector",
    "gpu_density_B_effective": "vector",
    "gpu_density_B_fallback_from_vector": false,
    "gpu_density_A_requested": null,
    "gpu_density_A_effective": null,
    "gpu_density_A_fallback_from_vector": false,
    "xtb_A_used": false,
    "xtb_A_success": false,
    "xtb_charge_length_mismatch": false
  },
  "B:354": {
    "id": "B:354",
    "chain": "B",
    "resseq": 354,
    "resname": "ARG",
    "sasa": 0.0,
    "partial_charge_B": 0.4799999999999999,
    "F_metal": 0.0,
    "F_P": 0.5065783704143015,
    "F_hal": 0.0,
    "total_density": 122981.625,
    "centroid": [
      -1.8326716423034668,
      -1.8452092409133911,
      1.4666386842727661
    ],
    "dipole_rho": [
      24740.697265625,
      -8959.7900390625,
      22133.61328125
    ],
    "curv_rho": 434087296.0,
    "curv_rho_failed": false,
    "gpu_density_B_requested": "vector",
    "gpu_density_B_effective": "vector",
    "gpu_density_B_fallback_from_vector": false,
    "gpu_density_A_requested": null,
    "gpu_density_A_effective": null,
    "gpu_density_A_fallback_from_vector": false,
    "xtb_A_used": false,
    "xtb_A_success": false,
    "xtb_charge_length_mismatch": false
  },
  "B:355": {
    "id": "B:355",
    "chain": "B",
    "resseq": 355,
    "resname": "PHE",
    "sasa": 0.0,
    "partial_charge_B": -0.06000000000000002,
    "F_metal": 0.0,
    "F_P": 0.29239233820814425,
    "F_hal": 0.0,
    "total_density": 103893.1328125,
    "centroid": [
      -2.2868995666503906,
      -1.5069231986999512,
      1.328505277633667
    ],
    "dipole_rho": [
      17515.4765625,
      -15748.84765625,
      24310.603515625
    ],
    "curv_rho": 330663776.0,
    "curv_rho_failed": false,
    "gpu_density_B_requested": "vector",
    "gpu_density_B_effective": "vector",
    "gpu_density_B_fallback_from_vector": false,
    "gpu_density_A_requested": null,
    "gpu_density_A_effective": null,
    "gpu_density_A_fallback_from_vector": false,
    "xtb_A_used": false,
    "xtb_A_success": false,
    "xtb_charge_length_mismatch": false
  },
  "B:356": {
    "id": "B:356",
    "chain": "B",
    "resseq": 356,
    "resname": "SER",
    "sasa": 0.0,
    "partial_charge_B": -0.3,
    "F_metal": 0.0,
    "F_P": 0.4660222257038784,
    "F_hal": 0.0,
    "total_density": 105634.90625,
    "centroid": [
      -2.0012171268463135,
      -1.48622727394104,
      1.5954029560089111
    ],
    "dipole_rho": [
      11042.326171875,
      -20598.166015625,
      2077.796875
    ],
    "curv_rho": 370890016.0,
    "curv_rho_failed": false,
    "gpu_density_B_requested": "vector",
    "gpu_density_B_effective": "vector",
    "gpu_density_B_fallback_from_vector": false,
    "gpu_density_A_requested": null,
    "gpu_density_A_effective": null,
    "gpu_density_A_fallback_from_vector": false,
    "xtb_A_used": false,
    "xtb_A_success": false,
    "xtb_charge_length_mismatch": false
  },
  "B:357": {
    "id": "B:357",
    "chain": "B",
    "resseq": 357,
    "resname": "LEU",
    "sasa": 0.0,
    "partial_charge_B": -0.06000000000000002,
    "F_metal": 0.0,
    "F_P": 0.3561910223426027,
    "F_hal": 0.0,
    "total_density": 102823.5703125,
    "centroid": [
      -2.1349403858184814,
      -1.2446825504302979,
      1.7422974109649658
    ],
    "dipole_rho": [
      20611.962890625,
      -24797.966796875,
      -2984.70263671875
    ],
    "curv_rho": 354291872.0,
    "curv_rho_failed": false,
    "gpu_density_B_requested": "vector",
    "gpu_density_B_effective": "vector",
    "gpu_density_B_fallback_from_vector": false,
    "gpu_density_A_requested": null,
    "gpu_density_A_effective": null,
    "gpu_density_A_fallback_from_vector": false,
    "xtb_A_used": false,
    "xtb_A_success": false,
    "xtb_charge_length_mismatch": false
  },
  "B:358": {
    "id": "B:358",
    "chain": "B",
    "resseq": 358,
    "resname": "GLY",
    "sasa": 0.0,
    "partial_charge_B": -0.06000000000000002,
    "F_metal": 0.0,
    "F_P": 0.37815085366558765,
    "F_hal": 0.0,
    "total_density": 98841.6640625,
    "centroid": [
      -1.9647085666656494,
      -1.1498901844024658,
      1.9154375791549683
    ],
    "dipole_rho": [
      13169.80078125,
      -40753.93359375,
      -11153.0244140625
    ],
    "curv_rho": 350928640.0,
    "curv_rho_failed": false,
    "gpu_density_B_requested": "vector",
    "gpu_density_B_effective": "vector",
    "gpu_density_B_fallback_from_vector": false,
    "gpu_density_A_requested": null,
    "gpu_density_A_effective": null,
    "gpu_density_A_fallback_from_vector": false,
    "xtb_A_used": false,
    "xtb_A_success": false,
    "xtb_charge_length_mismatch": false
  },
  "B:359": {
    "id": "B:359",
    "chain": "B",
    "resseq": 359,
    "resname": "ARG",
    "sasa": 0.031651873141527176,
    "partial_charge_B": 0.5021673236529032,
    "F_metal": 0.0,
    "F_P": 0.35319942339895743,
    "F_hal": 0.0,
    "total_density": 101536.2265625,
    "centroid": [
      -1.6633182764053345,
      -0.9039143919944763,
      2.1789023876190186
    ],
    "dipole_rho": [
      14020.2900390625,
      -53464.8984375,
      -21549.435546875
    ],
    "curv_rho": 360424928.0,
    "curv_rho_failed": false,
    "gpu_density_B_requested": "vector",
    "gpu_density_B_effective": "vector",
    "gpu_density_B_fallback_from_vector": false,
    "gpu_density_A_requested": null,
    "gpu_density_A_effective": null,
    "gpu_density_A_fallback_from_vector": false,
    "xtb_A_used": false,
    "xtb_A_success": false,
    "xtb_charge_length_mismatch": false
  },
  "B:360": {
    "id": "B:360",
    "chain": "B",
    "resseq": 360,
    "resname": "PHE",
    "sasa": 0.0,
    "partial_charge_B": -0.06000000000000002,
    "F_metal": 0.0,
    "F_P": 0.3124163005884655,
    "F_hal": 0.0,
    "total_density": 87313.328125,
    "centroid": [
      -1.6968919038772583,
      -0.6954169869422913,
      1.9576655626296997
    ],
    "dipole_rho": [
      5066.44287109375,
      -41949.18359375,
      -3183.58740234375
    ],
    "curv_rho": 307724000.0,
    "curv_rho_failed": false,
    "gpu_density_B_requested": "vector",
    "gpu_density_B_effective": "vector",
    "gpu_density_B_fallback_from_vector": false,
    "gpu_density_A_requested": null,
    "gpu_density_A_effective": null,
    "gpu_density_A_fallback_from_vector": false,
    "xtb_A_used": false,
    "xtb_A_success": false,
    "xtb_charge_length_mismatch": false
  },
  "B:361": {
    "id": "B:361",
    "chain": "B",
    "resseq": 361,
    "resname": "THR",
    "sasa": 0.0,
    "partial_charge_B": -0.3,
    "F_metal": 0.0,
    "F_P": 0.272240213373129,
    "F_hal": 0.0,
    "total_density": 87336.109375,
    "centroid": [
      -2.106415033340454,
      -0.9220533967018127,
      1.6890853643417358
    ],
    "dipole_rho": [
      14110.947265625,
      -41973.40625,
      -6676.26513671875
    ],
    "curv_rho": 296517280.0,
    "curv_rho_failed": false,
    "gpu_density_B_requested": "vector",
    "gpu_density_B_effective": "vector",
    "gpu_density_B_fallback_from_vector": false,
    "gpu_density_A_requested": null,
    "gpu_density_A_effective": null,
    "gpu_density_A_fallback_from_vector": false,
    "xtb_A_used": false,
    "xtb_A_success": false,
    "xtb_charge_length_mismatch": false
  },
  "B:362": {
    "id": "B:362",
    "chain": "B",
    "resseq": 362,
    "resname": "THR",
    "sasa": 0.0,
    "partial_charge_B": -0.3,
    "F_metal": 0.0,
    "F_P": 0.20159128359059592,
    "F_hal": 0.0,
    "total_density": 74016.71875,
    "centroid": [
      -2.311363458633423,
      -0.6939324140548706,
      1.552397608757019
    ],
    "dipole_rho": [
      11487.9736328125,
      -43861.53125,
      -4239.224609375
    ],
    "curv_rho": 232115936.0,
    "curv_rho_failed": false,
    "gpu_density_B_requested": "vector",
    "gpu_density_B_effective": "vector",
    "gpu_density_B_fallback_from_vector": false,
    "gpu_density_A_requested": null,
    "gpu_density_A_effective": null,
    "gpu_density_A_fallback_from_vector": false,
    "xtb_A_used": false,
    "xtb_A_success": false,
    "xtb_charge_length_mismatch": false
  },
  "B:363": {
    "id": "B:363",
    "chain": "B",
    "resseq": 363,
    "resname": "GLU",
    "sasa": 0.7567166090011597,
    "partial_charge_B": -1.1362105196439147,
    "F_metal": 0.0,
    "F_P": 0.15902330396058625,
    "F_hal": 0.0,
    "total_density": 61314.40234375,
    "centroid": [
      -2.6109092235565186,
      -0.6068520545959473,
      1.5312461853027344
    ],
    "dipole_rho": [
      22276.974609375,
      -33601.4375,
      -6191.2744140625
    ],
    "curv_rho": 183573648.0,
    "curv_rho_failed": false,
    "gpu_density_B_requested": "vector",
    "gpu_density_B_effective": "vector",
    "gpu_density_B_fallback_from_vector": false,
    "gpu_density_A_requested": null,
    "gpu_density_A_effective": null,
    "gpu_density_A_fallback_from_vector": false,
    "xtb_A_used": false,
    "xtb_A_success": false,
    "xtb_charge_length_mismatch": false
  },
  "B:364": {
    "id": "B:364",
    "chain": "B",
    "resseq": 364,
    "resname": "GLU",
    "sasa": 0.0,
    "partial_charge_B": -0.54,
    "F_metal": 0.0,
    "F_P": 0.1553199470401585,
    "F_hal": 0.0,
    "total_density": 63026.859375,
    "centroid": [
      -2.448364019393921,
      -0.5430520176887512,
      1.2489287853240967
    ],
    "dipole_rho": [
      15950.1552734375,
      -43753.0234375,
      -4208.37841796875
    ],
    "curv_rho": 185721168.0,
    "curv_rho_failed": false,
    "gpu_density_B_requested": "vector",
    "gpu_density_B_effective": "vector",
    "gpu_density_B_fallback_from_vector": false,
    "gpu_density_A_requested": null,
    "gpu_density_A_effective": null,
    "gpu_density_A_fallback_from_vector": false,
    "xtb_A_used": false,
    "xtb_A_success": false,
    "xtb_charge_length_mismatch": false
  },
  "B:365": {
    "id": "B:365",
    "chain": "B",
    "resseq": 365,
    "resname": "GLU",
    "sasa": 0.0,
    "partial_charge_B": -0.54,
    "F_metal": 0.0,
    "F_P": 0.20896487650257708,
    "F_hal": 0.0,
    "total_density": 81391.9140625,
    "centroid": [
      -2.180908441543579,
      -0.7518161535263062,
      1.2709956169128418
    ],
    "dipole_rho": [
      13048.2734375,
      -41634.18359375,
      2231.598876953125
    ],
    "curv_rho": 247252096.0,
    "curv_rho_failed": false,
    "gpu_density_B_requested": "vector",
    "gpu_density_B_effective": "vector",
    "gpu_density_B_fallback_from_vector": false,
    "gpu_density_A_requested": null,
    "gpu_density_A_effective": null,
    "gpu_density_A_fallback_from_vector": false,
    "xtb_A_used": false,
    "xtb_A_success": false,
    "xtb_charge_length_mismatch": false
  },
  "B:366": {
    "id": "B:366",
    "chain": "B",
    "resseq": 366,
    "resname": "ILE",
    "sasa": 0.0,
    "partial_charge_B": -0.06000000000000002,
    "F_metal": 0.0,
    "F_P": 0.18997715672742155,
    "F_hal": 0.0,
    "total_density": 75918.21875,
    "centroid": [
      -2.514390230178833,
      -0.9261747002601624,
      1.2957382202148438
    ],
    "dipole_rho": [
      21599.470703125,
      -31250.765625,
      3844.37451171875
    ],
    "curv_rho": 234776192.0,
    "curv_rho_failed": false,
    "gpu_density_B_requested": "vector",
    "gpu_density_B_effective": "vector",
    "gpu_density_B_fallback_from_vector": false,
    "gpu_density_A_requested": null,
    "gpu_density_A_effective": null,
    "gpu_density_A_fallback_from_vector": false,
    "xtb_A_used": false,
    "xtb_A_success": false,
    "xtb_charge_length_mismatch": false
  },
  "B:367": {
    "id": "B:367",
    "chain": "B",
    "resseq": 367,
    "resname": "ASP",
    "sasa": 0.03152985870838165,
    "partial_charge_B": -0.5648421049851632,
    "F_metal": 0.0,
    "F_P": 0.14491784726340232,
    "F_hal": 0.0,
    "total_density": 59996.91796875,
    "centroid": [
      -2.681138515472412,
      -0.7163386940956116,
      1.0719120502471924
    ],
    "dipole_rho": [
      21107.615234375,
      -30492.009765625,
      4756.2255859375
    ],
    "curv_rho": 177437936.0,
    "curv_rho_failed": false,
    "gpu_density_B_requested": "vector",
    "gpu_density_B_effective": "vector",
    "gpu_density_B_fallback_from_vector": false,
    "gpu_density_A_requested": null,
    "gpu_density_A_effective": null,
    "gpu_density_A_fallback_from_vector": false,
    "xtb_A_used": false,
    "xtb_A_success": false,
    "xtb_charge_length_mismatch": false
  },
  "B:368": {
    "id": "B:368",
    "chain": "B",
    "resseq": 368,
    "resname": "TYR",
    "sasa": 0.0,
    "partial_charge_B": -0.3,
    "F_metal": 0.0,
    "F_P": 0.1579878476196825,
    "F_hal": 0.0,
    "total_density": 62385.8984375,
    "centroid": [
      -2.4484405517578125,
      -0.7080072164535522,
      0.7890573740005493
    ],
    "dipole_rho": [
      2906.2294921875,
      -30610.083984375,
      13992.5810546875
    ],
    "curv_rho": 177719152.0,
    "curv_rho_failed": false,
    "gpu_density_B_requested": "vector",
    "gpu_density_B_effective": "vector",
    "gpu_density_B_fallback_from_vector": false,
    "gpu_density_A_requested": null,
    "gpu_density_A_effective": null,
    "gpu_density_A_fallback_from_vector": false,
    "xtb_A_used": false,
    "xtb_A_success": false,
    "xtb_charge_length_mismatch": false
  },
  "B:369": {
    "id": "B:369",
    "chain": "B",
    "resseq": 369,
    "resname": "THR",
    "sasa": 0.0,
    "partial_charge_B": -0.3,
    "F_metal": 0.0,
    "F_P": 0.1861763462860095,
    "F_hal": 0.0,
    "total_density": 75262.828125,
    "centroid": [
      -2.440781831741333,
      -1.0139294862747192,
      0.9556430578231812
    ],
    "dipole_rho": [
      15462.552734375,
      -26086.162109375,
      13780.6298828125
    ],
    "curv_rho": 227484288.0,
    "curv_rho_failed": false,
    "gpu_density_B_requested": "vector",
    "gpu_density_B_effective": "vector",
    "gpu_density_B_fallback_from_vector": false,
    "gpu_density_A_requested": null,
    "gpu_density_A_effective": null,
    "gpu_density_A_fallback_from_vector": false,
    "xtb_A_used": false,
    "xtb_A_success": false,
    "xtb_charge_length_mismatch": false
  },
  "B:370": {
    "id": "B:370",
    "chain": "B",
    "resseq": 370,
    "resname": "ILE",
    "sasa": 0.0,
    "partial_charge_B": -0.06000000000000002,
    "F_metal": 0.0,
    "F_P": 0.14978616771244188,
    "F_hal": 0.0,
    "total_density": 64465.13671875,
    "centroid": [
      -2.7824199199676514,
      -0.9566838145256042,
      0.8595516681671143
    ],
    "dipole_rho": [
      20235.919921875,
      -19026.642578125,
      9005.890625
    ],
    "curv_rho": 182286128.0,
    "curv_rho_failed": false,
    "gpu_density_B_requested": "vector",
    "gpu_density_B_effective": "vector",
    "gpu_density_B_fallback_from_vector": false,
    "gpu_density_A_requested": null,
    "gpu_density_A_effective": null,
    "gpu_density_A_fallback_from_vector": false,
    "xtb_A_used": false,
    "xtb_A_success": false,
    "xtb_charge_length_mismatch": false
  },
  "B:371": {
    "id": "B:371",
    "chain": "B",
    "resseq": 371,
    "resname": "GLU",
    "sasa": 0.0,
    "partial_charge_B": -0.06000000000000002,
    "F_metal": 0.0,
    "F_P": 0.13279088505200945,
    "F_hal": 0.0,
    "total_density": 56059.84765625,
    "centroid": [
      -2.729236125946045,
      -0.9365493059158325,
      0.527857780456543
    ],
    "dipole_rho": [
      14562.330078125,
      -25097.390625,
      11221.9365234375
    ],
    "curv_rho": 156937904.0,
    "curv_rho_failed": false,
    "gpu_density_B_requested": "vector",
    "gpu_density_B_effective": "vector",
    "gpu_density_B_fallback_from_vector": false,
    "gpu_density_A_requested": null,
    "gpu_density_A_effective": null,
    "gpu_density_A_fallback_from_vector": false,
    "xtb_A_used": false,
    "xtb_A_success": false,
    "xtb_charge_length_mismatch": false
  },
  "B:372": {
    "id": "B:372",
    "chain": "B",
    "resseq": 372,
    "resname": "LEU",
    "sasa": 0.0,
    "partial_charge_B": -0.06000000000000002,
    "F_metal": 0.0,
    "F_P": 0.15603835818869533,
    "F_hal": 0.0,
    "total_density": 65829.1171875,
    "centroid": [
      -2.456127643585205,
      -1.018208384513855,
      0.5913931727409363
    ],
    "dipole_rho": [
      8221.068359375,
      -22765.900390625,
      23730.94921875
    ],
    "curv_rho": 188241296.0,
    "curv_rho_failed": false,
    "gpu_density_B_requested": "vector",
    "gpu_density_B_effective": "vector",
    "gpu_density_B_fallback_from_vector": false,
    "gpu_density_A_requested": null,
    "gpu_density_A_effective": null,
    "gpu_density_A_fallback_from_vector": false,
    "xtb_A_used": false,
    "xtb_A_success": false,
    "xtb_charge_length_mismatch": false
  },
  "B:373": {
    "id": "B:373",
    "chain": "B",
    "resseq": 373,
    "resname": "VAL",
    "sasa": 0.0,
    "partial_charge_B": -0.06000000000000002,
    "F_metal": 0.0,
    "F_P": 0.15920273580951988,
    "F_hal": 0.0,
    "total_density": 69586.3203125,
    "centroid": [
      -2.604954481124878,
      -1.2527214288711548,
      0.6558769941329956
    ],
    "dipole_rho": [
      16661.150390625,
      -15288.6083984375,
      22880.369140625
    ],
    "curv_rho": 205391280.0,
    "curv_rho_failed": false,
    "gpu_density_B_requested": "vector",
    "gpu_density_B_effective": "vector",
    "gpu_density_B_fallback_from_vector": false,
    "gpu_density_A_requested": null,
    "gpu_density_A_effective": null,
    "gpu_density_A_fallback_from_vector": false,
    "xtb_A_used": false,
    "xtb_A_success": false,
    "xtb_charge_length_mismatch": false
  },
  "B:374": {
    "id": "B:374",
    "chain": "B",
    "resseq": 374,
    "resname": "ARG",
    "sasa": 1.425561547279358,
    "partial_charge_B": 1.2,
    "F_metal": 0.0,
    "F_P": 0.12074865680803053,
    "F_hal": 0.0,
    "total_density": 62172.03515625,
    "centroid": [
      -2.8543567657470703,
      -1.2079545259475708,
      0.48620152473449707
    ],
    "dipole_rho": [
      32285.79296875,
      -20177.650390625,
      16328.169921875
    ],
    "curv_rho": 165481856.0,
    "curv_rho_failed": false,
    "gpu_density_B_requested": "vector",
    "gpu_density_B_effective": "vector",
    "gpu_density_B_fallback_from_vector": false,
    "gpu_density_A_requested": null,
    "gpu_density_A_effective": null,
    "gpu_density_A_fallback_from_vector": false,
    "xtb_A_used": false,
    "xtb_A_success": false,
    "xtb_charge_length_mismatch": false
  },
  "B:375": {
    "id": "B:375",
    "chain": "B",
    "resseq": 375,
    "resname": "LYS",
    "sasa": 2.4402623176574707,
    "partial_charge_B": 0.29999999999999993,
    "F_metal": 0.0,
    "F_P": 0.11710364654281677,
    "F_hal": 0.0,
    "total_density": 53250.22265625,
    "centroid": [
      -2.723670244216919,
      -1.0401880741119385,
      0.22275789082050323
    ],
    "dipole_rho": [
      10093.078125,
      -23932.96875,
      22329.126953125
    ],
    "curv_rho": 135275472.0,
    "curv_rho_failed": false,
    "gpu_density_B_requested": "vector",
    "gpu_density_B_effective": "vector",
    "gpu_density_B_fallback_from_vector": false,
    "gpu_density_A_requested": null,
    "gpu_density_A_effective": null,
    "gpu_density_A_fallback_from_vector": false,
    "xtb_A_used": false,
    "xtb_A_success": false,
    "xtb_charge_length_mismatch": false
  },
  "B:376": {
    "id": "B:376",
    "chain": "B",
    "resseq": 376,
    "resname": "SER",
    "sasa": 0.0,
    "partial_charge_B": -0.3,
    "F_metal": 0.0,
    "F_P": 0.13766779898262324,
    "F_hal": 0.0,
    "total_density": 61335.6796875,
    "centroid": [
      -2.539081335067749,
      -1.2843106985092163,
      0.26723524928092957
    ],
    "dipole_rho": [
      9477.51171875,
      -14823.451171875,
      27499.96875
    ],
    "curv_rho": 163605200.0,
    "curv_rho_failed": false,
    "gpu_density_B_requested": "vector",
    "gpu_density_B_effective": "vector",
    "gpu_density_B_fallback_from_vector": false,
    "gpu_density_A_requested": null,
    "gpu_density_A_effective": null,
    "gpu_density_A_fallback_from_vector": false,
    "xtb_A_used": false,
    "xtb_A_success": false,
    "xtb_charge_length_mismatch": false
  },
  "B:377": {
    "id": "B:377",
    "chain": "B",
    "resseq": 377,
    "resname": "ILE",
    "sasa": 0.0,
    "partial_charge_B": -0.06000000000000002,
    "F_metal": 0.0,
    "F_P": 0.13351393593023325,
    "F_hal": 0.0,
    "total_density": 61397.796875,
    "centroid": [
      -2.694047451019287,
      -1.4668935537338257,
      0.30267783999443054
    ],
    "dipole_rho": [
      16571.423828125,
      -5688.86572265625,
      27147.20703125
    ],
    "curv_rho": 165224256.0,
    "curv_rho_failed": false,
    "gpu_density_B_requested": "vector",
    "gpu_density_B_effective": "vector",
    "gpu_density_B_fallback_from_vector": false,
    "gpu_density_A_requested": null,
    "gpu_density_A_effective": null,
    "gpu_density_A_fallback_from_vector": false,
    "xtb_A_used": false,
    "xtb_A_success": false,
    "xtb_charge_length_mismatch": false
  },
  "B:378": {
    "id": "B:378",
    "chain": "B",
    "resseq": 378,
    "resname": "GLY",
    "sasa": 0.0,
    "partial_charge_B": -0.06000000000000002,
    "F_metal": 0.0,
    "F_P": 0.10839241775295276,
    "F_hal": 0.0,
    "total_density": 45360.78125,
    "centroid": [
      -2.842947483062744,
      -1.4102213382720947,
      -0.046046946197748184
    ],
    "dipole_rho": [
      12331.4267578125,
      -9658.275390625,
      20843.41796875
    ],
    "curv_rho": 116981520.0,
    "curv_rho_failed": false,
    "gpu_density_B_requested": "vector",
    "gpu_density_B_effective": "vector",
    "gpu_density_B_fallback_from_vector": false,
    "gpu_density_A_requested": null,
    "gpu_density_A_effective": null,
    "gpu_density_A_fallback_from_vector": false,
    "xtb_A_used": false,
    "xtb_A_success": false,
    "xtb_charge_length_mismatch": false
  },
  "B:379": {
    "id": "B:379",
    "chain": "B",
    "resseq": 379,
    "resname": "ARG",
    "sasa": 1.4135444164276123,
    "partial_charge_B": 1.2,
    "F_metal": 0.0,
    "F_P": 0.114273289357988,
    "F_hal": 0.0,
    "total_density": 48972.640625,
    "centroid": [
      -2.5383565425872803,
      -1.297720193862915,
      -0.06636513024568558
    ],
    "dipole_rho": [
      5219.4921875,
      -13896.3125,
      29423.13671875
    ],
    "curv_rho": 118906744.0,
    "curv_rho_failed": false,
    "gpu_density_B_requested": "vector",
    "gpu_density_B_effective": "vector",
    "gpu_density_B_fallback_from_vector": false,
    "gpu_density_A_requested": null,
    "gpu_density_A_effective": null,
    "gpu_density_A_fallback_from_vector": false,
    "xtb_A_used": false,
    "xtb_A_success": false,
    "xtb_charge_length_mismatch": false
  },
  "B:380": {
    "id": "B:380",
    "chain": "B",
    "resseq": 380,
    "resname": "LEU",
    "sasa": 0.0,
    "partial_charge_B": -0.06000000000000002,
    "F_metal": 0.0,
    "F_P": 0.12524306601563656,
    "F_hal": 0.0,
    "total_density": 54520.8359375,
    "centroid": [
      -2.5460665225982666,
      -1.5619581937789917,
      0.021592624485492706
    ],
    "dipole_rho": [
      4681.75927734375,
      -5975.25048828125,
      32820.4609375
    ],
    "curv_rho": 139865872.0,
    "curv_rho_failed": false,
    "gpu_density_B_requested": "vector",
    "gpu_density_B_effective": "vector",
    "gpu_density_B_fallback_from_vector": false,
    "gpu_density_A_requested": null,
    "gpu_density_A_effective": null,
    "gpu_density_A_fallback_from_vector": false,
    "xtb_A_used": false,
    "xtb_A_success": false,
    "xtb_charge_length_mismatch": false
  },
  "B:381": {
    "id": "B:381",
    "chain": "B",
    "resseq": 381,
    "resname": "ARG",
    "sasa": 0.0,
    "partial_charge_B": 0.4799999999999999,
    "F_metal": 0.0,
    "F_P": 0.11268215579575866,
    "F_hal": 0.0,
    "total_density": 57325.4140625,
    "centroid": [
      -2.940800905227661,
      -1.7608623504638672,
      0.21258114278316498
    ],
    "dipole_rho": [
      13184.29296875,
      -4007.48095703125,
      38732.66015625
    ],
    "curv_rho": 144743440.0,
    "curv_rho_failed": false,
    "gpu_density_B_requested": "vector",
    "gpu_density_B_effective": "vector",
    "gpu_density_B_fallback_from_vector": false,
    "gpu_density_A_requested": null,
    "gpu_density_A_effective": null,
    "gpu_density_A_fallback_from_vector": false,
    "xtb_A_used": false,
    "xtb_A_success": false,
    "xtb_charge_length_mismatch": false
  },
  "B:382": {
    "id": "B:382",
    "chain": "B",
    "resseq": 382,
    "resname": "ASP",
    "sasa": 3.4052248001098633,
    "partial_charge_B": -1.35,
    "F_metal": 0.0,
    "F_P": 0.09155413405297565,
    "F_hal": 0.0,
    "total_density": 35281.375,
    "centroid": [
      -2.894442558288574,
      -1.4795610904693604,
      -0.3921254873275757
    ],
    "dipole_rho": [
      7405.810546875,
      -3959.847412109375,
      22601.66796875
    ],
    "curv_rho": 78885288.0,
    "curv_rho_failed": false,
    "gpu_density_B_requested": "vector",
    "gpu_density_B_effective": "vector",
    "gpu_density_B_fallback_from_vector": false,
    "gpu_density_A_requested": null,
    "gpu_density_A_effective": null,
    "gpu_density_A_fallback_from_vector": false,
    "xtb_A_used": false,
    "xtb_A_success": false,
    "xtb_charge_length_mismatch": false
  },
  "B:383": {
    "id": "B:383",
    "chain": "B",
    "resseq": 383,
    "resname": "LEU",
    "sasa": 3.5014877319335938,
    "partial_charge_B": -0.15000000000000005,
    "F_metal": 0.0,
    "F_P": 0.10086434707973024,
    "F_hal": 0.0,
    "total_density": 37810.95703125,
    "centroid": [
      -2.6122655868530273,
      -1.6518105268478394,
      -0.3760265111923218
    ],
    "dipole_rho": [
      2211.820556640625,
      -1501.016357421875,
      27721.98828125
    ],
    "curv_rho": 87161504.0,
    "curv_rho_failed": false,
    "gpu_density_B_requested": "vector",
    "gpu_density_B_effective": "vector",
    "gpu_density_B_fallback_from_vector": false,
    "gpu_density_A_requested": null,
    "gpu_density_A_effective": null,
    "gpu_density_A_fallback_from_vector": false,
    "xtb_A_used": false,
    "xtb_A_success": false,
    "xtb_charge_length_mismatch": false
  },
  "B:384": {
    "id": "B:384",
    "chain": "B",
    "resseq": 384,
    "resname": "SER",
    "sasa": 0.0,
    "partial_charge_B": -0.3,
    "F_metal": 0.0,
    "F_P": 0.09687892394285483,
    "F_hal": 0.0,
    "total_density": 35334.21875,
    "centroid": [
      -2.8326680660247803,
      -1.9466060400009155,
      -0.3837372362613678
    ],
    "dipole_rho": [
      4043.96044921875,
      3518.483154296875,
      24218.5234375
    ],
    "curv_rho": 80164968.0,
    "curv_rho_failed": false,
    "gpu_density_B_requested": "vector",
    "gpu_density_B_effective": "vector",
    "gpu_density_B_fallback_from_vector": false,
    "gpu_density_A_requested": null,
    "gpu_density_A_effective": null,
    "gpu_density_A_fallback_from_vector": false,
    "xtb_A_used": false,
    "xtb_A_success": false,
    "xtb_charge_length_mismatch": false
  },
  "B:385": {
    "id": "B:385",
    "chain": "B",
    "resseq": 385,
    "resname": "PRO",
    "sasa": 5.19473934173584,
    "partial_charge_B": -0.15000000000000005,
    "F_metal": 0.0,
    "F_P": 0.08488995167413926,
    "F_hal": 0.0,
    "total_density": 26540.376953125,
    "centroid": [
      -3.012824296951294,
      -2.0848424434661865,
      -0.6188474893569946
    ],
    "dipole_rho": [
      3089.790771484375,
      3973.48779296875,
      18189.513671875
    ],
    "curv_rho": 54698784.0,
    "curv_rho_failed": false,
    "gpu_density_B_requested": "vector",
    "gpu_density_B_effective": "vector",
    "gpu_density_B_fallback_from_vector": false,
    "gpu_density_A_requested": null,
    "gpu_density_A_effective": null,
    "gpu_density_A_fallback_from_vector": false,
    "xtb_A_used": false,
    "xtb_A_success": false,
    "xtb_charge_length_mismatch": false
  },
  "B:386": {
    "id": "B:386",
    "chain": "B",
    "resseq": 386,
    "resname": "LEU",
    "sasa": 0.935698390007019,
    "partial_charge_B": -0.14191430314424566,
    "F_metal": 0.0,
    "F_P": 0.09559853490193923,
    "F_hal": 0.0,
    "total_density": 35299.12890625,
    "centroid": [
      -2.911069631576538,
      -2.186976194381714,
      -0.28710871934890747
    ],
    "dipole_rho": [
      9975.71484375,
      9917.24609375,
      21770.873046875
    ],
    "curv_rho": 82046392.0,
    "curv_rho_failed": false,
    "gpu_density_B_requested": "vector",
    "gpu_density_B_effective": "vector",
    "gpu_density_B_fallback_from_vector": false,
    "gpu_density_A_requested": null,
    "gpu_density_A_effective": null,
    "gpu_density_A_fallback_from_vector": false,
    "xtb_A_used": false,
    "xtb_A_success": false,
    "xtb_charge_length_mismatch": false
  },
  "B:387": {
    "id": "B:387",
    "chain": "B",
    "resseq": 387,
    "resname": "TRP",
    "sasa": 0.0,
    "partial_charge_B": 0.11999999999999997,
    "F_metal": 0.0,
    "F_P": 0.09477772065520247,
    "F_hal": 0.0,
    "total_density": 42542.3046875,
    "centroid": [
      -3.1327908039093018,
      -1.8123923540115356,
      -0.08534139394760132
    ],
    "dipole_rho": [
      15636.7919921875,
      4172.80908203125,
      25107.91796875
    ],
    "curv_rho": 101874840.0,
    "curv_rho_failed": false,
    "gpu_density_B_requested": "vector",
    "gpu_density_B_effective": "vector",
    "gpu_density_B_fallback_from_vector": false,
    "gpu_density_A_requested": null,
    "gpu_density_A_effective": null,
    "gpu_density_A_fallback_from_vector": false,
    "xtb_A_used": false,
    "xtb_A_success": false,
    "xtb_charge_length_mismatch": false
  },
  "B:388": {
    "id": "B:388",
    "chain": "B",
    "resseq": 388,
    "resname": "GLU",
    "sasa": 1.2906184196472168,
    "partial_charge_B": -0.15000000000000005,
    "F_metal": 0.0,
    "F_P": 0.078352130362012,
    "F_hal": 0.0,
    "total_density": 27438.232421875,
    "centroid": [
      -3.213306427001953,
      -1.9982608556747437,
      -0.4939247965812683
    ],
    "dipole_rho": [
      11877.306640625,
      3337.016845703125,
      17824.296875
    ],
    "curv_rho": 61695012.0,
    "curv_rho_failed": false,
    "gpu_density_B_requested": "vector",
    "gpu_density_B_effective": "vector",
    "gpu_density_B_fallback_from_vector": false,
    "gpu_density_A_requested": null,
    "gpu_density_A_effective": null,
    "gpu_density_A_fallback_from_vector": false,
    "xtb_A_used": false,
    "xtb_A_success": false,
    "xtb_charge_length_mismatch": false
  },
  "B:389": {
    "id": "B:389",
    "chain": "B",
    "resseq": 389,
    "resname": "MET",
    "sasa": 0.22585824131965637,
    "partial_charge_B": -0.07977241881002461,
    "F_metal": 0.0,
    "F_P": 0.07997202867966227,
    "F_hal": 0.0,
    "total_density": 25187.08984375,
    "centroid": [
      -3.269659996032715,
      -2.236732244491577,
      -0.5232838988304138
    ],
    "dipole_rho": [
      9220.9794921875,
      6218.8935546875,
      13684.5546875
    ],
    "curv_rho": 50727612.0,
    "curv_rho_failed": false,
    "gpu_density_B_requested": "vector",
    "gpu_density_B_effective": "vector",
    "gpu_density_B_fallback_from_vector": false,
    "gpu_density_A_requested": null,
    "gpu_density_A_effective": null,
    "gpu_density_A_fallback_from_vector": false,
    "xtb_A_used": false,
    "xtb_A_success": false,
    "xtb_charge_length_mismatch": false
  },
  "B:390": {
    "id": "B:390",
    "chain": "B",
    "resseq": 390,
    "resname": "TYR",
    "sasa": 0.5044777393341064,
    "partial_charge_B": -0.5208187109792276,
    "F_metal": 0.0,
    "F_P": 0.08918356172559208,
    "F_hal": 0.0,
    "total_density": 40318.28125,
    "centroid": [
      -3.312154531478882,
      -2.0257463455200195,
      0.06872294843196869
    ],
    "dipole_rho": [
      20733.8671875,
      11325.5478515625,
      24298.06640625
    ],
    "curv_rho": 98820776.0,
    "curv_rho_failed": false,
    "gpu_density_B_requested": "vector",
    "gpu_density_B_effective": "vector",
    "gpu_density_B_fallback_from_vector": false,
    "gpu_density_A_requested": null,
    "gpu_density_A_effective": null,
    "gpu_density_A_fallback_from_vector": false,
    "xtb_A_used": false,
    "xtb_A_success": false,
    "xtb_charge_length_mismatch": false
  },
  "B:391": {
    "id": "B:391",
    "chain": "B",
    "resseq": 391,
    "resname": "LYS",
    "sasa": 4.121908664703369,
    "partial_charge_B": 0.29999999999999993,
    "F_metal": 0.0,
    "F_P": 0.07749007305042623,
    "F_hal": 0.0,
    "total_density": 30786.232421875,
    "centroid": [
      -3.4464468955993652,
      -1.8444887399673462,
      -0.23955915868282318
    ],
    "dipole_rho": [
      17645.578125,
      4371.9912109375,
      17741.65234375
    ],
    "curv_rho": 69510760.0,
    "curv_rho_failed": false,
    "gpu_density_B_requested": "vector",
    "gpu_density_B_effective": "vector",
    "gpu_density_B_fallback_from_vector": false,
    "gpu_density_A_requested": null,
    "gpu_density_A_effective": null,
    "gpu_density_A_fallback_from_vector": false,
    "xtb_A_used": false,
    "xtb_A_success": false,
    "xtb_charge_length_mismatch": false
  },
  "B:392": {
    "id": "B:392",
    "chain": "B",
    "resseq": 392,
    "resname": "GLN",
    "sasa": 6.002645015716553,
    "partial_charge_B": -0.15000000000000005,
    "F_metal": 0.0,
    "F_P": 0.07012466674953535,
    "F_hal": 0.0,
    "total_density": 21073.67578125,
    "centroid": [
      -3.5643415451049805,
      -2.1983449459075928,
      -0.5087149739265442
    ],
    "dipole_rho": [
      12647.55859375,
      5781.2529296875,
      10560.548828125
    ],
    "curv_rho": 41260240.0,
    "curv_rho_failed": false,
    "gpu_density_B_requested": "vector",
    "gpu_density_B_effective": "vector",
    "gpu_density_B_fallback_from_vector": false,
    "gpu_density_A_requested": null,
    "gpu_density_A_effective": null,
    "gpu_density_A_fallback_from_vector": false,
    "xtb_A_used": false,
    "xtb_A_success": false,
    "xtb_charge_length_mismatch": false
  },
  "B:393": {
    "id": "B:393",
    "chain": "B",
    "resseq": 393,
    "resname": "GLY",
    "sasa": 7.087165355682373,
    "partial_charge_B": -0.15000000000000005,
    "F_metal": 0.0,
    "F_P": 0.07250034755950892,
    "F_hal": 0.0,
    "total_density": 20110.365234375,
    "centroid": [
      -3.5340874195098877,
      -2.4390344619750977,
      -0.46194586157798767
    ],
    "dipole_rho": [
      10409.8798828125,
      7434.609375,
      9853.15625
    ],
    "curv_rho": 38642552.0,
    "curv_rho_failed": false,
    "gpu_density_B_requested": "vector",
    "gpu_density_B_effective": "vector",
    "gpu_density_B_fallback_from_vector": false,
    "gpu_density_A_requested": null,
    "gpu_density_A_effective": null,
    "gpu_density_A_fallback_from_vector": false,
    "xtb_A_used": false,
    "xtb_A_success": false,
    "xtb_charge_length_mismatch": false
  },
  "B:764": {
    "id": "B:764",
    "chain": "B",
    "resseq": 764,
    "resname": "PLP",
    "sasa": 0.0,
    "partial_charge_B": -1.2299999999999998,
    "F_metal": 0.0,
    "F_P": 8.51528438502109,
    "F_hal": 0.0,
    "total_density": 158051.109375,
    "centroid": [
      -1.1348577737808228,
      -2.2350475788116455,
      2.250033140182495
    ],
    "dipole_rho": [
      10874.2744140625,
      -1961.061767578125,
      8876.19921875
    ],
    "curv_rho": 581668672.0,
    "curv_rho_failed": false,
    "gpu_density_B_requested": "vector",
    "gpu_density_B_effective": "vector",
    "gpu_density_B_fallback_from_vector": false,
    "gpu_density_A_requested": null,
    "gpu_density_A_effective": null,
    "gpu_density_A_fallback_from_vector": false,
    "xtb_A_used": false,
    "xtb_A_success": false,
    "xtb_charge_length_mismatch": false
  }
}
```
