## Supplementary material for "Localized Reactivity on Proteins as Riemannian Manifolds: A Quantum-Inspired Geometric Model for Deterministic, Metal-Aware Reactive-Site Prediction": code bundle: meta.json (part 1 of 11)

```
{
  "pdb": "3LVK_r_u.pdb",
  "radius": 4.7,
  "residues": [
    {
      "id": "A:1",
      "chain": "A",
      "resseq": 1,
      "icode": "",
      "resname": "MET",
      "hetflag": " ",
      "sasa": 4.20543909072876,
      "atoms": [
        {
          "atom_index": 0,
          "name": "N",
          "element": "N",
          "coord": [
            2.05649995803833,
            0.43299999833106995,
            4.468800067901611
          ]
        },
        {
          "atom_index": 1,
          "name": "CA",
          "element": "C",
          "coord": [
            1.982800006866455,
            0.3562999963760376,
            4.361800193786621
          ]
        },
        {
          "atom_index": 2,
          "name": "C",
          "element": "C",
          "coord": [
            1.8437000513076782,
            0.31200000643730164,
            4.411200046539307
          ]
        },
        {
          "atom_index": 3,
          "name": "O",
          "element": "O",
          "coord": [
            1.788100004196167,
            0.37119999527931213,
            4.5055999755859375
          ]
        },
        {
          "atom_index": 4,
          "name": "CB",
          "element": "C",
          "coord": [
            2.0671000480651855,
            0.23669999837875366,
            4.309899806976318
          ]
        },
        {
          "atom_index": 5,
          "name": "CG",
          "element": "C",
          "coord": [
            2.125999927520752,
            0.14550000429153442,
            4.420400142669678
          ]
        },
        {
          "atom_index": 6,
          "name": "SD",
          "element": "S",
          "coord": [
            2.289299964904785,
            0.0746999979019165,
            4.3846001625061035
          ]
        },
        {
          "atom_index": 7,
          "name": "CE",
          "element": "C",
          "coord": [
            2.378700017929077,
            0.2224999964237213,
            4.334799766540527
          ]
        }
      ]
    },
    {
      "id": "A:2",
      "chain": "A",
      "resseq": 2,
      "icode": "",
      "resname": "LYS",
      "hetflag": " ",
      "sasa": 0.6130437850952148,
      "atoms": [
        {
          "atom_index": 8,
          "name": "N",
          "element": "N",
          "coord": [
            1.7862000465393066,
            0.21040000021457672,
            4.347400188446045
          ]
        },
        {
          "atom_index": 9,
          "name": "CA",
          "element": "C",
          "coord": [
            1.6638000011444092,
            0.1527000069618225,
            4.401199817657471
          ]
        },
        {
          "atom_index": 10,
          "name": "C",
          "element": "C",
          "coord": [
            1.6972999572753906,
            0.020400000736117363,
            4.4679999351501465
          ]
        },
        {
          "atom_index": 11,
          "name": "O",
          "element": "O",
          "coord": [
            1.7624000310897827,
            -0.06639999896287918,
            4.40910005569458
          ]
        },
        {
          "atom_index": 12,
          "name": "CB",
          "element": "C",
          "coord": [
            1.5556000471115112,
            0.13249999284744263,
            4.293399810791016
          ]
        },
        {
          "atom_index": 13,
          "name": "CG",
          "element": "C",
          "coord": [
            1.531999945640564,
            0.25270000100135803,
            4.19920015335083
          ]
        },
        {
          "atom_index": 14,
          "name": "CD",
          "element": "C",
          "coord": [
            1.4289000034332275,
            0.21729999780654907,
            4.089600086212158
          ]
        },
        {
          "atom_index": 15,
          "name": "CE",
          "element": "C",
          "coord": [
            1.482100009918213,
            0.11550000309944153,
            3.9842000007629395
          ]
        },
        {
          "atom_index": 16,
          "name": "NZ",
          "element": "N",
          "coord": [
            1.3736000061035156,
            0.07050000131130219,
            3.8857998847961426
          ]
        }
      ]
    },
    {
      "id": "A:3",
      "chain": "A",
      "resseq": 3,
      "icode": "",
      "resname": "LEU",
      "hetflag": " ",
      "sasa": 0.9026973247528076,
      "atoms": [
        {
          "atom_index": 17,
          "name": "N",
          "element": "N",
          "coord": [
            1.6542999744415283,
            0.007899999618530273,
            4.592400074005127
          ]
        },
        {
          "atom_index": 18,
          "name": "CA",
          "element": "C",
          "coord": [
            1.6526999473571777,
            -0.11919999867677689,
            4.662399768829346
          ]
        },
        {
          "atom_index": 19,
          "name": "C",
          "element": "C",
          "coord": [
            1.5087000131607056,
            -0.17090000212192535,
            4.6620001792907715
          ]
        },
        {
          "atom_index": 20,
          "name": "O",
          "element": "O",
          "coord": [
            1.4148000478744507,
            -0.08990000188350677,
            4.670199871063232
          ]
        },
        {
          "atom_index": 21,
          "name": "CB",
          "element": "C",
          "coord": [
            1.7031999826431274,
            -0.1014999970793724,
            4.805300235748291
          ]
        },
        {
          "atom_index": 22,
          "name": "CG",
          "element": "C",
          "coord": [
            1.8502000570297241,
            -0.13120000064373016,
            4.83489990234375
          ]
        },
        {
          "atom_index": 23,
          "name": "CD1",
          "element": "C",
          "coord": [
            1.9462000131607056,
            -0.1143999993801117,
            4.714300155639648
          ]
        },
        {
          "atom_index": 24,
          "name": "CD2",
          "element": "C",
          "coord": [
            1.895300030708313,
            -0.04560000076889992,
            4.952499866485596
          ]
        }
      ]
    },
    {
      "id": "A:4",
      "chain": "A",
      "resseq": 4,
      "icode": "",
      "resname": "PRO",
      "hetflag": " ",
      "sasa": 0.0,
      "atoms": [
        {
          "atom_index": 25,
          "name": "N",
          "element": "N",
          "coord": [
            1.4903000593185425,
            -0.30480000376701355,
            4.649700164794922
          ]
        },
        {
          "atom_index": 26,
          "name": "CA",
          "element": "C",
          "coord": [
            1.5937999486923218,
            -0.4074000120162964,
            4.624000072479248
          ]
        },
        {
          "atom_index": 27,
          "name": "C",
          "element": "C",
          "coord": [
            1.6490000486373901,
            -0.4068000018596649,
            4.481299877166748
          ]
        },
        {
          "atom_index": 28,
          "name": "O",
          "element": "O",
          "coord": [
            1.5800000429153442,
            -0.367000013589859,
            4.388599872589111
          ]
        },
        {
          "atom_index": 29,
          "name": "CB",
          "element": "C",
          "coord": [
            1.521299958229065,
            -0.5392000079154968,
            4.6519999504089355
          ]
        },
        {
          "atom_index": 30,
          "name": "CG",
          "element": "C",
          "coord": [
            1.378000020980835,
            -0.5097000002861023,
            4.628799915313721
          ]
        },
        {
          "atom_index": 31,
          "name": "CD",
          "element": "C",
          "coord": [
            1.356600046157837,
            -0.365200012922287,
            4.667399883270264
          ]
        }
      ]
    },
    {
      "id": "A:5",
      "chain": "A",
      "resseq": 5,
      "icode": "",
      "resname": "ILE",
      "hetflag": " ",
      "sasa": 0.0,
      "atoms": [
        {
          "atom_index": 32,
          "name": "N",
          "element": "N",
          "coord": [
            1.7733999490737915,
            -0.45010000467300415,
            4.465700149536133
          ]
        },
        {
          "atom_index": 33,
          "name": "CA",
          "element": "C",
          "coord": [
            1.8371000289916992,
            -0.4593000113964081,
            4.33459997177124
          ]
        },
        {
          "atom_index": 34,
          "name": "C",
          "element": "C",
          "coord": [
            1.7936999797821045,
            -0.590499997138977,
            4.2692999839782715
          ]
        },
        {
          "atom_index": 35,
          "name": "O",
          "element": "O",
          "coord": [
            1.8107999563217163,
            -0.6983000040054321,
            4.3277997970581055
          ]
        },
        {
          "atom_index": 36,
          "name": "CB",
          "element": "C",
          "coord": [
            1.992900013923645,
            -0.4507000148296356,
            4.344799995422363
          ]
        },
        {
          "atom_index": 37,
          "name": "CG1",
          "element": "C",
          "coord": [
            2.036900043487549,
            -0.3122999966144562,
            4.398399829864502
          ]
        },
        {
          "atom_index": 38,
          "name": "CG2",
          "element": "C",
          "coord": [
            2.059299945831299,
            -0.47769999504089355,
            4.20989990234375
          ]
        },
        {
          "atom_index": 39,
          "name": "CD1",
          "element": "C",
          "coord": [
            2.176800012588501,
            -0.31220000982284546,
            4.468100070953369
          ]
        }
      ]
    },
    {
      "id": "A:6",
      "chain": "A",
      "resseq": 6,
      "icode": "",
      "resname": "TYR",
      "hetflag": " ",
      "sasa": 0.0,
      "atoms": [
        {
          "atom_index": 40,
          "name": "N",
          "element": "N",
          "coord": [
            1.736899971961975,
            -0.58160001039505,
            4.14900016784668
          ]
        },
        {
          "atom_index": 41,
          "name": "CA",
          "element": "C",
          "coord": [
            1.6986000537872314,
            -0.70169997215271,
            4.074699878692627
          ]
        },
        {
          "atom_index": 42,
          "name": "C",
          "element": "C",
          "coord": [
            1.8179999589920044,
            -0.7760000228881836,
            4.016600131988525
          ]
        },
        {
          "atom_index": 43,
          "name": "O",
          "element": "O",
          "coord": [
            1.8870999813079834,
            -0.7269999980926514,
            3.9265999794006348
          ]
        },
        {
          "atom_index": 44,
          "name": "CB",
          "element": "C",
          "coord": [
            1.5996999740600586,
            -0.6682999730110168,
            3.9632999897003174
          ]
        },
        {
          "atom_index": 45,
          "name": "CG",
          "element": "C",
          "coord": [
            1.5260000228881836,
            -0.7889999747276306,
            3.910799980163574
          ]
        },
        {
          "atom_index": 46,
          "name": "CD1",
          "element": "C",
          "coord": [
            1.4306999444961548,
            -0.8535000085830688,
            3.9902000427246094
          ]
        },
        {
          "atom_index": 47,
          "name": "CD2",
          "element": "C",
          "coord": [
            1.551200032234192,
            -0.8406999707221985,
            3.7841999530792236
          ]
        },
        {
          "atom_index": 48,
          "name": "CE1",
          "element": "C",
          "coord": [
            1.361199975013733,
            -0.9646999835968018,
            3.9449000358581543
          ]
        },
        {
          "atom_index": 49,
          "name": "CE2",
          "element": "C",
          "coord": [
            1.480299949645996,
            -0.953499972820282,
            3.7372000217437744
          ]
        },
        {
          "atom_index": 50,
          "name": "CZ",
          "element": "C",
          "coord": [
            1.3847999572753906,
            -1.0146000385284424,
            3.8183999061584473
          ]
        },
        {
          "atom_index": 51,
          "name": "OH",
          "element": "O",
          "coord": [
            1.3108999729156494,
            -1.125499963760376,
            3.7783000469207764
          ]
        }
      ]
    },
    {
      "id": "A:7",
      "chain": "A",
      "resseq": 7,
      "icode": "",
      "resname": "LEU",
      "hetflag": " ",
      "sasa": 0.0,
      "atoms": [
        {
          "atom_index": 52,
          "name": "N",
          "element": "N",
          "coord": [
            1.8430999517440796,
            -0.8953999876976013,
            4.068299770355225
          ]
        },
        {
          "atom_index": 53,
          "name": "CA",
          "element": "C",
          "coord": [
            1.9495999813079834,
            -0.9783999919891357,
            4.017300128936768
          ]
        },
        {
          "atom_index": 54,
          "name": "C",
          "element": "C",
          "coord": [
            1.8933000564575195,
            -1.1160999536514282,
            3.9946000576019287
          ]
        },
        {
          "atom_index": 55,
          "name": "O",
          "element": "O",
          "coord": [
            1.9559999704360962,
            -1.2173000574111938,
            4.026000022888184
          ]
        },
        {
          "atom_index": 56,
          "name": "CB",
          "element": "C",
          "coord": [
            2.0683999061584473,
            -0.9815999865531921,
            4.114200115203857
          ]
        },
        {
          "atom_index": 57,
          "name": "CG",
          "element": "C",
          "coord": [
            2.140000104904175,
            -0.8479999899864197,
            4.136300086975098
          ]
        },
        {
          "atom_index": 58,
          "name": "CD1",
          "element": "C",
          "coord": [
            2.242000102996826,
            -0.8551999926567078,
            4.251299858093262
          ]
        },
        {
          "atom_index": 59,
          "name": "CD2",
          "element": "C",
          "coord": [
            2.20770001411438,
            -0.7957000136375427,
            4.008399963378906
          ]
        }
      ]
    },
    {
      "id": "A:8",
      "chain": "A",
      "resseq": 8,
      "icode": "",
      "resname": "ASP",
      "hetflag": " ",
      "sasa": 0.0,
      "atoms": [
        {
          "atom_index": 60,
          "name": "N",
          "element": "N",
          "coord": [
            1.7726000547409058,
            -1.1196999549865723,
            3.940500020980835
          ]
        },
        {
          "atom_index": 61,
          "name": "CA",
          "element": "C",
          "coord": [
            1.705399990081787,
            -1.2462999820709229,
            3.9198999404907227
          ]
        },
        {
          "atom_index": 62,
          "name": "C",
          "element": "C",
          "coord": [
            1.6518000364303589,
            -1.257599949836731,
            3.7764999866485596
          ]
        },
        {
          "atom_index": 63,
          "name": "O",
          "element": "O",
          "coord": [
            1.5403000116348267,
            -1.3026000261306763,
            3.7534000873565674
          ]
        },
        {
          "atom_index": 64,
          "name": "CB",
          "element": "C",
          "coord": [
            1.5952999591827393,
            -1.2657999992370605,
            4.025199890136719
          ]
        },
        {
          "atom_index": 65,
          "name": "CG",
          "element": "C",
          "coord": [
            1.5686999559402466,
            -1.4128999710083008,
            4.055200099945068
          ]
        },
        {
          "atom_index": 66,
          "name": "OD1",
          "element": "O",
          "coord": [
            1.4615000486373901,
            -1.444599986076355,
            4.1066999435424805
          ]
        },
        {
          "atom_index": 67,
          "name": "OD2",
          "element": "O",
          "coord": [
            1.6543999910354614,
            -1.4983999729156494,
            4.026199817657471
          ]
        }
      ]
    },
    {
      "id": "A:9",
      "chain": "A",
      "resseq": 9,
      "icode": "",
      "resname": "TYR",
      "hetflag": " ",
      "sasa": 0.0,
      "atoms": [
        {
          "atom_index": 68,
          "name": "N",
          "element": "N",
          "coord": [
            1.7331000566482544,
            -1.2164000272750854,
            3.6802000999450684
          ]
        },
        {
          "atom_index": 69,
          "name": "CA",
          "element": "C",
          "coord": [
            1.6878999471664429,
            -1.2086000442504883,
            3.5429999828338623
          ]
        },
        {
          "atom_index": 70,
          "name": "C",
          "element": "C",
          "coord": [
            1.667099952697754,
            -1.3461999893188477,
            3.483099937438965
          ]
        },
        {
          "atom_index": 71,
          "name": "O",
          "element": "O",
          "coord": [
            1.5922000408172607,
            -1.360200047492981,
            3.3861000537872314
          ]
        },
        {
          "atom_index": 72,
          "name": "CB",
          "element": "C",
          "coord": [
            1.7872999906539917,
            -1.1296000480651855,
            3.4588000774383545
          ]
        },
        {
          "atom_index": 73,
          "name": "CG",
          "element": "C",
          "coord": [
            1.7847000360488892,
            -0.9787999987602234,
            3.474600076675415
          ]
        },
        {
          "atom_index": 74,
          "name": "CD1",
          "element": "C",
          "coord": [
            1.8590999841690063,
            -0.9154000282287598,
            3.575700044631958
          ]
        },
        {
          "atom_index": 75,
          "name": "CD2",
          "element": "C",
          "coord": [
            1.712399959564209,
            -0.8978999853134155,
            3.3852999210357666
          ]
        },
        {
          "atom_index": 76,
          "name": "CE1",
          "element": "C",
          "coord": [
            1.86080002784729,
            -0.7757999897003174,
            3.5880000591278076
          ]
        },
        {
          "atom_index": 77,
          "name": "CE2",
          "element": "C",
          "coord": [
            1.7132999897003174,
            -0.7578999996185303,
            3.3977999687194824
          ]
        },
        {
          "atom_index": 78,
          "name": "CZ",
          "element": "C",
          "coord": [
            1.7891000509262085,
            -0.6983000040054321,
            3.498300075531006
          ]
        },
        {
          "atom_index": 79,
          "name": "OH",
          "element": "O",
          "coord": [
            1.7926000356674194,
            -0.5608999729156494,
            3.5114998817443848
          ]
        }
      ]
    },
    {
      "id": "A:10",
      "chain": "A",
      "resseq": 10,
      "icode": "",
      "resname": "SER",
      "hetflag": " ",
      "sasa": 0.0,
      "atoms": [
        {
          "atom_index": 80,
          "name": "N",
          "element": "N",
          "coord": [
            1.7310999631881714,
            -1.4479999542236328,
            3.5404000282287598
          ]
        },
        {
          "atom_index": 81,
          "name": "CA",
          "element": "C",
          "coord": [
            1.7077000141143799,
            -1.587499976158142,
            3.499500036239624
          ]
        },
        {
          "atom_index": 82,
          "name": "C",
          "element": "C",
          "coord": [
            1.5713000297546387,
            -1.642899990081787,
            3.537400007247925
          ]
        },
        {
          "atom_index": 83,
          "name": "O",
          "element": "O",
          "coord": [
            1.5255000591278076,
            -1.7403000593185425,
            3.4769999980926514
          ]
        },
        {
          "atom_index": 84,
          "name": "CB",
          "element": "C",
          "coord": [
            1.816499948501587,
            -1.67739999294281,
            3.5566000938415527
          ]
        },
        {
          "atom_index": 85,
          "name": "OG",
          "element": "O",
          "coord": [
            1.9393999576568604,
            -1.6526000499725342,
            3.4895999431610107
          ]
        }
      ]
    },
    {
      "id": "A:11",
      "chain": "A",
      "resseq": 11,
      "icode": "",
      "resname": "ALA",
      "hetflag": " ",
      "sasa": 0.0,
      "atoms": [
        {
          "atom_index": 86,
          "name": "N",
          "element": "N",
          "coord": [
            1.5068999528884888,
            -1.5823999643325806,
            3.6373000144958496
          ]
        },
        {
          "atom_index": 87,
          "name": "CA",
          "element": "C",
          "coord": [
            1.3726999759674072,
            -1.6203999519348145,
            3.678299903869629
          ]
        },
        {
          "atom_index": 88,
          "name": "C",
          "element": "C",
          "coord": [
            1.2723000049591064,
            -1.5613000392913818,
            3.5808000564575195
          ]
        },
        {
          "atom_index": 89,
          "name": "O",
          "element": "O",
          "coord": [
            1.176800012588501,
            -1.6256999969482422,
            3.5416998863220215
          ]
        },
        {
          "atom_index": 90,
          "name": "CB",
          "element": "C",
          "coord": [
            1.3418999910354614,
            -1.5693000555038452,
            3.821500062942505
          ]
        }
      ]
    },
    {
      "id": "A:12",
      "chain": "A",
      "resseq": 12,
      "icode": "",
      "resname": "THR",
      "hetflag": " ",
      "sasa": 0.0,
      "atoms": [
        {
          "atom_index": 91,
          "name": "N",
          "element": "N",
          "coord": [
            1.2942999601364136,
            -1.4345999956130981,
            3.547100067138672
          ]
        },
        {
          "atom_index": 92,
          "name": "CA",
          "element": "C",
          "coord": [
            1.219499945640564,
            -1.363800048828125,
            3.4437999725341797
          ]
        },
        {
          "atom_index": 93,
          "name": "C",
          "element": "C",
          "coord": [
            1.284999966621399,
            -1.229200005531311,
            3.4228999614715576
          ]
        },
        {
          "atom_index": 94,
          "name": "O",
          "element": "O",
          "coord": [
            1.3559000492095947,
            -1.1785999536514282,
            3.511399984359741
          ]
        },
        {
          "atom_index": 95,
          "name": "CB",
          "element": "C",
          "coord": [
            1.0680999755859375,
            -1.3466999530792236,
            3.479599952697754
          ]
        },
        {
          "atom_index": 96,
          "name": "OG1",
          "element": "O",
          "coord": [
            0.9962000250816345,
            -1.3242000341415405,
            3.359800100326538
          ]
        },
        {
          "atom_index": 97,
          "name": "CG2",
          "element": "C",
          "coord": [
            1.0426000356674194,
            -1.2280999422073364,
            3.5748000144958496
          ]
        }
      ]
    },
    {
      "id": "A:13",
      "chain": "A",
      "resseq": 13,
      "icode": "",
      "resname": "THR",
      "hetflag": " ",
      "sasa": 0.0,
      "atoms": [
        {
          "atom_index": 98,
          "name": "N",
          "element": "N",
          "coord": [
            1.2608000040054321,
            -1.1717000007629395,
            3.305799961090088
          ]
        },
        {
          "atom_index": 99,
          "name": "CA",
          "element": "C",
          "coord": [
            1.3127000331878662,
            -1.0408999919891357,
            3.2690999507904053
          ]
        },
        {
          "atom_index": 100,
          "name": "C",
          "element": "C",
          "coord": [
            1.1969000101089478,
            -0.9401999711990356,
            3.2506000995635986
          ]
        },
        {
          "atom_index": 101,
          "name": "O",
          "element": "O",
          "coord": [
            1.0821000337600708,
            -0.9793999791145325,
            3.2249999046325684
          ]
        },
        {
          "atom_index": 102,
          "name": "CB",
          "element": "C",
          "coord": [
            1.3991999626159668,
            -1.0498000383377075,
            3.1386001110076904
          ]
        },
        {
          "atom_index": 103,
          "name": "OG1",
          "element": "O",
          "coord": [
            1.3150999546051025,
            -1.0843000411987305,
            3.0267999172210693
          ]
        },
        {
          "atom_index": 104,
          "name": "CG2",
          "element": "C",
          "coord": [
            1.511199951171875,
            -1.1531000137329102,
            3.152400016784668
          ]
        }
      ]
    },
    {
      "id": "A:14",
      "chain": "A",
      "resseq": 14,
      "icode": "",
      "resname": "PRO",
      "hetflag": " ",
      "sasa": 0.0,
      "atoms": [
        {
          "atom_index": 105,
          "name": "N",
          "element": "N",
          "coord": [
            1.2258000373840332,
            -0.8098999857902527,
            3.2651000022888184
          ]
        },
        {
          "atom_index": 106,
          "name": "CA",
          "element": "C",
          "coord": [
            1.1233999729156494,
            -0.7110999822616577,
            3.2314000129699707
          ]
        },
        {
          "atom_index": 107,
          "name": "C",
          "element": "C",
          "coord": [
            1.107200026512146,
            -0.6970000267028809,
            3.0799999237060547
          ]
        },
        {
          "atom_index": 108,
          "name": "O",
          "element": "O",
          "coord": [
            1.2062000036239624,
            -0.7017999887466431,
            3.0055999755859375
          ]
        },
        {
          "atom_index": 109,
          "name": "CB",
          "element": "C",
          "coord": [
            1.1785000562667847,
            -0.5820000171661377,
            3.2904000282287598
          ]
        },
        {
          "atom_index": 110,
          "name": "CG",
          "element": "C",
          "coord": [
            1.3315999507904053,
            -0.6037999987602234,
            3.2918999195098877
          ]
        },
        {
          "atom_index": 111,
          "name": "CD",
          "element": "C",
          "coord": [
            1.3509000539779663,
            -0.7494000196456909,
            3.3150999546051025
          ]
        }
      ]
    },
    {
      "id": "A:15",
      "chain": "A",
      "resseq": 15,
      "icode": "",
      "resname": "VAL",
      "hetflag": " ",
      "sasa": 0.0,
      "atoms": [
        {
          "atom_index": 112,
          "name": "N",
          "element": "N",
          "coord": [
            0.9832000136375427,
            -0.6815000176429749,
            3.034600019454956
          ]
        },
        {
          "atom_index": 113,
          "name": "CA",
          "element": "C",
          "coord": [
            0.9549999833106995,
            -0.6560999751091003,
            2.893399953842163
          ]
        },
        {
          "atom_index": 114,
          "name": "C",
          "element": "C",
          "coord": [
            1.0155999660491943,
            -0.5224000215530396,
            2.8469998836517334
          ]
        },
        {
          "atom_index": 115,
          "name": "O",
          "element": "O",
          "coord": [
            0.9958999752998352,
            -0.41609999537467957,
            2.909600019454956
          ]
        },
        {
          "atom_index": 116,
          "name": "CB",
          "element": "C",
          "coord": [
            0.8029999732971191,
            -0.6621999740600586,
            2.865499973297119
          ]
        },
        {
          "atom_index": 117,
          "name": "CG1",
          "element": "C",
          "coord": [
            0.7710999846458435,
            -0.6244999766349792,
            2.722899913787842
          ]
        },
        {
          "atom_index": 118,
          "name": "CG2",
          "element": "C",
          "coord": [
            0.75,
            -0.8023999929428101,
            2.89490008354187
          ]
        }
      ]
    },
    {
      "id": "A:16",
      "chain": "A",
      "resseq": 16,
      "icode": "",
      "resname": "ASP",
      "hetflag": " ",
      "sasa": 0.0,
      "atoms": [
        {
          "atom_index": 119,
          "name": "N",
          "element": "N",
          "coord": [
            1.0925999879837036,
            -0.5303999781608582,
            2.7385001182556152
          ]
        },
        {
          "atom_index": 120,
          "name": "CA",
          "element": "C",
          "coord": [
            1.1514999866485596,
            -0.4138000011444092,
            2.6768999099731445
          ]
        },
        {
          "atom_index": 121,
          "name": "C",
          "element": "C",
          "coord": [
            1.0362000465393066,
            -0.3240000009536743,
            2.6345999240875244
          ]
        },
        {
          "atom_index": 122,
          "name": "O",
          "element": "O",
          "coord": [
            0.9398000240325928,
            -0.37059998512268066,
            2.573499917984009
          ]
        },
        {
          "atom_index": 123,
          "name": "CB",
          "element": "C",
          "coord": [
            1.233299970626831,
            -0.460099995136261,
            2.557300090789795
          ]
        },
        {
          "atom_index": 124,
          "name": "CG",
          "element": "C",
          "coord": [
            1.3131999969482422,
            -0.3490000069141388,
            2.4923999309539795
          ]
        },
        {
          "atom_index": 125,
          "name": "OD1",
          "element": "O",
          "coord": [
            1.2578999996185303,
            -0.2401999980211258,
            2.463399887084961
          ]
        },
        {
          "atom_index": 126,
          "name": "OD2",
          "element": "O",
          "coord": [
            1.4332000017166138,
            -0.3723999857902527,
            2.467900037765503
          ]
        }
      ]
    },
    {
      "id": "A:17",
      "chain": "A",
      "resseq": 17,
      "icode": "",
      "resname": "PRO",
      "hetflag": " ",
      "sasa": 0.19359277188777924,
      "atoms": [
        {
          "atom_index": 127,
          "name": "N",
          "element": "N",
          "coord": [
            1.0413000583648682,
            -0.19519999623298645,
            2.6702001094818115
          ]
        },
        {
          "atom_index": 128,
          "name": "CA",
          "element": "C",
          "coord": [
            0.9348000288009644,
            -0.10379999876022339,
            2.6259000301361084
          ]
        },
        {
          "atom_index": 129,
          "name": "C",
          "element": "C",
          "coord": [
            0.9093999862670898,
            -0.09989999979734421,
            2.474400043487549
          ]
        },
        {
          "atom_index": 130,
          "name": "O",
          "element": "O",
          "coord": [
            0.7967000007629395,
            -0.06949999928474426,
            2.434299945831299
          ]
        },
        {
          "atom_index": 131,
          "name": "CB",
          "element": "C",
          "coord": [
            0.982200026512146,
            0.032600000500679016,
            2.6749000549316406
          ]
        },
        {
          "atom_index": 132,
          "name": "CG",
          "element": "C",
          "coord": [
            1.1263999938964844,
            0.013899999670684338,
            2.7112998962402344
          ]
        },
        {
          "atom_index": 133,
          "name": "CD",
          "element": "C",
          "coord": [
            1.1409000158309937,
            -0.12710000574588776,
            2.7539000511169434
          ]
        }
      ]
    },
    {
      "id": "A:18",
      "chain": "A",
      "resseq": 18,
      "icode": "",
      "resname": "ARG",
      "hetflag": " ",
      "sasa": 0.6404005289077759,
      "atoms": [
        {
          "atom_index": 134,
          "name": "N",
          "element": "N",
          "coord": [
            1.0103000402450562,
            -0.12929999828338623,
            2.3907999992370605
          ]
        },
        {
          "atom_index": 135,
          "name": "CA",
          "element": "C",
          "coord": [
            0.9860000014305115,
            -0.14560000598430634,
            2.244800090789795
          ]
        },
        {
          "atom_index": 136,
          "name": "C",
          "element": "C",
          "coord": [
            0.8932999968528748,
            -0.26440000534057617,
            2.2172000408172607
          ]
        },
        {
          "atom_index": 137,
          "name": "O",
          "element": "O",
          "coord": [
            0.8048999905586243,
            -0.2567000091075897,
            2.1308999061584473
          ]
        },
        {
          "atom_index": 138,
          "name": "CB",
          "element": "C",
          "coord": [
            1.114799976348877,
            -0.16410000622272491,
            2.1647000312805176
          ]
        },
        {
          "atom_index": 139,
          "name": "CG",
          "element": "C",
          "coord": [
            1.2019000053405762,
            -0.039000000804662704,
            2.153700113296509
          ]
        },
        {
          "atom_index": 140,
          "name": "CD",
          "element": "C",
          "coord": [
            1.329699993133545,
            -0.061000000685453415,
            2.2295000553131104
          ]
        },
        {
          "atom_index": 141,
          "name": "NE",
          "element": "N",
          "coord": [
            1.4397000074386597,
            -0.09359999746084213,
            2.141200065612793
          ]
        },
        {
          "atom_index": 142,
          "name": "CZ",
          "element": "C",
          "coord": [
            1.5528000593185425,
            -0.1534000039100647,
            2.1784000396728516
          ]
        },
        {
          "atom_index": 143,
          "name": "NH1",
          "element": "N",
          "coord": [
            1.57260000705719,
            -0.19480000436306,
            2.302299976348877
          ]
        },
        {
          "atom_index": 144,
          "name": "NH2",
          "element": "N",
          "coord": [
            1.646399974822998,
            -0.17430000007152557,
            2.0882999897003174
          ]
        }
      ]
    },
    {
      "id": "A:19",
      "chain": "A",
      "resseq": 19,
      "icode": "",
      "resname": "VAL",
      "hetflag": " ",
      "sasa": 0.0,
      "atoms": [
        {
          "atom_index": 145,
          "name": "N",
          "element": "N",
          "coord": [
            0.9160000085830688,
            -0.37299999594688416,
            2.291100025177002
          ]
        },
        {
          "atom_index": 146,
          "name": "CA",
          "element": "C",
          "coord": [
            0.8349000215530396,
            -0.49320000410079956,
            2.2834999561309814
          ]
        },
        {
          "atom_index": 147,
          "name": "C",
          "element": "C",
          "coord": [
            0.6909999847412109,
            -0.4616999924182892,
            2.3262999057769775
          ]
        },
        {
          "atom_index": 148,
          "name": "O",
          "element": "O",
          "coord": [
            0.5978000164031982,
            -0.48750001192092896,
            2.2500998973846436
          ]
        },
        {
          "atom_index": 149,
          "name": "CB",
          "element": "C",
          "coord": [
            0.8980000019073486,
            -0.6093000173568726,
            2.3666999340057373
          ]
        },
        {
          "atom_index": 150,
          "name": "CG1",
          "element": "C",
          "coord": [
            0.8034999966621399,
            -0.7310000061988831,
            2.376300096511841
          ]
        },
        {
          "atom_index": 151,
          "name": "CG2",
          "element": "C",
          "coord": [
            1.0317000150680542,
            -0.6489999890327454,
            2.3090999126434326
          ]
        }
      ]
    },
    {
      "id": "A:20",
      "chain": "A",
      "resseq": 20,
      "icode": "",
      "resname": "ALA",
      "hetflag": " ",
      "sasa": 0.0,
      "atoms": [
        {
          "atom_index": 152,
          "name": "N",
          "element": "N",
          "coord": [
            0.673799991607666,
            -0.40149998664855957,
            2.444200038909912
          ]
        },
        {
          "atom_index": 153,
          "name": "CA",
          "element": "C",
          "coord": [
            0.5403000116348267,
            -0.36469998955726624,
            2.494800090789795
          ]
        },
        {
          "atom_index": 154,
          "name": "C",
          "element": "C",
          "coord": [
            0.46160000562667847,
            -0.2727999985218048,
            2.3986001014709473
          ]
        },
        {
          "atom_index": 155,
          "name": "O",
          "element": "O",
          "coord": [
            0.34150001406669617,
            -0.29280000925064087,
            2.3752999305725098
          ]
        },
        {
          "atom_index": 156,
          "name": "CB",
          "element": "C",
          "coord": [
            0.5508000254631042,
            -0.3012000024318695,
            2.634000062942505
          ]
        }
      ]
    },
    {
      "id": "A:21",
      "chain": "A",
      "resseq": 21,
      "icode": "",
      "resname": "GLU",
      "hetflag": " ",
      "sasa": 3.8466427326202393,
      "atoms": [
        {
          "atom_index": 157,
          "name": "N",
          "element": "N",
          "coord": [
            0.5315999984741211,
            -0.1736000031232834,
            2.344099998474121
          ]
        },
        {
          "atom_index": 158,
          "name": "CA",
          "element": "C",
          "coord": [
            0.48019999265670776,
            -0.08129999786615372,
            2.2423999309539795
          ]
        },
        {
          "atom_index": 159,
          "name": "C",
          "element": "C",
          "coord": [
            0.4230000078678131,
            -0.15299999713897705,
            2.1198999881744385
          ]
        },
        {
          "atom_index": 160,
          "name": "O",
          "element": "O",
          "coord": [
            0.31610000133514404,
            -0.11680000275373459,
            2.0717999935150146
          ]
        },
        {
          "atom_index": 161,
          "name": "CB",
          "element": "C",
          "coord": [
            0.5913000106811523,
            0.016599999740719795,
            2.200700044631958
          ]
        },
        {
          "atom_index": 162,
          "name": "CG",
          "element": "C",
          "coord": [
            0.5468999743461609,
            0.13279999792575836,
            2.111299991607666
          ]
        },
        {
          "atom_index": 163,
          "name": "CD",
          "element": "C",
          "coord": [
            0.4959999918937683,
            0.25360000133514404,
            2.191200017929077
          ]
        },
        {
          "atom_index": 164,
          "name": "OE1",
          "element": "O",
          "coord": [
            0.44830000400543213,
            0.23569999635219574,
            2.3066000938415527
          ]
        },
        {
          "atom_index": 165,
          "name": "OE2",
          "element": "O",
          "coord": [
            0.5038999915122986,
            0.3677000105381012,
            2.138000011444092
          ]
        }
      ]
    },
    {
      "id": "A:22",
      "chain": "A",
      "resseq": 22,
      "icode": "",
      "resname": "LYS",
      "hetflag": " ",
      "sasa": 1.0445117950439453,
      "atoms": [
        {
          "atom_index": 166,
          "name": "N",
          "element": "N",
          "coord": [
            0.4943000078201294,
            -0.2533999979496002,
            2.069499969482422
          ]
        },
        {
          "atom_index": 167,
          "name": "CA",
          "element": "C",
          "coord": [
            0.44359999895095825,
            -0.3328000009059906,
            1.958400011062622
          ]
        },
        {
          "atom_index": 168,
          "name": "C",
          "element": "C",
          "coord": [
            0.32089999318122864,
            -0.41499999165534973,
            1.997499942779541
          ]
        },
        {
          "atom_index": 169,
          "name": "O",
          "element": "O",
          "coord": [
            0.22390000522136688,
            -0.41749998927116394,
            1.923699975013733
          ]
        },
        {
          "atom_index": 170,
          "name": "CB",
          "element": "C",
          "coord": [
            0.5516999959945679,
            -0.42399999499320984,
            1.898800015449524
          ]
        },
        {
          "atom_index": 171,
          "name": "CG",
          "element": "C",
          "coord": [
            0.6495000123977661,
            -0.3540000021457672,
            1.8051999807357788
          ]
        },
        {
          "atom_index": 172,
          "name": "CD",
          "element": "C",
          "coord": [
            0.6011000275611877,
            -0.3531000018119812,
            1.6614999771118164
          ]
        },
        {
          "atom_index": 173,
          "name": "CE",
          "element": "C",
          "coord": [
            0.718500018119812,
            -0.326200008392334,
            1.5667999982833862
          ]
        },
        {
          "atom_index": 174,
          "name": "NZ",
          "element": "N",
          "coord": [
            0.7419000267982483,
            -0.1808999925851822,
            1.534000039100647
          ]
        }
      ]
    },
    {
      "id": "A:23",
      "chain": "A",
      "resseq": 23,
      "icode": "",
      "resname": "MET",
      "hetflag": " ",
      "sasa": 0.0,
      "atoms": [
        {
          "atom_index": 175,
          "name": "N",
          "element": "N",
          "coord": [
            0.32589998841285706,
            -0.4803999960422516,
            2.1136999130249023
          ]
        },
        {
          "atom_index": 176,
          "name": "CA",
          "element": "C",
          "coord": [
            0.21660000085830688,
            -0.5655999779701233,
            2.161600112915039
          ]
        },
        {
          "atom_index": 177,
          "name": "C",
          "element": "C",
          "coord": [
            0.08370000123977661,
            -0.49219998717308044,
            2.1730000972747803
          ]
        },
        {
          "atom_index": 178,
          "name": "O",
          "element": "O",
          "coord": [
            -0.019500000402331352,
            -0.5458999872207642,
            2.135999917984009
          ]
        },
        {
          "atom_index": 179,
          "name": "CB",
          "element": "C",
          "coord": [
            0.25110000371932983,
            -0.6288999915122986,
            2.2959001064300537
          ]
        },
        {
          "atom_index": 180,
          "name": "CG",
          "element": "C",
          "coord": [
            0.3718000054359436,
            -0.7213000059127808,
            2.291599988937378
          ]
        },
        {
          "atom_index": 181,
          "name": "SD",
          "element": "S",
          "coord": [
            0.414000004529953,
            -0.7907999753952026,
            2.4530999660491943
          ]
        },
        {
          "atom_index": 182,
          "name": "CE",
          "element": "C",
          "coord": [
            0.26080000400543213,
            -0.878000020980835,
            2.4941000938415527
          ]
        }
      ]
    },
    {
      "id": "A:24",
      "chain": "A",
      "resseq": 24,
      "icode": "",
      "resname": "MET",
      "hetflag": " ",
      "sasa": 0.12906184792518616,
      "atoms": [
        {
          "atom_index": 183,
          "name": "N",
          "element": "N",
          "coord": [
            0.08910000324249268,
            -0.36959999799728394,
            2.2242000102996826
          ]
        },
        {
          "atom_index": 184,
          "name": "CA",
          "element": "C",
          "coord": [
            -0.02630000002682209,
            -0.2797999978065491,
            2.2402000427246094
          ]
        },
        {
          "atom_index": 185,
          "name": "C",
          "element": "C",
          "coord": [
            -0.1062999963760376,
            -0.25110000371932983,
            2.112499952316284
          ]
        },
        {
          "atom_index": 186,
          "name": "O",
          "element": "O",
          "coord": [
            -0.21780000627040863,
            -0.20329999923706055,
            2.1217000484466553
          ]
        },
        {
          "atom_index": 187,
          "name": "CB",
          "element": "C",
          "coord": [
            0.022099999710917473,
            -0.14470000565052032,
            2.2920000553131104
          ]
        },
        {
          "atom_index": 188,
          "name": "CG",
          "element": "C",
          "coord": [
            0.0568000003695488,
            -0.1354999989271164,
            2.4386000633239746
          ]
        },
        {
          "atom_index": 189,
          "name": "SD",
          "element": "S",
          "coord": [
            0.13099999725818634,
            0.029600000008940697,
            2.470599889755249
          ]
        },
        {
          "atom_index": 190,
          "name": "CE",
          "element": "C",
          "coord": [
            -0.012000000104308128,
            0.14270000159740448,
            2.4642999172210693
          ]
        }
      ]
    },
    {
      "id": "A:25",
      "chain": "A",
      "resseq": 25,
      "icode": "",
      "resname": "GLN",
      "hetflag": " ",
      "sasa": 0.2532149851322174,
      "atoms": [
        {
          "atom_index": 191,
          "name": "N",
          "element": "N",
          "coord": [
            -0.04780000075697899,
            -0.27649998664855957,
            1.9951000213623047
          ]
        },
        {
          "atom_index": 192,
          "name": "CA",
          "element": "C",
          "coord": [
            -0.1145000010728836,
            -0.2563999891281128,
            1.8638999462127686
          ]
        },
        {
          "atom_index": 193,
          "name": "C",
          "element": "C",
          "coord": [
            -0.19509999454021454,
            -0.376800000667572,
            1.8137999773025513
          ]
        },
        {
          "atom_index": 194,
          "name": "O",
          "element": "O",
          "coord": [
            -0.2567000091075897,
            -0.37070000171661377,
            1.7069000005722046
          ]
        },
        {
          "atom_index": 195,
          "name": "CB",
          "element": "C",
          "coord": [
            -0.011500000022351742,
            -0.22169999778270721,
            1.7563999891281128
          ]
        },
        {
          "atom_index": 196,
          "name": "CG",
          "element": "C",
          "coord": [
            0.0625,
            -0.0934000015258789,
            1.7812999486923218
          ]
        },
        {
          "atom_index": 197,
          "name": "CD",
          "element": "C",
          "coord": [
            0.19779999554157257,
            -0.09220000356435776,
            1.7129000425338745
          ]
        },
        {
          "atom_index": 198,
          "name": "OE1",
          "element": "O",
          "coord": [
            0.22380000352859497,
            -0.17000000178813934,
            1.6197999715805054
          ]
        },
        {
          "atom_index": 199,
          "name": "NE2",
          "element": "N",
          "coord": [
            0.28600001335144043,
            -0.00419999985024333,
            1.7591999769210815
          ]
        }
      ]
    },
    {
      "id": "A:26",
      "chain": "A",
      "resseq": 26,
      "icode": "",
      "resname": "PHE",
      "hetflag": " ",
      "sasa": 0.0,
      "atoms": [
        {
          "atom_index": 200,
          "name": "N",
          "element": "N",
          "coord": [
            -0.1923999935388565,
            -0.4864000082015991,
            1.888700008392334
          ]
        },
        {
          "atom_index": 201,
          "name": "CA",
          "element": "C",
          "coord": [
            -0.25529998540878296,
            -0.6103000044822693,
            1.844599962234497
          ]
        },
        {
          "atom_index": 202,
          "name": "C",
          "element": "C",
          "coord": [
            -0.35760000348091125,
            -0.6615999937057495,
            1.9449000358581543
          ]
        },
        {
          "atom_index": 203,
          "name": "O",
          "element": "O",
          "coord": [
            -0.36570000648498535,
            -0.7828999757766724,
            1.97160005569458
          ]
        },
        {
          "atom_index": 204,
          "name": "CB",
          "element": "C",
          "coord": [
            -0.14730000495910645,
            -0.7145000100135803,
            1.8113000392913818
          ]
        },
        {
          "atom_index": 205,
          "name": "CG",
          "element": "C",
          "coord": [
            -0.06129999831318855,
            -0.673799991607666,
            1.6936999559402466
          ]
        },
        {
          "atom_index": 206,
          "name": "CD1",
          "element": "C",
          "coord": [
            0.0494999997317791,
            -0.5896999835968018,
            1.7116999626159668
          ]
        },
        {
          "atom_index": 207,
          "name": "CD2",
          "element": "C",
          "coord": [
            -0.094200000166893,
            -0.7139999866485596,
            1.5650999546051025
          ]
        },
        {
          "atom_index": 208,
          "name": "CE1",
          "element": "C",
          "coord": [
            0.12610000371932983,
            -0.5482000112533569,
            1.6035000085830688
          ]
        },
        {
          "atom_index": 209,
          "name": "CE2",
          "element": "C",
          "coord": [
            -0.01850000023841858,
            -0.6729000210762024,
            1.4577000141143799
          ]
        },
        {
          "atom_index": 210,
          "name": "CZ",
          "element": "C",
          "coord": [
            0.09210000187158585,
            -0.589900016784668,
            1.476699948310852
          ]
        }
      ]
    },
    {
      "id": "A:27",
      "chain": "A",
      "resseq": 27,
      "icode": "",
      "resname": "MET",
      "hetflag": " ",
      "sasa": 0.0,
      "atoms": [
        {
          "atom_index": 211,
          "name": "N",
          "element": "N",
          "coord": [
            -0.43790000677108765,
            -0.5691999793052673,
            1.9977999925613403
          ]
        },
        {
          "atom_index": 212,
          "name": "CA",
          "element": "C",
          "coord": [
            -0.5218999981880188,
            -0.5989999771118164,
            2.113600015640259
          ]
        },
        {
          "atom_index": 213,
          "name": "C",
          "element": "C",
          "coord": [
            -0.666700005531311,
            -0.5468999743461609,
            2.1103999614715576
          ]
        },
        {
          "atom_index": 214,
          "name": "O",
          "element": "O",
          "coord": [
            -0.7613999843597412,
            -0.6254000067710876,
            2.124300003051758
          ]
        },
        {
          "atom_index": 215,
          "name": "CB",
          "element": "C",
          "coord": [
            -0.4498000144958496,
            -0.5511999726295471,
            2.2402000427246094
          ]
        },
        {
          "atom_index": 216,
          "name": "CG",
          "element": "C",
          "coord": [
            -0.3248000144958496,
            -0.6345000267028809,
            2.2699999809265137
          ]
        },
        {
          "atom_index": 217,
          "name": "SD",
          "element": "S",
          "coord": [
            -0.2554999887943268,
            -0.5921000242233276,
            2.427999973297119
          ]
        },
        {
          "atom_index": 218,
          "name": "CE",
          "element": "C",
          "coord": [
            -0.38989999890327454,
            -0.6407999992370605,
            2.538100004196167
          ]
        }
      ]
    },
    {
      "id": "A:28",
      "chain": "A",
      "resseq": 28,
      "icode": "",
      "resname": "THR",
      "hetflag": " ",
      "sasa": 0.0,
      "atoms": [
        {
          "atom_index": 219,
          "name": "N",
          "element": "N",
          "coord": [
            -0.6820999979972839,
            -0.4154999852180481,
            2.094899892807007
          ]
        },
        {
          "atom_index": 220,
          "name": "CA",
          "element": "C",
          "coord": [
            -0.8123000264167786,
            -0.3479999899864197,
            2.107100009918213
          ]
        },
        {
          "atom_index": 221,
          "name": "C",
          "element": "C",
          "coord": [
            -0.8808000087738037,
            -0.3301999866962433,
            1.9703999757766724
          ]
        },
        {
          "atom_index": 222,
          "name": "O",
          "element": "O",
          "coord": [
            -0.8226000070571899,
            -0.3626999855041504,
            1.8665000200271606
          ]
        },
        {
          "atom_index": 223,
          "name": "CB",
          "element": "C",
          "coord": [
            -0.7976999878883362,
            -0.210099995136261,
            2.17549991607666
          ]
        },
        {
          "atom_index": 224,
          "name": "OG1",
          "element": "O",
          "coord": [
            -0.722000002861023,
            -0.12380000203847885,
            2.0899999141693115
          ]
        },
        {
          "atom_index": 225,
          "name": "CG2",
          "element": "C",
          "coord": [
            -0.7264000177383423,
            -0.22290000319480896,
            2.307499885559082
          ]
        }
      ]
    },
    {
      "id": "A:29",
      "chain": "A",
      "resseq": 29,
      "icode": "",
      "resname": "MET",
      "hetflag": " ",
      "sasa": 0.0,
      "atoms": [
        {
          "atom_index": 226,
          "name": "N",
          "element": "N",
          "coord": [
            -1.003600001335144,
            -0.27880001068115234,
            1.9711999893188477
          ]
        },
        {
          "atom_index": 227,
          "name": "CA",
          "element": "C",
          "coord": [
            -1.0806000232696533,
            -0.25920000672340393,
            1.847599983215332
          ]
        },
        {
          "atom_index": 228,
          "name": "C",
          "element": "C",
          "coord": [
            -1.0074000358581543,
            -0.17599999904632568,
            1.739400029182434
          ]
        },
        {
          "atom_index": 229,
          "name": "O",
          "element": "O",
          "coord": [
            -1.021399974822998,
            -0.20350000262260437,
            1.6210999488830566
          ]
        },
        {
          "atom_index": 230,
          "name": "CB",
          "element": "C",
          "coord": [
            -1.2192000150680542,
            -0.19930000603199005,
            1.8791999816894531
          ]
        },
        {
          "atom_index": 231,
          "name": "CG",
          "element": "C",
          "coord": [
            -1.3193000555038452,
            -0.19830000400543213,
            1.7617000341415405
          ]
        },
        {
          "atom_index": 232,
          "name": "SD",
          "element": "S",
          "coord": [
            -1.3717999458312988,
            -0.36419999599456787,
            1.7065999507904053
          ]
        },
        {
          "atom_index": 233,
          "name": "CE",
          "element": "C",
          "coord": [
            -1.509600043296814,
            -0.32519999146461487,
            1.5989999771118164
          ]
        }
      ]
    },
    {
      "id": "A:30",
      "chain": "A",
      "resseq": 30,
      "icode": "",
      "resname": "ASP",
      "hetflag": " ",
      "sasa": 1.2964022159576416,
      "atoms": [
        {
          "atom_index": 234,
          "name": "N",
          "element": "N",
          "coord": [
            -0.9284999966621399,
            -0.07530000060796738,
            1.7768000364303589
          ]
        },
        {
          "atom_index": 235,
          "name": "CA",
          "element": "C",
          "coord": [
            -0.8615999817848206,
            0.0020000000949949026,
            1.6717000007629395
          ]
        },
        {
          "atom_index": 236,
          "name": "C",
          "element": "C",
          "coord": [
            -0.7242000102996826,
            -0.04800000041723251,
            1.632599949836731
          ]
        },
        {
          "atom_index": 237,
          "name": "O",
          "element": "O",
          "coord": [
            -0.6532999873161316,
            0.017400000244379044,
            1.5571000576019287
          ]
        },
        {
          "atom_index": 238,
          "name": "CB",
          "element": "C",
          "coord": [
            -0.8626999855041504,
            0.15379999577999115,
            1.695099949836731
          ]
        },
        {
          "atom_index": 239,
          "name": "CG",
          "element": "C",
          "coord": [
            -0.8884999752044678,
            0.19050000607967377,
            1.836899995803833
          ]
        },
        {
          "atom_index": 240,
          "name": "OD1",
          "element": "O",
          "coord": [
            -0.9961000084877014,
            0.2522999942302704,
            1.8625999689102173
          ]
        },
        {
          "atom_index": 241,
          "name": "OD2",
          "element": "O",
          "coord": [
            -0.8015000224113464,
            0.15680000185966492,
            1.9208999872207642
          ]
        }
      ]
    },
    {
      "id": "A:31",
      "chain": "A",
      "resseq": 31,
      "icode": "",
      "resname": "GLY",
      "hetflag": " ",
      "sasa": 0.0,
      "atoms": [
        {
          "atom_index": 242,
          "name": "N",
          "element": "N",
          "coord": [
            -0.689300000667572,
            -0.1662999987602234,
            1.680899977684021
          ]
        },
        {
          "atom_index": 243,
          "name": "CA",
          "element": "C",
          "coord": [
            -0.5636000037193298,
            -0.2305999994277954,
            1.6430000066757202
          ]
        },
        {
          "atom_index": 244,
          "name": "C",
          "element": "C",
          "coord": [
            -0.5931000113487244,
            -0.3596000075340271,
            1.5703999996185303
          ]
        },
        {
          "atom_index": 245,
          "name": "O",
          "element": "O",
          "coord": [
            -0.7077999711036682,
            -0.38429999351501465,
            1.5303000211715698
          ]
        }
      ]
    },
    {
      "id": "A:32",
      "chain": "A",
      "resseq": 32,
      "icode": "",
      "resname": "THR",
      "hetflag": " ",
      "sasa": 0.0,
      "atoms": [
        {
          "atom_index": 246,
          "name": "N",
          "element": "N",
          "coord": [
            -0.4902999997138977,
            -0.4426000118255615,
            1.5546000003814697
          ]
        },
        {
          "atom_index": 247,
          "name": "CA",
          "element": "C",
          "coord": [
            -0.5019000172615051,
            -0.5687000155448914,
            1.4814000129699707
          ]
        },
        {
          "atom_index": 248,
          "name": "C",
          "element": "C",
          "coord": [
            -0.5336999893188477,
            -0.6851999759674072,
            1.5774999856948853
          ]
        },
        {
          "atom_index": 249,
          "name": "O",
          "element": "O",
          "coord": [
            -0.4458000063896179,
            -0.7638000249862671,
            1.6164000034332275
          ]
        },
        {
          "atom_index": 250,
          "name": "CB",
          "element": "C",
          "coord": [
            -0.374099999666214,
            -0.5914000272750854,
            1.3949999809265137
          ]
        },
        {
          "atom_index": 251,
          "name": "OG1",
          "element": "O",
          "coord": [
            -0.35280001163482666,
            -0.47510001063346863,
            1.3149000406265259
          ]
        },
        {
          "atom_index": 252,
          "name": "CG2",
          "element": "C",
          "coord": [
            -0.38429999351501465,
            -0.7135000228881836,
            1.3049999475479126
          ]
        }
      ]
    },
    {
      "id": "A:33",
      "chain": "A",
      "resseq": 33,
      "icode": "",
      "resname": "PHE",
      "hetflag": " ",
      "sasa": 0.0,
      "atoms": [
        {
          "atom_index": 253,
          "name": "N",
          "element": "N",
          "coord": [
            -0.6611999869346619,
            -0.6962000131607056,
            1.6134999990463257
          ]
        },
        {
          "atom_index": 254,
          "name": "CA",
          "element": "C",
          "coord": [
            -0.7063999772071838,
            -0.7878999710083008,
            1.719599962234497
          ]
        },
        {
          "atom_index": 255,
          "name": "C",
          "element": "C",
          "coord": [
            -0.7646999955177307,
            -0.919700026512146,
            1.6634999513626099
          ]
        },
        {
          "atom_index": 256,
          "name": "O",
          "element": "O",
          "coord": [
            -0.8001999855041504,
            -1.010200023651123,
            1.7404999732971191
          ]
        },
        {
          "atom_index": 257,
          "name": "CB",
          "element": "C",
          "coord": [
            -0.8133000135421753,
            -0.7182000279426575,
            1.805299997329712
          ]
        },
        {
          "atom_index": 258,
          "name": "CG",
          "element": "C",
          "coord": [
            -0.9448000192642212,
            -0.7067000269889832,
            1.7359000444412231
          ]
        },
        {
          "atom_index": 259,
          "name": "CD1",
          "element": "C",
          "coord": [
            -1.042199969291687,
            -0.8040000200271606,
            1.7525999546051025
          ]
        },
        {
          "atom_index": 260,
          "name": "CD2",
          "element": "C",
          "coord": [
            -0.9699000120162964,
            -0.6015999913215637,
            1.648800015449524
          ]
        },
        {
          "atom_index": 261,
          "name": "CE1",
          "element": "C",
          "coord": [
            -1.163699984550476,
            -0.7950000166893005,
            1.6848000288009644
          ]
        },
        {
          "atom_index": 262,
          "name": "CE2",
          "element": "C",
          "coord": [
            -1.089900016784668,
            -0.5911999940872192,
            1.5816999673843384
          ]
        },
        {
          "atom_index": 263,
          "name": "CZ",
          "element": "C",
          "coord": [
            -1.1866999864578247,
            -0.6869999766349792,
            1.5994999408721924
          ]
        }
      ]
    },
    {
      "id": "A:34",
      "chain": "A",
      "resseq": 34,
      "icode": "",
      "resname": "GLY",
      "hetflag": " ",
      "sasa": 0.0,
      "atoms": [
        {
          "atom_index": 264,
          "name": "N",
          "element": "N",
          "coord": [
            -0.7764999866485596,
            -0.9297999739646912,
            1.5313999652862549
          ]
        },
        {
          "atom_index": 265,
          "name": "CA",
          "element": "C",
          "coord": [
            -0.8416000008583069,
            -1.045699954032898,
            1.4700000286102295
          ]
        },
        {
          "atom_index": 266,
          "name": "C",
          "element": "C",
          "coord": [
            -0.7688999772071838,
            -1.1766999959945679,
            1.4967999458312988
          ]
        },
        {
          "atom_index": 267,
          "name": "O",
          "element": "O",
          "coord": [
            -0.6552000045776367,
            -1.1785000562667847,
            1.5468000173568726
          ]
        }
      ]
    },
    {
      "id": "A:35",
      "chain": "A",
      "resseq": 35,
      "icode": "",
      "resname": "ASN",
      "hetflag": " ",
      "sasa": 0.0,
      "atoms": [
        {
          "atom_index": 268,
          "name": "N",
          "element": "N",
          "coord": [
            -0.8359000086784363,
            -1.2865999937057495,
            1.4652999639511108
          ]
        },
        {
          "atom_index": 269,
          "name": "CA",
          "element": "C",
          "coord": [
            -0.7835000157356262,
            -1.4211000204086304,
            1.482200026512146
          ]
        },
        {
          "atom_index": 270,
          "name": "C",
          "element": "C",
          "coord": [
            -0.7189000248908997,
            -1.4572999477386475,
            1.3461999893188477
          ]
        },
        {
          "atom_index": 271,
          "name": "O",
          "element": "O",
          "coord": [
            -0.7876999974250793,
            -1.454800009727478,
            1.243299961090088
          ]
        },
        {
          "atom_index": 272,
          "name": "CB",
          "element": "C",
          "coord": [
            -0.901199996471405,
            -1.5147000551223755,
            1.513100028038025
          ]
        },
        {
          "atom_index": 273,
          "name": "CG",
          "element": "C",
          "coord": [
            -0.8593999743461609,
            -1.6569000482559204,
            1.5470999479293823
          ]
        },
        {
          "atom_index": 274,
          "name": "OD1",
          "element": "O",
          "coord": [
            -0.7609000205993652,
            -1.7094000577926636,
            1.4957000017166138
          ]
        },
        {
          "atom_index": 275,
          "name": "ND2",
          "element": "N",
          "coord": [
            -0.9362999796867371,
            -1.7206000089645386,
            1.634600043296814
          ]
        }
      ]
    },
    {
      "id": "A:36",
      "chain": "A",
      "resseq": 36,
      "icode": "",
      "resname": "PRO",
      "hetflag": " ",
      "sasa": 0.0,
      "atoms": [
        {
          "atom_index": 276,
          "name": "N",
          "element": "N",
          "coord": [
            -0.5878000259399414,
            -1.4924999475479126,
            1.3457000255584717
          ]
        },
        {
          "atom_index": 277,
          "name": "CA",
          "element": "C",
          "coord": [
            -0.5235000252723694,
            -1.5298999547958374,
            1.2187000513076782
          ]
        },
        {
          "atom_index": 278,
          "name": "C",
          "element": "C",
          "coord": [
            -0.5805000066757202,
            -1.6569000482559204,
            1.151900053024292
          ]
        },
        {
          "atom_index": 279,
          "name": "O",
          "element": "O",
          "coord": [
            -0.5580999851226807,
            -1.6770999431610107,
            1.0328999757766724
          ]
        },
        {
          "atom_index": 280,
          "name": "CB",
          "element": "C",
          "coord": [
            -0.37380000948905945,
            -1.5450999736785889,
            1.2553000450134277
          ]
        },
        {
          "atom_index": 281,
          "name": "CG",
          "element": "C",
          "coord": [
            -0.37040001153945923,
            -1.562399983406067,
            1.3982000350952148
          ]
        },
        {
          "atom_index": 282,
          "name": "CD",
          "element": "C",
          "coord": [
            -0.49480000138282776,
            -1.5010000467300415,
            1.4596999883651733
          ]
        }
      ]
    },
    {
      "id": "A:37",
      "chain": "A",
      "resseq": 37,
      "icode": "",
      "resname": "ALA",
      "hetflag": " ",
      "sasa": 0.0,
      "atoms": [
        {
          "atom_index": 283,
          "name": "N",
          "element": "N",
          "coord": [
            -0.6543999910354614,
            -1.7395000457763672,
            1.2259000539779663
          ]
        },
        {
          "atom_index": 284,
          "name": "CA",
          "element": "C",
          "coord": [
            -0.7250999808311462,
            -1.8531999588012695,
            1.1663999557495117
          ]
        },
        {
          "atom_index": 285,
          "name": "C",
          "element": "C",
          "coord": [
            -0.857699990272522,
            -1.8128000497817993,
            1.098099946975708
          ]
        },
        {
          "atom_index": 286,
          "name": "O",
          "element": "O",
          "coord": [
            -0.9211000204086304,
            -1.8960000276565552,
            1.0313999652862549
          ]
        },
        {
          "atom_index": 287,
          "name": "CB",
          "element": "C",
          "coord": [
            -0.7486000061035156,
            -1.9628000259399414,
            1.2694000005722046
          ]
        }
      ]
    },
    {
      "id": "A:38",
      "chain": "A",
      "resseq": 38,
      "icode": "",
      "resname": "SER",
      "hetflag": " ",
      "sasa": 0.0,
      "atoms": [
        {
          "atom_index": 288,
          "name": "N",
          "element": "N",
          "coord": [
            -0.8992999792098999,
            -1.6864999532699585,
            1.1138999462127686
          ]
        },
        {
          "atom_index": 289,
          "name": "CA",
          "element": "C",
          "coord": [
            -1.0162999629974365,
            -1.6344000101089478,
            1.041200041770935
          ]
        },
        {
          "atom_index": 290,
          "name": "C",
          "element": "C",
          "coord": [
            -0.98089998960495,
            -1.6073999404907227,
            0.892799973487854
          ]
        },
        {
          "atom_index": 291,
          "name": "O",
          "element": "O",
          "coord": [
            -0.9429000020027161,
            -1.4973000288009644,
            0.8532999753952026
          ]
        },
        {
          "atom_index": 292,
          "name": "CB",
          "element": "C",
          "coord": [
            -1.0740000009536743,
            -1.5084999799728394,
            1.1089999675750732
          ]
        },
        {
          "atom_index": 293,
          "name": "OG",
          "element": "O",
          "coord": [
            -1.1308000087738037,
            -1.5394999980926514,
            1.2347999811172485
          ]
        }
      ]
    },
    {
      "id": "A:39",
      "chain": "A",
      "resseq": 39,
      "icode": "",
      "resname": "ARG",
      "hetflag": " ",
      "sasa": 0.09495562314987183,
      "atoms": [
        {
          "atom_index": 294,
          "name": "N",
          "element": "N",
          "coord": [
            -0.9980999827384949,
            -1.7098000049591064,
            0.8115000128746033
          ]
        },
        {
          "atom_index": 295,
          "name": "CA",
          "element": "C",
          "coord": [
            -0.9466000199317932,
            -1.7115999460220337,
            0.6758999824523926
          ]
        },
        {
          "atom_index": 296,
          "name": "C",
          "element": "C",
          "coord": [
            -1.0277999639511108,
            -1.6275999546051025,
            0.57669997215271
          ]
        },
        {
          "atom_index": 297,
          "name": "O",
          "element": "O",
          "coord": [
            -0.9793999791145325,
            -1.5954999923706055,
            0.4681999981403351
          ]
        },
        {
          "atom_index": 298,
          "name": "CB",
          "element": "C",
          "coord": [
            -0.949999988079071,
            -1.8560999631881714,
            0.6298999786376953
          ]
        },
        {
          "atom_index": 299,
          "name": "CG",
          "element": "C",
          "coord": [
            -0.8217999935150146,
            -1.9056999683380127,
            0.5812000036239624
          ]
        },
        {
          "atom_index": 300,
          "name": "CD",
          "element": "C",
          "coord": [
            -0.7211999893188477,
            -1.9402999877929688,
            0.6915000081062317
          ]
        },
        {
          "atom_index": 301,
          "name": "NE",
          "element": "N",
          "coord": [
            -0.5935999751091003,
            -1.972599983215332,
            0.6273999810218811
          ]
        },
        {
          "atom_index": 302,
          "name": "CZ",
          "element": "C",
          "coord": [
            -0.5601999759674072,
            -1.9381999969482422,
            0.5016000270843506
          ]
        },
        {
          "atom_index": 303,
          "name": "NH1",
          "element": "N",
          "coord": [
            -0.64410001039505,
            -1.867900013923645,
            0.4237000048160553
          ]
        },
        {
          "atom_index": 304,
          "name": "NH2",
          "element": "N",
          "coord": [
            -0.4415000081062317,
            -1.9732999801635742,
            0.45190000534057617
          ]
        }
      ]
    },
    {
      "id": "A:40",
      "chain": "A",
      "resseq": 40,
      "icode": "",
      "resname": "SER",
      "hetflag": " ",
      "sasa": 0.0,
      "atoms": [
        {
          "atom_index": 305,
          "name": "N",
          "element": "N",
          "coord": [
            -1.1511000394821167,
            -1.5930999517440796,
            0.6126000285148621
          ]
        },
        {
          "atom_index": 306,
          "name": "CA",
          "element": "C",
          "coord": [
            -1.2436000108718872,
            -1.5363999605178833,
            0.5145000219345093
          ]
        },
        {
          "atom_index": 307,
          "name": "C",
          "element": "C",
          "coord": [
            -1.2522000074386597,
            -1.3839999437332153,
            0.5138999819755554
          ]
        },
        {
          "atom_index": 308,
          "name": "O",
          "element": "O",
          "coord": [
            -1.3265999555587769,
            -1.3286000490188599,
            0.4336000084877014
          ]
        },
        {
          "atom_index": 309,
          "name": "CB",
          "element": "C",
          "coord": [
            -1.3830000162124634,
            -1.5982999801635742,
            0.5302000045776367
          ]
        },
        {
          "atom_index": 310,
          "name": "OG",
          "element": "O",
          "coord": [
            -1.4322999715805054,
            -1.5758999586105347,
            0.6600000262260437
          ]
        }
      ]
    },
    {
      "id": "A:41",
      "chain": "A",
      "resseq": 41,
      "icode": "",
      "resname": "HIS",
      "hetflag": " ",
      "sasa": 0.0,
      "atoms": [
        {
          "atom_index": 311,
          "name": "N",
          "element": "N",
          "coord": [
            -1.1766999959945679,
            -1.315999984741211,
            0.6008999943733215
          ]
        },
        {
          "atom_index": 312,
          "name": "CA",
          "element": "C",
          "coord": [
            -1.180799961090088,
            -1.1676000356674194,
            0.6096000075340271
          ]
        },
        {
          "atom_index": 313,
          "name": "C",
          "element": "C",
          "coord": [
            -1.049399971961975,
            -1.1023000478744507,
            0.6509000062942505
          ]
        },
        {
          "atom_index": 314,
          "name": "O",
          "element": "O",
          "coord": [
            -0.9603999853134155,
            -1.1684000492095947,
            0.7024999856948853
          ]
        },
        {
          "atom_index": 315,
          "name": "CB",
          "element": "C",
          "coord": [
            -1.2954000234603882,
            -1.1202000379562378,
            0.7002999782562256
          ]
        },
        {
          "atom_index": 316,
          "name": "CG",
          "element": "C",
          "coord": [
            -1.2831000089645386,
            -1.167099952697754,
            0.84170001745224
          ]
        },
        {
          "atom_index": 317,
          "name": "ND1",
          "element": "N",
          "coord": [
            -1.3717999458312988,
            -1.2556999921798706,
            0.8982999920845032
          ]
        },
        {
          "atom_index": 318,
          "name": "CD2",
          "element": "C",
          "coord": [
            -1.190600037574768,
            -1.1405999660491943,
            0.9369000196456909
          ]
        },
        {
          "atom_index": 319,
          "name": "CE1",
          "element": "C",
          "coord": [
            -1.3365000486373901,
            -1.2798000574111938,
            1.023300051689148
          ]
        },
        {
          "atom_index": 320,
          "name": "NE2",
          "element": "N",
          "coord": [
            -1.2265000343322754,
            -1.2115999460220337,
            1.049299955368042
          ]
        }
      ]
    },
    {
      "id": "A:42",
      "chain": "A",
      "resseq": 42,
      "icode": "",
      "resname": "ARG",
      "hetflag": " ",
      "sasa": 1.0165414810180664,
      "atoms": [
        {
          "atom_index": 321,
          "name": "N",
          "element": "N",
          "coord": [
            -1.0398000478744507,
            -0.9713000059127808,
            0.6299999952316284
          ]
        },
        {
          "atom_index": 322,
          "name": "CA",
          "element": "C",
          "coord": [
            -0.9153000116348267,
            -0.8960000276565552,
            0.6480000019073486
          ]
        },
        {
          "atom_index": 323,
          "name": "C",
          "element": "C",
          "coord": [
            -0.8709999918937683,
            -0.8792999982833862,
            0.7936999797821045
          ]
        },
        {
          "atom_index": 324,
          "name": "O",
          "element": "O",
          "coord": [
            -0.7537999749183655,
            -0.8529000282287598,
            0.8187999725341797
          ]
        },
        {
          "atom_index": 325,
          "name": "CB",
          "element": "C",
          "coord": [
            -0.9222999811172485,
            -0.7591999769210815,
            0.5763999819755554
          ]
        },
        {
          "atom_index": 326,
          "name": "CG",
          "element": "C",
          "coord": [
            -0.7825000286102295,
            -0.7014999985694885,
            0.5383999943733215
          ]
        },
        {
          "atom_index": 327,
          "name": "CD",
          "element": "C",
          "coord": [
            -0.7886000275611877,
            -0.578000009059906,
            0.44780001044273376
          ]
        },
        {
          "atom_index": 328,
          "name": "NE",
          "element": "N",
          "coord": [
            -0.8858000040054321,
            -0.4781999886035919,
            0.49559998512268066
          ]
        },
        {
          "atom_index": 329,
          "name": "CZ",
          "element": "C",
          "coord": [
            -0.8575999736785889,
            -0.3736000061035156,
            0.5745000243186951
          ]
        },
        {
          "atom_index": 330,
          "name": "NH1",
          "element": "N",
          "coord": [
            -0.7318999767303467,
            -0.35190001130104065,
            0.6171000003814697
          ]
        },
        {
          "atom_index": 331,
          "name": "NH2",
          "element": "N",
          "coord": [
            -0.9562000036239624,
            -0.289900004863739,
            0.6103000044822693
          ]
        }
      ]
    },
    {
      "id": "A:43",
      "chain": "A",
      "resseq": 43,
      "icode": "",
      "resname": "PHE",
      "hetflag": " ",
      "sasa": 0.0,
      "atoms": [
        {
          "atom_index": 332,
          "name": "N",
          "element": "N",
          "coord": [
            -0.9631999731063843,
            -0.8937000036239624,
            0.88919997215271
          ]
        },
        {
          "atom_index": 333,
          "name": "CA",
          "element": "C",
          "coord": [
            -0.9247999787330627,
            -0.89410001039505,
            1.031499981880188
          ]
        },
        {
          "atom_index": 334,
          "name": "C",
          "element": "C",
          "coord": [
            -0.8302000164985657,
            -1.0125000476837158,
            1.0591000318527222
          ]
        },
        {
          "atom_index": 335,
          "name": "O",
          "element": "O",
          "coord": [
            -0.728600025177002,
            -0.9977999925613403,
            1.128600001335144
          ]
        },
        {
          "atom_index": 336,
          "name": "CB",
          "element": "C",
          "coord": [
            -1.0463999509811401,
            -0.8978000283241272,
            1.125499963760376
          ]
        },
        {
          "atom_index": 337,
          "name": "CG",
          "element": "C",
          "coord": [
            -1.132099986076355,
            -0.7720999717712402,
            1.1224000453948975
          ]
        },
        {
          "atom_index": 338,
          "name": "CD1",
          "element": "C",
          "coord": [
            -1.2381000518798828,
            -0.760200023651123,
            1.0326000452041626
          ]
        },
        {
          "atom_index": 339,
          "name": "CD2",
          "element": "C",
          "coord": [
            -1.1089999675750732,
            -0.6675999760627747,
            1.2120000123977661
          ]
        },
        {
          "atom_index": 340,
          "name": "CE1",
          "element": "C",
          "coord": [
            -1.3188999891281128,
            -0.6449000239372253,
            1.0303000211715698
          ]
        },
        {
          "atom_index": 341,
          "name": "CE2",
          "element": "C",
          "coord": [
            -1.1881999969482422,
            -0.5508999824523926,
            1.2094999551773071
          ]
        },
        {
          "atom_index": 342,
          "name": "CZ",
          "element": "C",
          "coord": [
            -1.2939000129699707,
            -0.5400000214576721,
            1.11899995803833
          ]
        }
      ]
    },
    {
      "id": "A:44",
      "chain": "A",
      "resseq": 44,
      "icode": "",
      "resname": "GLY",
      "hetflag": " ",
      "sasa": 0.0,
      "atoms": [
        {
          "atom_index": 343,
          "name": "N",
          "element": "N",
          "coord": [
            -0.8640999794006348,
            -1.1282999515533447,
            1.002500057220459
          ]
        },
        {
          "atom_index": 344,
          "name": "CA",
          "element": "C",
          "coord": [
            -0.7781000137329102,
            -1.2461999654769897,
            1.0042999982833862
          ]
        },
        {
          "atom_index": 345,
          "name": "C",
          "element": "C",
          "coord": [
            -0.6520000100135803,
            -1.2318999767303467,
            0.9197999835014343
          ]
        },
        {
          "atom_index": 346,
          "name": "O",
          "element": "O",
          "coord": [
            -0.5424000024795532,
            -1.2582999467849731,
            0.9664000272750854
          ]
        }
      ]
    },
    {
      "id": "A:45",
      "chain": "A",
      "resseq": 45,
      "icode": "",
      "resname": "TRP",
      "hetflag": " ",
      "sasa": 0.06453092396259308,
      "atoms": [
        {
          "atom_index": 347,
          "name": "N",
          "element": "N",
          "coord": [
            -0.6660000085830688,
            -1.1890000104904175,
            0.7950999736785889
          ]
        },
        {
          "atom_index": 348,
          "name": "CA",
          "element": "C",
          "coord": [
            -0.5479000210762024,
            -1.176900029182434,
            0.7077000141143799
          ]
        },
        {
          "atom_index": 349,
          "name": "C",
          "element": "C",
          "coord": [
            -0.44040000438690186,
            -1.0871000289916992,
            0.7677000164985657
          ]
        },
        {
          "atom_index": 350,
          "name": "O",
          "element": "O",
          "coord": [
            -0.3230000138282776,
            -1.118399977684021,
            0.7616999745368958
          ]
        },
        {
          "atom_index": 351,
          "name": "CB",
          "element": "C",
          "coord": [
            -0.582099974155426,
            -1.129699945449829,
            0.5658000111579895
          ]
        },
        {
          "atom_index": 352,
          "name": "CG",
          "element": "C",
          "coord": [
            -0.7013000249862671,
            -1.1972999572753906,
            0.5016999840736389
          ]
        },
        {
          "atom_index": 353,
          "name": "CD1",
          "element": "C",
          "coord": [
            -0.7448999881744385,
            -1.3264000415802002,
            0.5206999778747559
          ]
        },
        {
          "atom_index": 354,
          "name": "CD2",
          "element": "C",
          "coord": [
            -0.7900000214576721,
            -1.1382999420166016,
            0.40630000829696655
          ]
        },
        {
          "atom_index": 355,
          "name": "NE1",
          "element": "N",
          "coord": [
            -0.8568000197410583,
            -1.3497999906539917,
            0.4442000091075897
          ]
        },
        {
          "atom_index": 356,
          "name": "CE2",
          "element": "C",
          "coord": [
            -0.8863999843597412,
            -1.2365000247955322,
            0.3725999891757965
          ]
        },
        {
          "atom_index": 357,
          "name": "CE3",
          "element": "C",
          "coord": [
            -0.7973999977111816,
            -1.011199951171875,
            0.3456999957561493
          ]
        },
        {
          "atom_index": 358,
          "name": "CZ2",
          "element": "C",
          "coord": [
            -0.9901999831199646,
            -1.2116999626159668,
            0.28139999508857727
          ]
        },
        {
          "atom_index": 359,
          "name": "CZ3",
          "element": "C",
          "coord": [
            -0.9013000130653381,
            -0.9855999946594238,
            0.25609999895095825
          ]
        },
        {
          "atom_index": 360,
          "name": "CH2",
          "element": "C",
          "coord": [
            -0.9962999820709229,
            -1.0859999656677246,
            0.22450000047683716
          ]
        }
      ]
    },
    {
      "id": "A:46",
      "chain": "A",
      "resseq": 46,
      "icode": "",
      "resname": "GLN",
      "hetflag": " ",
      "sasa": 0.2848668694496155,
      "atoms": [
        {
          "atom_index": 361,
          "name": "N",
          "element": "N",
          "coord": [
            -0.48089998960494995,
            -0.9757999777793884,
            0.8255000114440918
          ]
        },
        {
          "atom_index": 362,
          "name": "CA",
          "element": "C",
          "coord": [
            -0.38499999046325684,
            -0.8838000297546387,
            0.8828999996185303
          ]
        },
        {
          "atom_index": 363,
          "name": "C",
          "element": "C",
          "coord": [
            -0.321399986743927,
            -0.9340000152587891,
            1.010699987411499
          ]
        },
        {
          "atom_index": 364,
          "name": "O",
          "element": "O",
          "coord": [
            -0.20900000631809235,
            -0.8977000117301941,
            1.041200041770935
          ]
        },
        {
          "atom_index": 365,
          "name": "CB",
          "element": "C",
          "coord": [
            -0.45179998874664307,
            -0.7505000233650208,
            0.9065999984741211
          ]
        },
        {
          "atom_index": 366,
          "name": "CG",
          "element": "C",
          "coord": [
            -0.48339998722076416,
            -0.6840999722480774,
            0.7760000228881836
          ]
        },
        {
          "atom_index": 367,
          "name": "CD",
          "element": "C",
          "coord": [
            -0.4706999957561493,
            -0.5382999777793884,
            0.7871999740600586
          ]
        },
        {
          "atom_index": 368,
          "name": "OE1",
          "element": "O",
          "coord": [
            -0.5705000162124634,
            -0.46939998865127563,
            0.8043000102043152
          ]
        },
        {
          "atom_index": 369,
          "name": "NE2",
          "element": "N",
          "coord": [
            -0.3472999930381775,
            -0.4878999888896942,
            0.7815999984741211
          ]
        }
      ]
    },
    {
      "id": "A:47",
      "chain": "A",
      "resseq": 47,
      "icode": "",
      "resname": "ALA",
      "hetflag": " ",
      "sasa": 0.0,
      "atoms": [
        {
          "atom_index": 370,
          "name": "N",
          "element": "N",
          "coord": [
            -0.39340001344680786,
            -1.017699956893921,
            1.0842000246047974
          ]
        },
        {
          "atom_index": 371,
          "name": "CA",
          "element": "C",
          "coord": [
            -0.3375999927520752,
            -1.082800030708313,
            1.2026000022888184
          ]
        },
        {
          "atom_index": 372,
          "name": "C",
          "element": "C",
          "coord": [
            -0.23690000176429749,
            -1.187999963760376,
            1.1585999727249146
          ]
        },
        {
          "atom_index": 373,
          "name": "O",
          "element": "O",
          "coord": [
            -0.13009999692440033,
            -1.1990000009536743,
            1.218000054359436
          ]
        },
        {
          "atom_index": 374,
          "name": "CB",
          "element": "C",
          "coord": [
            -0.44670000672340393,
            -1.1454999446868896,
            1.2861000299453735
          ]
        }
      ]
    },
    {
      "id": "A:48",
      "chain": "A",
      "resseq": 48,
      "icode": "",
      "resname": "GLU",
      "hetflag": " ",
      "sasa": 0.0,
      "atoms": [
        {
          "atom_index": 375,
          "name": "N",
          "element": "N",
          "coord": [
            -0.2718000113964081,
            -1.2645000219345093,
            1.054900050163269
          ]
        },
        {
          "atom_index": 376,
          "name": "CA",
          "element": "C",
          "coord": [
            -0.18230000138282776,
            -1.3662999868392944,
            0.9990000128746033
          ]
        },
        {
          "atom_index": 377,
          "name": "C",
          "element": "C",
          "coord": [
            -0.048700001090765,
            -1.305999994277954,
            0.9495999813079834
          ]
        },
        {
          "atom_index": 378,
          "name": "O",
          "element": "O",
          "coord": [
            0.056699998676776886,
            -1.3631999492645264,
            0.9736999869346619
          ]
        },
        {
          "atom_index": 379,
          "name": "CB",
          "element": "C",
          "coord": [
            -0.2547000050544739,
            -1.4472999572753906,
            0.890500009059906
          ]
        },
        {
          "atom_index": 380,
          "name": "CG",
          "element": "C",
          "coord": [
            -0.16740000247955322,
            -1.5458999872207642,
            0.8130000233650208
          ]
        },
        {
          "atom_index": 381,
          "name": "CD",
          "element": "C",
          "coord": [
            -0.2451999932527542,
            -1.6401000022888184,
            0.7168999910354614
          ]
        },
        {
          "atom_index": 382,
          "name": "OE1",
          "element": "O",
          "coord": [
            -0.3531000018119812,
            -1.6028000116348267,
            0.6599000096321106
          ]
        },
        {
          "atom_index": 383,
          "name": "OE2",
          "element": "O",
          "coord": [
            -0.1956000030040741,
            -1.7538000345230103,
            0.6962000131607056
          ]
        }
      ]
    },
    {
      "id": "A:49",
      "chain": "A",
      "resseq": 49,
      "icode": "",
      "resname": "GLU",
      "hetflag": " ",
      "sasa": 1.9255282878875732,
      "atoms": [
        {
          "atom_index": 384,
          "name": "N",
          "element": "N",
          "coord": [
            -0.053700000047683716,
            -1.1902999877929688,
            0.8830999732017517
          ]
        },
        {
          "atom_index": 385,
          "name": "CA",
          "element": "C",
          "coord": [
            0.06830000132322311,
            -1.117799997329712,
            0.8420000076293945
          ]
        },
        {
          "atom_index": 386,
          "name": "C",
          "element": "C",
          "coord": [
            0.16050000488758087,
            -1.0822999477386475,
            0.9580000042915344
          ]
        },
        {
          "atom_index": 387,
          "name": "O",
          "element": "O",
          "coord": [
            0.28139999508857727,
            -1.0957000255584717,
            0.9467999935150146
          ]
        },
        {
          "atom_index": 388,
          "name": "CB",
          "element": "C",
          "coord": [
            0.03480000048875809,
            -0.989300012588501,
            0.7666000127792358
          ]
        },
        {
          "atom_index": 389,
          "name": "CG",
          "element": "C",
          "coord": [
            -0.010900000110268593,
            -1.013200044631958,
            0.6256999969482422
          ]
        },
        {
          "atom_index": 390,
          "name": "CD",
          "element": "C",
          "coord": [
            -0.07349999994039536,
            -0.88919997215271,
            0.5616999864578247
          ]
        },
        {
          "atom_index": 391,
          "name": "OE1",
          "element": "O",
          "coord": [
            -0.18050000071525574,
            -0.9032999873161316,
            0.4943999946117401
          ]
        },
        {
          "atom_index": 392,
          "name": "OE2",
          "element": "O",
          "coord": [
            -0.01549999974668026,
            -0.7788000106811523,
            0.5799999833106995
          ]
        }
      ]
    },
    {
      "id": "A:50",
      "chain": "A",
      "resseq": 50,
      "icode": "",
      "resname": "ALA",
      "hetflag": " ",
      "sasa": 0.0,
      "atoms": [
        {
          "atom_index": 393,
          "name": "N",
          "element": "N",
          "coord": [
            0.10379999876022339,
            -1.03410005569458,
            1.0678000450134277
          ]
        },
        {
          "atom_index": 394,
          "name": "CA",
          "element": "C",
          "coord": [
            0.18449999392032623,
            -1.0018999576568604,
            1.1848000288009644
          ]
        },
        {
          "atom_index": 395,
          "name": "C",
          "element": "C",
          "coord": [
            0.2500999867916107,
            -1.125499963760376,
            1.2466000318527222
          ]
        },
        {
          "atom_index": 396,
          "name": "O",
          "element": "O",
          "coord": [
            0.3643999993801117,
            -1.118499994277954,
            1.2958999872207642
          ]
        },
        {
          "atom_index": 397,
          "name": "CB",
          "element": "C",
          "coord": [
            0.10119999945163727,
            -0.9283999800682068,
            1.2884999513626099
          ]
        }
      ]
    },
    {
      "id": "A:51",
      "chain": "A",
      "resseq": 51,
      "icode": "",
      "resname": "VAL",
      "hetflag": " ",
      "sasa": 0.0,
      "atoms": [
        {
          "atom_index": 398,
          "name": "N",
          "element": "N",
          "coord": [
            0.17749999463558197,
            -1.2367000579833984,
            1.2477999925613403
          ]
        },
        {
          "atom_index": 399,
          "name": "CA",
          "element": "C",
          "coord": [
            0.23090000450611115,
            -1.3631999492645264,
            1.2963999509811401
          ]
        },
        {
          "atom_index": 400,
          "name": "C",
          "element": "C",
          "coord": [
            0.34850001335144043,
            -1.4076999425888062,
            1.2066999673843384
          ]
        },
        {
          "atom_index": 401,
          "name": "O",
          "element": "O",
          "coord": [
            0.4537999927997589,
            -1.447700023651123,
            1.256700038909912
          ]
        },
        {
          "atom_index": 402,
          "name": "CB",
          "element": "C",
          "coord": [
            0.12160000205039978,
            -1.472000002861023,
            1.301300048828125
          ]
        },
        {
          "atom_index": 403,
          "name": "CG1",
          "element": "C",
          "coord": [
            0.18209999799728394,
            -1.6121000051498413,
            1.3274999856948853
          ]
        },
        {
          "atom_index": 404,
          "name": "CG2",
          "element": "C",
          "coord": [
            0.019200000911951065,
            -1.4390000104904175,
            1.408400058746338
          ]
        }
      ]
    },
    {
      "id": "A:52",
      "chain": "A",
      "resseq": 52,
      "icode": "",
      "resname": "ASP",
      "hetflag": " ",
      "sasa": 0.37835830450057983,
      "atoms": [
        {
          "atom_index": 405,
          "name": "N",
          "element": "N",
          "coord": [
            0.3312000036239624,
            -1.398800015449524,
            1.0748000144958496
          ]
        },
        {
          "atom_index": 406,
          "name": "CA",
          "element": "C",
          "coord": [
            0.43639999628067017,
            -1.44159996509552,
            0.9837999939918518
          ]
        },
        {
          "atom_index": 407,
          "name": "C",
          "element": "C",
          "coord": [
            0.5631999969482422,
            -1.3574999570846558,
            0.9973999857902527
          ]
        },
        {
          "atom_index": 408,
          "name": "O",
          "element": "O",
          "coord": [
            0.6748999953269958,
            -1.409600019454956,
            0.993399977684021
          ]
        },
        {
          "atom_index": 409,
          "name": "CB",
          "element": "C",
          "coord": [
            0.3878999948501587,
            -1.444200038909912,
            0.838100016117096
          ]
        },
        {
          "atom_index": 410,
          "name": "CG",
          "element": "C",
          "coord": [
            0.48080000281333923,
            -1.5264999866485596,
            0.7475000023841858
          ]
        },
        {
          "atom_index": 411,
          "name": "OD1",
          "element": "O",
          "coord": [
            0.5085999965667725,
            -1.6455999612808228,
            0.7803000211715698
          ]
        },
        {
          "atom_index": 412,
          "name": "OD2",
          "element": "O",
          "coord": [
            0.5268999934196472,
            -1.473099946975708,
            0.6438999772071838
          ]
        }
      ]
    },
    {
      "id": "A:53",
      "chain": "A",
      "resseq": 53,
      "icode": "",
      "resname": "ILE",
      "hetflag": " ",
      "sasa": 0.7098401188850403,
      "atoms": [
        {
          "atom_index": 413,
          "name": "N",
          "element": "N",
          "coord": [
            0.5461000204086304,
            -1.2274999618530273,
            1.014799952507019
          ]
        },
        {
          "atom_index": 414,
          "name": "CA",
          "element": "C",
          "coord": [
            0.6604999899864197,
            -1.1395000219345093,
            1.0413000583648682
          ]
        },
        {
          "atom_index": 415,
          "name": "C",
          "element": "C",
          "coord": [
            0.7325999736785889,
            -1.1779999732971191,
            1.1713000535964966
          ]
        },
        {
          "atom_index": 416,
          "name": "O",
          "element": "O",
          "coord": [
            0.8547999858856201,
            -1.186900019645691,
            1.173200011253357
          ]
        },
        {
          "atom_index": 417,
          "name": "CB",
          "element": "C",
          "coord": [
            0.617900013923645,
            -0.9896000027656555,
            1.0384999513626099
          ]
        },
        {
          "atom_index": 418,
          "name": "CG1",
          "element": "C",
          "coord": [
            0.586899995803833,
            -0.9487000107765198,
            0.8934999704360962
          ]
        },
        {
          "atom_index": 419,
          "name": "CG2",
          "element": "C",
          "coord": [
            0.7261000275611877,
            -0.9014999866485596,
            1.0952999591827393
          ]
        },
        {
          "atom_index": 420,
          "name": "CD1",
          "element": "C",
          "coord": [
            0.4909999966621399,
            -0.8346999883651733,
            0.8799999952316284
          ]
        }
      ]
    },
    {
      "id": "A:54",
      "chain": "A",
      "resseq": 54,
      "icode": "",
      "resname": "ALA",
      "hetflag": " ",
      "sasa": 0.0,
      "atoms": [
        {
          "atom_index": 421,
          "name": "N",
          "element": "N",
          "coord": [
            0.656499981880188,
            -1.204200029373169,
            1.2782000303268433
          ]
        },
        {
          "atom_index": 422,
          "name": "CA",
          "element": "C",
          "coord": [
            0.7139000296592712,
            -1.2457000017166138,
            1.4062999486923218
          ]
        },
        {
          "atom_index": 423,
          "name": "C",
          "element": "C",
          "coord": [
            0.7889999747276306,
            -1.3789000511169434,
            1.3955999612808228
          ]
        },
        {
          "atom_index": 424,
          "name": "O",
          "element": "O",
          "coord": [
            0.9010999798774719,
            -1.3944000005722046,
            1.4474999904632568
          ]
        },
        {
          "atom_index": 425,
          "name": "CB",
          "element": "C",
          "coord": [
            0.6049000024795532,
            -1.2532999515533447,
            1.5140000581741333
          ]
        }
      ]
    },
    {
      "id": "A:55",
      "chain": "A",
      "resseq": 55,
      "icode": "",
      "resname": "ARG",
      "hetflag": " ",
      "sasa": 0.0,
      "atoms": [
        {
          "atom_index": 426,
          "name": "N",
          "element": "N",
          "coord": [
            0.7267000079154968,
            -1.4737000465393066,
            1.32669997215271
          ]
        },
        {
          "atom_index": 427,
          "name": "CA",
          "element": "C",
          "coord": [
            0.7853999733924866,
            -1.6050000190734863,
            1.3036999702453613
          ]
        },
        {
          "atom_index": 428,
          "name": "C",
          "element": "C",
          "coord": [
            0.9197999835014343,
            -1.5930999517440796,
            1.2263000011444092
          ]
        },
        {
          "atom_index": 429,
          "name": "O",
          "element": "O",
          "coord": [
            1.0163999795913696,
            -1.6648999452590942,
            1.2542999982833862
          ]
        },
        {
          "atom_index": 430,
          "name": "CB",
          "element": "C",
          "coord": [
            0.6833000183105469,
            -1.6919000148773193,
            1.2303999662399292
          ]
        },
        {
          "atom_index": 431,
          "name": "CG",
          "element": "C",
          "coord": [
            0.7091000080108643,
            -1.839400053024292,
            1.2431999444961548
          ]
        },
        {
          "atom_index": 432,
          "name": "CD",
          "element": "C",
          "coord": [
            0.6230000257492065,
            -1.9213000535964966,
            1.1496000289916992
          ]
        },
        {
          "atom_index": 433,
          "name": "NE",
          "element": "N",
          "coord": [
            0.4799000024795532,
            -1.9091999530792236,
            1.1735999584197998
          ]
        },
        {
          "atom_index": 434,
          "name": "CZ",
          "element": "C",
          "coord": [
            0.40950000286102295,
            -1.9836000204086304,
            1.2589999437332153
          ]
        },
        {
          "atom_index": 435,
          "name": "NH1",
          "element": "N",
          "coord": [
            0.4690000116825104,
            -2.0771000385284424,
            1.3336999416351318
          ]
        },
        {
          "atom_index": 436,
          "name": "NH2",
          "element": "N",
          "coord": [
            0.2786000072956085,
            -1.9630000591278076,
            1.2706999778747559
          ]
        }
      ]
    },
    {
      "id": "A:56",
      "chain": "A",
      "resseq": 56,
      "icode": "",
      "resname": "ASN",
      "hetflag": " ",
      "sasa": 0.5044777393341064,
      "atoms": [
        {
          "atom_index": 437,
          "name": "N",
          "element": "N",
          "coord": [
            0.9254999756813049,
            -1.4996999502182007,
            1.131100058555603
          ]
        },
        {
          "atom_index": 438,
          "name": "CA",
          "element": "C",
          "coord": [
            1.0485999584197998,
            -1.4723000526428223,
            1.0571000576019287
          ]
        },
        {
          "atom_index": 439,
          "name": "C",
          "element": "C",
          "coord": [
            1.155900001525879,
            -1.4081000089645386,
            1.1439000368118286
          ]
        },
        {
          "atom_index": 440,
          "name": "O",
          "element": "O",
          "coord": [
            1.2718000411987305,
            -1.4414000511169434,
            1.1276999711990356
          ]
        },
        {
          "atom_index": 441,
          "name": "CB",
          "element": "C",
          "coord": [
            1.0211999416351318,
            -1.3883999586105347,
            0.9319000244140625
          ]
        },
        {
          "atom_index": 442,
          "name": "CG",
          "element": "C",
          "coord": [
            0.984499990940094,
            -1.4735000133514404,
            0.8126000165939331
          ]
        },
        {
          "atom_index": 443,
          "name": "OD1",
          "element": "O",
          "coord": [
            1.072100043296814,
            -1.520799994468689,
            0.7402999997138977
          ]
        },
        {
          "atom_index": 444,
          "name": "ND2",
          "element": "N",
          "coord": [
            0.8561999797821045,
            -1.4958000183105469,
            0.7919999957084656
          ]
        }
      ]
    },
    {
      "id": "A:57",
      "chain": "A",
      "resseq": 57,
      "icode": "",
      "resname": "GLN",
      "hetflag": " ",
      "sasa": 0.0,
      "atoms": [
        {
          "atom_index": 445,
          "name": "N",
          "element": "N",
          "coord": [
            1.1186000108718872,
            -1.3164000511169434,
            1.2339999675750732
          ]
        },
        {
          "atom_index": 446,
          "name": "CA",
          "element": "C",
          "coord": [
            1.2141000032424927,
            -1.256600022315979,
            1.3299000263214111
          ]
        },
        {
          "atom_index": 447,
          "name": "C",
          "element": "C",
          "coord": [
            1.27839994430542,
            -1.3590999841690063,
            1.4259999990463257
          ]
        },
        {
          "atom_index": 448,
          "name": "O",
          "element": "O",
          "coord": [
            1.3990999460220337,
            -1.3544000387191772,
            1.4549000263214111
          ]
        },
        {
          "atom_index": 449,
          "name": "CB",
          "element": "C",
          "coord": [
            1.1490999460220337,
            -1.1435999870300293,
            1.4098999500274658
          ]
        },
        {
          "atom_index": 450,
          "name": "CG",
          "element": "C",
          "coord": [
            1.0980000495910645,
            -1.0282000303268433,
            1.3234000205993652
          ]
        },
        {
          "atom_index": 451,
          "name": "CD",
          "element": "C",
          "coord": [
            1.0044000148773193,
            -0.9322999715805054,
            1.398900032043457
          ]
        },
        {
          "atom_index": 452,
          "name": "OE1",
          "element": "O",
          "coord": [
            1.0075000524520874,
            -0.8108999729156494,
            1.3761999607086182
          ]
        },
        {
          "atom_index": 453,
          "name": "NE2",
          "element": "N",
          "coord": [
            0.9203000068664551,
            -0.9858999848365784,
            1.4869999885559082
          ]
        }
      ]
    },
    {
      "id": "A:58",
      "chain": "A",
      "resseq": 58,
      "icode": "",
      "resname": "ILE",
      "hetflag": " ",
      "sasa": 0.0,
      "atoms": [
        {
          "atom_index": 454,
          "name": "N",
          "element": "N",
          "coord": [
            1.1974999904632568,
            -1.4522000551223755,
            1.475100040435791
          ]
        },
        {
          "atom_index": 455,
          "name": "CA",
          "element": "C",
          "coord": [
            1.246399998664856,
            -1.559499979019165,
            1.562399983406067
          ]
        },
        {
          "atom_index": 456,
          "name": "C",
          "element": "C",
          "coord": [
            1.343000054359436,
            -1.652500033378601,
            1.4859999418258667
          ]
        },
        {
          "atom_index": 457,
          "name": "O",
          "element": "O",
          "coord": [
            1.4543999433517456,
            -1.6779999732971191,
            1.5321999788284302
          ]
        },
        {
          "atom_index": 458,
          "name": "CB",
          "element": "C",
          "coord": [
            1.1261999607086182,
            -1.6333999633789062,
            1.6279000043869019
          ]
        },
        {
          "atom_index": 459,
          "name": "CG1",
          "element": "C",
          "coord": [
            1.0572999715805054,
            -1.5365999937057495,
            1.7254999876022339
          ]
        },
        {
          "atom_index": 460,
          "name": "CG2",
          "element": "C",
          "coord": [
            1.1711000204086304,
            -1.7644000053405762,
            1.6964000463485718
          ]
        },
        {
          "atom_index": 461,
          "name": "CD1",
          "element": "C",
          "coord": [
            0.9050999879837036,
            -1.5575000047683716,
            1.7477999925613403
          ]
        }
      ]
    },
    {
      "id": "A:59",
      "chain": "A",
      "resseq": 59,
      "icode": "",
      "resname": "ALA",
      "hetflag": " ",
      "sasa": 0.0,
      "atoms": [
        {
          "atom_index": 462,
          "name": "N",
          "element": "N",
          "coord": [
            1.301800012588501,
            -1.69760000705719,
            1.367300033569336
          ]
        },
        {
          "atom_index": 463,
          "name": "CA",
          "element": "C",
          "coord": [
            1.3823000192642212,
            -1.7855000495910645,
            1.2835999727249146
          ]
        },
        {
          "atom_index": 464,
          "name": "C",
          "element": "C",
          "coord": [
            1.5164999961853027,
            -1.7237000465393066,
            1.24590003490448
          ]
        },
        {
          "atom_index": 465,
          "name": "O",
          "element": "O",
          "coord": [
            1.6168999671936035,
            -1.7944999933242798,
            1.2369999885559082
          ]
        },
        {
          "atom_index": 466,
          "name": "CB",
          "element": "C",
          "coord": [
            1.304900050163269,
            -1.8248000144958496,
            1.156599998474121
          ]
        }
      ]
    },
    {
      "id": "A:60",
      "chain": "A",
      "resseq": 60,
      "icode": "",
      "resname": "ASP",
      "hetflag": " ",
      "sasa": 0.8513062000274658,
      "atoms": [
        {
          "atom_index": 467,
          "name": "N",
          "element": "N",
          "coord": [
            1.5163999795913696,
            -1.5924999713897705,
            1.2226999998092651
          ]
        },
        {
          "atom_index": 468,
          "name": "CA",
          "element": "C",
          "coord": [
            1.6359000205993652,
            -1.518399953842163,
            1.1866999864578247
          ]
        },
        {
          "atom_index": 469,
          "name": "C",
          "element": "C",
          "coord": [
            1.742300033569336,
            -1.5125999450683594,
            1.2970000505447388
          ]
        },
        {
          "atom_index": 470,
          "name": "O",
          "element": "O",
          "coord": [
            1.861799955368042,
            -1.5163999795913696,
            1.2662999629974365
          ]
        },
        {
          "atom_index": 471,
          "name": "CB",
          "element": "C",
          "coord": [
            1.5987000465393066,
            -1.3769999742507935,
            1.1416000127792358
          ]
        },
        {
          "atom_index": 472,
          "name": "CG",
          "element": "C",
          "coord": [
            1.5398000478744507,
            -1.3730000257492065,
            0.9994000196456909
          ]
        },
        {
          "atom_index": 473,
          "name": "OD1",
          "element": "O",
          "coord": [
            1.5246000289916992,
            -1.4808000326156616,
            0.9348000288009644
          ]
        },
        {
          "atom_index": 474,
          "name": "OD2",
          "element": "O",
          "coord": [
            1.507699966430664,
            -1.2610000371932983,
            0.9506999850273132
          ]
        }
      ]
    },
    {
      "id": "A:61",
      "chain": "A",
      "resseq": 61,
      "icode": "",
      "resname": "LEU",
      "hetflag": " ",
      "sasa": 0.0,
      "atoms": [
        {
          "atom_index": 475,
          "name": "N",
          "element": "N",
          "coord": [
            1.701799988746643,
            -1.5017999410629272,
            1.4240000247955322
          ]
        },
        {
          "atom_index": 476,
          "name": "CA",
          "element": "C",
          "coord": [
            1.798200011253357,
            -1.499400019645691,
            1.5355000495910645
          ]
        },
        {
          "atom_index": 477,
          "name": "C",
          "element": "C",
          "coord": [
            1.8772000074386597,
            -1.629699945449829,
            1.541100025177002
          ]
        },
        {
          "atom_index": 478,
          "name": "O",
          "element": "O",
          "coord": [
            1.9988000392913818,
            -1.6305999755859375,
            1.5652999877929688
          ]
        },
        {
          "atom_index": 479,
          "name": "CB",
          "element": "C",
          "coord": [
            1.725600004196167,
            -1.4848999977111816,
            1.6699999570846558
          ]
        },
        {
          "atom_index": 480,
          "name": "CG",
          "element": "C",
          "coord": [
            1.7824000120162964,
            -1.4097000360488892,
            1.791700005531311
          ]
        },
        {
          "atom_index": 481,
          "name": "CD1",
          "element": "C",
          "coord": [
            1.7396999597549438,
            -1.4736000299453735,
            1.9220000505447388
          ]
        },
        {
          "atom_index": 482,
          "name": "CD2",
          "element": "C",
          "coord": [
            1.9312000274658203,
            -1.3883999586105347,
            1.7903000116348267
          ]
        }
      ]
    },
    {
      "id": "A:62",
      "chain": "A",
      "resseq": 62,
      "icode": "",
      "resname": "VAL",
      "hetflag": " ",
      "sasa": 0.0,
      "atoms": [
        {
          "atom_index": 483,
          "name": "N",
          "element": "N",
          "coord": [
            1.805400013923645,
            -1.7403000593185425,
            1.5206999778747559
          ]
        },
        {
          "atom_index": 484,
          "name": "CA",
          "element": "C",
          "coord": [
            1.8580000400543213,
            -1.874899983406067,
            1.5405999422073364
          ]
        },
        {
          "atom_index": 485,
          "name": "C",
          "element": "C",
          "coord": [
            1.8977999687194824,
            -1.9508999586105347,
            1.4118000268936157
          ]
        },
        {
          "atom_index": 486,
          "name": "O",
          "element": "O",
          "coord": [
            1.9333000183105469,
            -2.0689001083374023,
            1.4172999858856201
          ]
        },
        {
          "atom_index": 487,
          "name": "CB",
          "element": "C",
          "coord": [
            1.7616000175476074,
            -1.9586999416351318,
            1.6268999576568604
          ]
        },
        {
          "atom_index": 488,
          "name": "CG1",
          "element": "C",
          "coord": [
            1.7426999807357788,
            -1.8934999704360962,
            1.768399953842163
          ]
        },
        {
          "atom_index": 489,
          "name": "CG2",
          "element": "C",
          "coord": [
            1.6258000135421753,
            -1.9814000129699707,
            1.555400013923645
          ]
        }
      ]
    },
    {
      "id": "A:63",
      "chain": "A",
      "resseq": 63,
      "icode": "",
      "resname": "GLY",
      "hetflag": " ",
      "sasa": 0.0,
      "atoms": [
        {
          "atom_index": 490,
          "name": "N",
          "element": "N",
          "coord": [
            1.8924000263214111,
            -1.8845000267028809,
            1.2968000173568726
          ]
        },
        {
          "atom_index": 491,
          "name": "CA",
          "element": "C",
          "coord": [
            1.9419000148773193,
            -1.9428999423980713,
            1.1720999479293823
          ]
        },
        {
          "atom_index": 492,
          "name": "C",
          "element": "C",
          "coord": [
            1.8517999649047852,
            -2.0499000549316406,
            1.1123000383377075
          ]
        },
        {
          "atom_index": 493,
          "name": "O",
          "element": "O",
          "coord": [
            1.8997000455856323,
            -2.137500047683716,
            1.041200041770935
          ]
        }
      ]
    },
    {
      "id": "A:64",
      "chain": "A",
      "resseq": 64,
      "icode": "",
      "resname": "ALA",
      "hetflag": " ",
      "sasa": 0.0,
      "atoms": [
        {
          "atom_index": 494,
          "name": "N",
          "element": "N",
          "coord": [
            1.7211999893188477,
            -2.041300058364868,
            1.13919997215271
          ]
        },
        {
          "atom_index": 495,
          "name": "CA",
          "element": "C",
          "coord": [
            1.6217999458312988,
            -2.13919997215271,
            1.0932999849319458
          ]
        },
        {
          "atom_index": 496,
          "name": "C",
          "element": "C",
          "coord": [
            1.5303000211715698,
            -2.086199998855591,
            0.9815999865531921
          ]
        },
        {
          "atom_index": 497,
          "name": "O",
          "element": "O",
          "coord": [
            1.5276000499725342,
            -1.9673000574111938,
            0.9514999985694885
          ]
        },
        {
          "atom_index": 498,
          "name": "CB",
          "element": "C",
          "coord": [
            1.5354000329971313,
            -2.1874001026153564,
            1.2120000123977661
          ]
        }
      ]
    },
    {
      "id": "A:65",
      "chain": "A",
      "resseq": 65,
      "icode": "",
      "resname": "ASP",
      "hetflag": " ",
      "sasa": 0.0630597174167633,
      "atoms": [
        {
          "atom_index": 499,
          "name": "N",
          "element": "N",
          "coord": [
            1.4539999961853027,
            -2.1770999431610107,
            0.9215999841690063
          ]
        },
        {
          "atom_index": 500,
          "name": "CA",
          "element": "C",
          "coord": [
            1.3458000421524048,
            -2.1435999870300293,
            0.8285999894142151
          ]
        },
        {
          "atom_index": 501,
          "name": "C",
          "element": "C",
          "coord": [
            1.2233999967575073,
            -2.1196999549865723,
            0.9204999804496765
          ]
        },
        {
          "atom_index": 502,
          "name": "O",
          "element": "O",
          "coord": [
            1.2039999961853027,
            -2.1958000659942627,
            1.0144000053405762
          ]
        },
        {
          "atom_index": 503,
          "name": "CB",
          "element": "C",
          "coord": [
            1.3277000188827515,
            -2.2651000022888184,
            0.7365999817848206
          ]
        },
        {
          "atom_index": 504,
          "name": "CG",
          "element": "C",
          "coord": [
            1.2376999855041504,
            -2.239500045776367,
            0.6193000078201294
          ]
        },
        {
          "atom_index": 505,
          "name": "OD1",
          "element": "O",
          "coord": [
            1.1186000108718872,
            -2.208400011062622,
            0.6383000016212463
          ]
        },
        {
          "atom_index": 506,
          "name": "OD2",
          "element": "O",
          "coord": [
            1.2867000102996826,
            -2.2558000087738037,
            0.5052000284194946
          ]
        }
      ]
    },
    {
      "id": "A:66",
      "chain": "A",
      "resseq": 66,
      "icode": "",
      "resname": "PRO",
      "hetflag": " ",
      "sasa": 0.0,
      "atoms": [
        {
          "atom_index": 507,
          "name": "N",
          "element": "N",
          "coord": [
            1.1413999795913696,
            -2.014400005340576,
            0.8962000012397766
          ]
        },
        {
          "atom_index": 508,
          "name": "CA",
          "element": "C",
          "coord": [
            1.020900011062622,
            -1.993399977684021,
            0.9782999753952026
          ]
        },
        {
          "atom_index": 509,
          "name": "C",
          "element": "C",
          "coord": [
            0.9261000156402588,
            -2.114300012588501,
            0.9840999841690063
          ]
        },
        {
          "atom_index": 510,
          "name": "O",
          "element": "O",
          "coord": [
            0.8600000143051147,
            -2.134500026702881,
            1.0842000246047974
          ]
        },
        {
          "atom_index": 511,
          "name": "CB",
          "element": "C",
          "coord": [
            0.9505000114440918,
            -1.8767000436782837,
            0.9081000089645386
          ]
        },
        {
          "atom_index": 512,
          "name": "CG",
          "element": "C",
          "coord": [
            1.0078999996185303,
            -1.8747999668121338,
            0.7692000269889832
          ]
        },
        {
          "atom_index": 513,
          "name": "CD",
          "element": "C",
          "coord": [
            1.1509000062942505,
            -1.9117000102996826,
            0.7910000085830688
          ]
        }
      ]
    },
    {
      "id": "A:67",
      "chain": "A",
      "resseq": 67,
      "icode": "",
      "resname": "ARG",
      "hetflag": " ",
      "sasa": 2.7537128925323486,
      "atoms": [
        {
          "atom_index": 514,
          "name": "N",
          "element": "N",
          "coord": [
            0.921999990940094,
            -2.194000005722046,
            0.8777999877929688
          ]
        },
        {
          "atom_index": 515,
          "name": "CA",
          "element": "C",
          "coord": [
            0.8424999713897705,
            -2.3153998851776123,
            0.8737000226974487
          ]
        },
        {
          "atom_index": 516,
          "name": "C",
          "element": "C",
          "coord": [
            0.8859999775886536,
            -2.419300079345703,
            0.9768000245094299
          ]
        },
        {
          "atom_index": 517,
          "name": "O",
          "element": "O",
          "coord": [
            0.8133000135421753,
            -2.5151000022888184,
            1.0011999607086182
          ]
        },
        {
          "atom_index": 518,
          "name": "CB",
          "element": "C",
          "coord": [
            0.8492000102996826,
            -2.376300096511841,
            0.7342000007629395
          ]
        },
        {
          "atom_index": 519,
          "name": "CG",
          "element": "C",
          "coord": [
            0.7716000080108643,
            -2.2962000370025635,
            0.6326000094413757
          ]
        },
        {
          "atom_index": 520,
          "name": "CD",
          "element": "C",
          "coord": [
            0.7914000153541565,
            -2.350600004196167,
            0.49219998717308044
          ]
        },
        {
          "atom_index": 521,
          "name": "NE",
          "element": "N",
          "coord": [
            0.9326000213623047,
            -2.3494999408721924,
            0.4546000063419342
          ]
        },
        {
          "atom_index": 522,
          "name": "CZ",
          "element": "C",
          "coord": [
            0.9810000061988831,
            -2.3847999572753906,
            0.3352999985218048
          ]
        },
        {
          "atom_index": 523,
          "name": "NH1",
          "element": "N",
          "coord": [
            1.1131000518798828,
            -2.3778998851776123,
            0.31450000405311584
          ]
        },
        {
          "atom_index": 524,
          "name": "NH2",
          "element": "N",
          "coord": [
            0.8985000252723694,
            -2.4249000549316406,
            0.23720000684261322
          ]
        }
      ]
    },
    {
      "id": "A:68",
      "chain": "A",
      "resseq": 68,
      "icode": "",
      "resname": "GLU",
      "hetflag": " ",
      "sasa": 0.0,
      "atoms": [
        {
          "atom_index": 525,
          "name": "N",
          "element": "N",
          "coord": [
            1.004699945449829,
            -2.400399923324585,
            1.034999966621399
          ]
        },
        {
          "atom_index": 526,
          "name": "CA",
          "element": "C",
          "coord": [
            1.0563000440597534,
            -2.4885001182556152,
            1.1382999420166016
          ]
        },
        {
          "atom_index": 527,
          "name": "C",
          "element": "C",
          "coord": [
            1.0182000398635864,
            -2.4403998851776123,
            1.2799999713897705
          ]
        },
        {
          "atom_index": 528,
          "name": "O",
          "element": "O",
          "coord": [
            1.0429999828338623,
            -2.5102999210357666,
            1.3783999681472778
          ]
        },
        {
          "atom_index": 529,
          "name": "CB",
          "element": "C",
          "coord": [
            1.2080999612808228,
            -2.501499891281128,
            1.123900055885315
          ]
        },
        {
          "atom_index": 530,
          "name": "CG",
          "element": "C",
          "coord": [
            1.2553000450134277,
            -2.5720999240875244,
            0.9944999814033508
          ]
        },
        {
          "atom_index": 531,
          "name": "CD",
          "element": "C",
          "coord": [
            1.4078999757766724,
            -2.5690999031066895,
            0.9757000207901001
          ]
        },
        {
          "atom_index": 532,
          "name": "OE1",
          "element": "O",
          "coord": [
            1.4671000242233276,
            -2.67930006980896,
            0.9657999873161316
          ]
        },
        {
          "atom_index": 533,
          "name": "OE2",
          "element": "O",
          "coord": [
            1.4674999713897705,
            -2.45770001411438,
            0.9735000133514404
          ]
        }
      ]
    },
    {
      "id": "A:69",
      "chain": "A",
      "resseq": 69,
      "icode": "",
      "resname": "ILE",
      "hetflag": " ",
      "sasa": 0.0,
      "atoms": [
        {
          "atom_index": 534,
          "name": "N",
          "element": "N",
          "coord": [
            0.9570000171661377,
            -2.3224000930786133,
            1.2890000343322754
          ]
        },
        {
          "atom_index": 535,
          "name": "CA",
          "element": "C",
          "coord": [
            0.9189000129699707,
            -2.2614998817443848,
            1.4169000387191772
          ]
        },
        {
          "atom_index": 536,
          "name": "C",
          "element": "C",
          "coord": [
            0.7714999914169312,
            -2.294600009918213,
            1.4529999494552612
          ]
        },
        {
          "atom_index": 537,
          "name": "O",
          "element": "O",
          "coord": [
            0.6773999929428101,
            -2.254499912261963,
            1.3828999996185303
          ]
        },
        {
          "atom_index": 538,
          "name": "CB",
          "element": "C",
          "coord": [
            0.944100022315979,
            -2.1061999797821045,
            1.4128999710083008
          ]
        },
        {
          "atom_index": 539,
          "name": "CG1",
          "element": "C",
          "coord": [
            1.0916999578475952,
            -2.0754001140594482,
            1.373900055885315
          ]
        },
        {
          "atom_index": 540,
          "name": "CG2",
          "element": "C",
          "coord": [
            0.8980000019073486,
            -2.036600112915039,
            1.5434999465942383
          ]
        },
        {
          "atom_index": 541,
          "name": "CD1",
          "element": "C",
          "coord": [
            1.2010999917984009,
            -2.1305999755859375,
            1.472000002861023
          ]
        }
      ]
    },
    {
      "id": "A:70",
      "chain": "A",
      "resseq": 70,
      "icode": "",
      "resname": "VAL",
      "hetflag": " ",
      "sasa": 0.0,
      "atoms": [
        {
          "atom_index": 542,
          "name": "N",
          "element": "N",
          "coord": [
            0.7538999915122986,
            -2.3698999881744385,
            1.5615999698638916
          ]
        },
        {
          "atom_index": 543,
          "name": "CA",
          "element": "C",
          "coord": [
            0.6226000189781189,
            -2.4030001163482666,
            1.6141999959945679
          ]
        },
        {
          "atom_index": 544,
          "name": "C",
          "element": "C",
          "coord": [
            0.5989000201225281,
            -2.319000005722046,
            1.7417999505996704
          ]
        },
        {
          "atom_index": 545,
          "name": "O",
          "element": "O",
          "coord": [
            0.6776000261306763,
            -2.3261001110076904,
            1.835800051689148
          ]
        },
        {
          "atom_index": 546,
          "name": "CB",
          "element": "C",
          "coord": [
            0.6154000163078308,
            -2.553499937057495,
            1.6445000171661377
          ]
        },
        {
          "atom_index": 547,
          "name": "CG1",
          "element": "C",
          "coord": [
            0.4860000014305115,
            -2.5897998809814453,
            1.7217999696731567
          ]
        },
        {
          "atom_index": 548,
          "name": "CG2",
          "element": "C",
          "coord": [
            0.6273000240325928,
            -2.634500026702881,
            1.5166000127792358
          ]
        }
      ]
    },
    {
      "id": "A:71",
      "chain": "A",
      "resseq": 71,
      "icode": "",
      "resname": "PHE",
      "hetflag": " ",
      "sasa": 0.0,
      "atoms": [
        {
          "atom_index": 549,
          "name": "N",
          "element": "N",
          "coord": [
            0.4925000071525574,
            -2.238600015640259,
            1.7437000274658203
          ]
        },
        {
          "atom_index": 550,
          "name": "CA",
          "element": "C",
          "coord": [
            0.45840001106262207,
            -2.15939998626709,
            1.861199975013733
          ]
        },
        {
          "atom_index": 551,
          "name": "C",
          "element": "C",
          "coord": [
            0.39469999074935913,
            -2.242500066757202,
            1.9733999967575073
          ]
        },
        {
          "atom_index": 552,
          "name": "O",
          "element": "O",
          "coord": [
            0.31540000438690186,
            -2.3322999477386475,
            1.948199987411499
          ]
        },
        {
          "atom_index": 553,
          "name": "CB",
          "element": "C",
          "coord": [
            0.36579999327659607,
            -2.041800022125244,
            1.825700044631958
          ]
        },
        {
          "atom_index": 554,
          "name": "CG",
          "element": "C",
          "coord": [
            0.43560001254081726,
            -1.929800033569336,
            1.7523000240325928
          ]
        },
        {
          "atom_index": 555,
          "name": "CD1",
          "element": "C",
          "coord": [
            0.3970000147819519,
            -1.895400047302246,
            1.6226999759674072
          ]
        },
        {
          "atom_index": 556,
          "name": "CD2",
          "element": "C",
          "coord": [
            0.5393000245094299,
            -1.8588000535964966,
            1.8133000135421753
          ]
        },
        {
          "atom_index": 557,
          "name": "CE1",
          "element": "C",
          "coord": [
            0.4616999924182892,
            -1.7914999723434448,
            1.5536999702453613
          ]
        },
        {
          "atom_index": 558,
          "name": "CE2",
          "element": "C",
          "coord": [
            0.6057999730110168,
            -1.7546000480651855,
            1.7445000410079956
          ]
        },
        {
          "atom_index": 559,
          "name": "CZ",
          "element": "C",
          "coord": [
            0.5667999982833862,
            -1.72160005569458,
            1.6146999597549438
          ]
        }
      ]
    },
    {
      "id": "A:72",
      "chain": "A",
      "resseq": 72,
      "icode": "",
      "resname": "THR",
      "hetflag": " ",
      "sasa": 0.0,
      "atoms": [
        {
          "atom_index": 560,
          "name": "N",
          "element": "N",
          "coord": [
            0.43230000138282776,
            -2.2123000621795654,
            2.097100019454956
          ]
        },
        {
          "atom_index": 561,
          "name": "CA",
          "element": "C",
          "coord": [
            0.38089999556541443,
            -2.28410005569458,
            2.2118000984191895
          ]
        },
        {
          "atom_index": 562,
          "name": "C",
          "element": "C",
          "coord": [
            0.3578000068664551,
            -2.17930006980896,
            2.3187999725341797
          ]
        },
        {
          "atom_index": 563,
          "name": "O",
          "element": "O",
          "coord": [
            0.3734999895095825,
            -2.060800075531006,
            2.2901999950408936
          ]
        },
        {
          "atom_index": 564,
          "name": "CB",
          "element": "C",
          "coord": [
            0.4803999960422516,
            -2.3903000354766846,
            2.263400077819824
          ]
        },
        {
          "atom_index": 565,
          "name": "OG1",
          "element": "O",
          "coord": [
            0.5922999978065491,
            -2.3252999782562256,
            2.3222999572753906
          ]
        },
        {
          "atom_index": 566,
          "name": "CG2",
          "element": "C",
          "coord": [
            0.5295000076293945,
            -2.4848999977111816,
            2.150700092315674
          ]
        }
      ]
    },
    {
      "id": "A:73",
      "chain": "A",
      "resseq": 73,
      "icode": "",
      "resname": "SER",
      "hetflag": " ",
      "sasa": 0.0,
      "atoms": [
        {
          "atom_index": 567,
          "name": "N",
          "element": "N",
          "coord": [
            0.3215000033378601,
            -2.2221999168395996,
            2.439500093460083
          ]
        },
        {
          "atom_index": 568,
          "name": "CA",
          "element": "C",
          "coord": [
            0.28700000047683716,
            -2.13319993019104,
            2.549999952316284
          ]
        },
        {
          "atom_index": 569,
          "name": "C",
          "element": "C",
          "coord": [
            0.4083999991416931,
            -2.0959999561309814,
            2.634399890899658
          ]
        },
        {
          "atom_index": 570,
          "name": "O",
          "element": "O",
          "coord": [
            0.3953999876976013,
            -2.0190999507904053,
            2.7293999195098877
          ]
        },
        {
          "atom_index": 571,
          "name": "CB",
          "element": "C",
          "coord": [
            0.17829999327659607,
            -2.1956000328063965,
            2.6389000415802
          ]
        },
        {
          "atom_index": 572,
          "name": "OG",
          "element": "O",
          "coord": [
            0.22669999301433563,
            -2.314199924468994,
            2.702500104904175
          ]
        }
      ]
    },
    {
      "id": "A:74",
      "chain": "A",
      "resseq": 74,
      "icode": "",
      "resname": "GLY",
      "hetflag": " ",
      "sasa": 0.0,
      "atoms": [
        {
          "atom_index": 573,
          "name": "N",
          "element": "N",
          "coord": [
            0.5249000191688538,
            -2.1500000953674316,
            2.5996999740600586
          ]
        },
        {
          "atom_index": 574,
          "name": "CA",
          "element": "C",
          "coord": [
            0.6466000080108643,
            -2.1303000450134277,
            2.676300048828125
          ]
        },
        {
          "atom_index": 575,
          "name": "C",
          "element": "C",
          "coord": [
            0.7409999966621399,
            -2.2465999126434326,
            2.6610000133514404
          ]
        },
        {
          "atom_index": 576,
          "name": "O",
          "element": "O",
          "coord": [
            0.7077999711036682,
            -2.349600076675415,
            2.6003000736236572
          ]
        }
      ]
    },
    {
      "id": "A:75",
      "chain": "A",
      "resseq": 75,
      "icode": "",
      "resname": "ALA",
      "hetflag": " ",
      "sasa": 0.0,
      "atoms": [
        {
          "atom_index": 577,
          "name": "N",
          "element": "N",
          "coord": [
            0.8586000204086304,
            -2.2314000129699707,
            2.7177000045776367
          ]
        },
        {
          "atom_index": 578,
          "name": "CA",
          "element": "C",
          "coord": [
            0.9595000147819519,
            -2.3345000743865967,
            2.7063000202178955
          ]
        },
        {
          "atom_index": 579,
          "name": "C",
          "element": "C",
          "coord": [
            0.9251000285148621,
            -2.4623000621795654,
            2.7808001041412354
          ]
        },
        {
          "atom_index": 580,
          "name": "O",
          "element": "O",
          "coord": [
            0.9693999886512756,
            -2.5703001022338867,
            2.742300033569336
          ]
        },
        {
          "atom_index": 581,
          "name": "CB",
          "element": "C",
          "coord": [
            1.0938999652862549,
            -2.281599998474121,
            2.7476000785827637
          ]
        }
      ]
    },
    {
      "id": "A:76",
      "chain": "A",
      "resseq": 76,
      "icode": "",
      "resname": "THR",
      "hetflag": " ",
      "sasa": 0.0,
      "atoms": [
        {
          "atom_index": 582,
          "name": "N",
          "element": "N",
          "coord": [
            0.8414000272750854,
            -2.4521000385284424,
            2.8833000659942627
          ]
        },
        {
          "atom_index": 583,
          "name": "CA",
          "element": "C",
          "coord": [
            0.789900004863739,
            -2.572999954223633,
            2.9511001110076904
          ]
        },
        {
          "atom_index": 584,
          "name": "C",
          "element": "C",
          "coord": [
            0.710099995136261,
            -2.654599905014038,
            2.849400043487549
          ]
        },
        {
          "atom_index": 585,
          "name": "O",
          "element": "O",
          "coord": [
            0.734000027179718,
            -2.7755000591278076,
            2.8329999446868896
          ]
        },
        {
          "atom_index": 586,
          "name": "CB",
          "element": "C",
          "coord": [
            0.7002000212669373,
            -2.541800022125244,
            3.076900005340576
          ]
        },
        {
          "atom_index": 587,
          "name": "OG1",
          "element": "O",
          "coord": [
            0.7745000123977661,
            -2.469399929046631,
            3.175299882888794
          ]
        },
        {
          "atom_index": 588,
          "name": "CG2",
          "element": "C",
          "coord": [
            0.6528000235557556,
            -2.668600082397461,
            3.141700029373169
          ]
        }
      ]
    },
    {
      "id": "A:77",
      "chain": "A",
      "resseq": 77,
      "icode": "",
      "resname": "GLU",
      "hetflag": " ",
      "sasa": 0.0,
      "atoms": [
        {
          "atom_index": 589,
          "name": "N",
          "element": "N",
          "coord": [
            0.6155999898910522,
            -2.5892999172210693,
            2.781399965286255
          ]
        },
        {
          "atom_index": 590,
          "name": "CA",
          "element": "C",
          "coord": [
            0.5430999994277954,
            -2.657099962234497,
            2.675299882888794
          ]
        },
        {
          "atom_index": 591,
          "name": "C",
          "element": "C",
          "coord": [
            0.6359999775886536,
            -2.708400011062622,
            2.5643999576568604
          ]
        },
        {
          "atom_index": 592,
          "name": "O",
          "element": "O",
          "coord": [
            0.6241999864578247,
            -2.8243000507354736,
            2.5243000984191895
          ]
        },
        {
          "atom_index": 593,
          "name": "CB",
          "element": "C",
          "coord": [
            0.4287000000476837,
            -2.574199914932251,
            2.6171000003814697
          ]
        },
        {
          "atom_index": 594,
          "name": "CG",
          "element": "C",
          "coord": [
            0.35740000009536743,
            -2.651400089263916,
            2.50570011138916
          ]
        },
        {
          "atom_index": 595,
          "name": "CD",
          "element": "C",
          "coord": [
            0.23229999840259552,
            -2.5857999324798584,
            2.4518001079559326
          ]
        },
        {
          "atom_index": 596,
          "name": "OE1",
          "element": "O",
          "coord": [
            0.16930000483989716,
            -2.6482999324798584,
            2.3654000759124756
          ]
        },
        {
          "atom_index": 597,
          "name": "OE2",
          "element": "O",
          "coord": [
            0.19519999623298645,
            -2.474100112915039,
            2.4930999279022217
          ]
        }
      ]
    },
    {
      "id": "A:78",
      "chain": "A",
      "resseq": 78,
      "icode": "",
      "resname": "SER",
      "hetflag": " ",
      "sasa": 0.0,
      "atoms": [
        {
          "atom_index": 598,
          "name": "N",
          "element": "N",
          "coord": [
            0.727400004863739,
            -2.6252999305725098,
            2.515500068664551
          ]
        },
        {
          "atom_index": 599,
          "name": "CA",
          "element": "C",
          "coord": [
            0.8205999732017517,
            -2.6712000370025635,
            2.40910005569458
          ]
        },
        {
          "atom_index": 600,
          "name": "C",
          "element": "C",
          "coord": [
            0.9006999731063843,
            -2.7939000129699707,
            2.4514000415802
          ]
        },
        {
          "atom_index": 601,
          "name": "O",
          "element": "O",
          "coord": [
            0.9193000197410583,
            -2.887399911880493,
            2.3708999156951904
          ]
        },
        {
          "atom_index": 602,
          "name": "CB",
          "element": "C",
          "coord": [
            0.9162999987602234,
            -2.5589001178741455,
            2.365600109100342
          ]
        },
        {
          "atom_index": 603,
          "name": "OG",
          "element": "O",
          "coord": [
            0.8435999751091003,
            -2.4419000148773193,
            2.33489990234375
          ]
        }
      ]
    },
    {
      "id": "A:79",
      "chain": "A",
      "resseq": 79,
      "icode": "",
      "resname": "ASP",
      "hetflag": " ",
      "sasa": 0.0,
      "atoms": [
        {
          "atom_index": 604,
          "name": "N",
          "element": "N",
          "coord": [
            0.9492999911308289,
            -2.793299913406372,
            2.5769999027252197
          ]
        },
        {
          "atom_index": 605,
          "name": "CA",
          "element": "C",
          "coord": [
            1.0226999521255493,
            -2.90939998626709,
            2.6291000843048096
          ]
        },
        {
          "atom_index": 606,
          "name": "C",
          "element": "C",
          "coord": [
            0.9345999956130981,
            -3.0355000495910645,
            2.6317999362945557
          ]
        },
        {
          "atom_index": 607,
          "name": "O",
          "element": "O",
          "coord": [
            0.9790999889373779,
            -3.140700101852417,
            2.5852999687194824
          ]
        },
        {
          "atom_index": 608,
          "name": "CB",
          "element": "C",
          "coord": [
            1.0829999446868896,
            -2.885200023651123,
            2.768199920654297
          ]
        },
        {
          "atom_index": 609,
          "name": "CG",
          "element": "C",
          "coord": [
            1.2065999507904053,
            -2.797600030899048,
            2.7655999660491943
          ]
        },
        {
          "atom_index": 610,
          "name": "OD1",
          "element": "O",
          "coord": [
            1.2380000352859497,
            -2.7416000366210938,
            2.872499942779541
          ]
        },
        {
          "atom_index": 611,
          "name": "OD2",
          "element": "O",
          "coord": [
            1.2733999490737915,
            -2.7834999561309814,
            2.659899950027466
          ]
        }
      ]
    },
    {
      "id": "A:80",
      "chain": "A",
      "resseq": 80,
      "icode": "",
      "resname": "ASN",
      "hetflag": " ",
      "sasa": 0.0,
      "atoms": [
        {
          "atom_index": 612,
          "name": "N",
          "element": "N",
          "coord": [
            0.8127999901771545,
            -3.024600028991699,
            2.6863999366760254
          ]
        },
        {
          "atom_index": 613,
          "name": "CA",
          "element": "C",
          "coord": [
            0.7148000001907349,
            -3.136199951171875,
            2.688199996948242
          ]
        },
        {
          "atom_index": 614,
          "name": "C",
          "element": "C",
          "coord": [
            0.6862000226974487,
            -3.1851999759674072,
            2.546299934387207
          ]
        },
        {
          "atom_index": 615,
          "name": "O",
          "element": "O",
          "coord": [
            0.683899998664856,
            -3.30430006980896,
            2.5195999145507812
          ]
        },
        {
          "atom_index": 616,
          "name": "CB",
          "element": "C",
          "coord": [
            0.5795999765396118,
            -3.093899965286255,
            2.749500036239624
          ]
        },
        {
          "atom_index": 617,
          "name": "CG",
          "element": "C",
          "coord": [
            0.580299973487854,
            -3.0897998809814453,
            2.9022998809814453
          ]
        },
        {
          "atom_index": 618,
          "name": "OD1",
          "element": "O",
          "coord": [
            0.6470000147819519,
            -3.0055999755859375,
            2.965100049972534
          ]
        },
        {
          "atom_index": 619,
          "name": "ND2",
          "element": "N",
          "coord": [
            0.5040000081062317,
            -3.178299903869629,
            2.962399959564209
          ]
        }
      ]
    },
    {
      "id": "A:81",
      "chain": "A",
      "resseq": 81,
      "icode": "",
      "resname": "LEU",
      "hetflag": " ",
      "sasa": 0.0,
      "atoms": [
        {
          "atom_index": 620,
          "name": "N",
          "element": "N",
          "coord": [
            0.6610000133514404,
            -3.092099905014038,
            2.4558000564575195
          ]
        },
        {
          "atom_index": 621,
          "name": "CA",
          "element": "C",
          "coord": [
            0.6297000050544739,
            -3.1266000270843506,
            2.315500020980835
          ]
        },
        {
          "atom_index": 622,
          "name": "C",
          "element": "C",
          "coord": [
            0.7461000084877014,
            -3.1975998878479004,
            2.2439000606536865
          ]
        },
        {
          "atom_index": 623,
          "name": "O",
          "element": "O",
          "coord": [
            0.725600004196167,
            -3.2990000247955322,
            2.1751999855041504
          ]
        },
        {
          "atom_index": 624,
          "name": "CB",
          "element": "C",
          "coord": [
            0.5964000225067139,
            -3.0006000995635986,
            2.236799955368042
          ]
        },
        {
          "atom_index": 625,
          "name": "CG",
          "element": "C",
          "coord": [
            0.4927000105381012,
            -3.0067999362945557,
            2.124000072479248
          ]
        },
        {
          "atom_index": 626,
          "name": "CD1",
          "element": "C",
          "coord": [
            0.5232999920845032,
            -2.9017999172210693,
            2.026400089263916
          ]
        },
        {
          "atom_index": 627,
          "name": "CD2",
          "element": "C",
          "coord": [
            0.46790000796318054,
            -3.145900011062622,
            2.0592000484466553
          ]
        }
      ]
    },
    {
      "id": "A:82",
      "chain": "A",
      "resseq": 82,
      "icode": "",
      "resname": "ALA",
      "hetflag": " ",
      "sasa": 0.0,
      "atoms": [
        {
          "atom_index": 628,
          "name": "N",
          "element": "N",
          "coord": [
            0.8676000237464905,
            -3.145699977874756,
            2.2597999572753906
          ]
        },
        {
          "atom_index": 629,
          "name": "CA",
          "element": "C",
          "coord": [
            0.9843999743461609,
            -3.2009999752044678,
            2.191200017929077
          ]
        },
        {
          "atom_index": 630,
          "name": "C",
          "element": "C",
          "coord": [
            1.0068999528884888,
            -3.3443000316619873,
            2.2339999675750732
          ]
        },
        {
          "atom_index": 631,
          "name": "O",
          "element": "O",
          "coord": [
            1.0218000411987305,
            -3.434499979019165,
            2.150700092315674
          ]
        },
        {
          "atom_index": 632,
          "name": "CB",
          "element": "C",
          "coord": [
            1.1087000370025635,
            -3.1157000064849854,
            2.2232000827789307
          ]
        }
      ]
    },
    {
      "id": "A:83",
      "chain": "A",
      "resseq": 83,
      "icode": "",
      "resname": "ILE",
      "hetflag": " ",
      "sasa": 0.0,
      "atoms": [
        {
          "atom_index": 633,
          "name": "N",
          "element": "N",
          "coord": [
            1.0081000328063965,
            -3.365999937057495,
            2.3654000759124756
          ]
        },
        {
          "atom_index": 634,
          "name": "CA",
          "element": "C",
          "coord": [
            1.0458999872207642,
            -3.4969000816345215,
            2.4214000701904297
          ]
        },
        {
          "atom_index": 635,
          "name": "C",
          "element": "C",
          "coord": [
            0.9377999901771545,
            -3.603600025177002,
            2.4075000286102295
          ]
        },
        {
          "atom_index": 636,
          "name": "O",
          "element": "O",
          "coord": [
            0.965499997138977,
            -3.7142999172210693,
            2.359800100326538
          ]
        },
        {
          "atom_index": 637,
          "name": "CB",
          "element": "C",
          "coord": [
            1.0949000120162964,
            -3.4834001064300537,
            2.567500114440918
          ]
        },
        {
          "atom_index": 638,
          "name": "CG1",
          "element": "C",
          "coord": [
            1.2238999605178833,
            -3.400700092315674,
            2.5683999061584473
          ]
        },
        {
          "atom_index": 639,
          "name": "CG2",
          "element": "C",
          "coord": [
            1.1195000410079956,
            -3.61929988861084,
            2.628499984741211
          ]
        },
        {
          "atom_index": 640,
          "name": "CD1",
          "element": "C",
          "coord": [
            1.2620999813079834,
            -3.354599952697754,
            2.703900098800659
          ]
        }
      ]
    },
    {
      "id": "A:84",
      "chain": "A",
      "resseq": 84,
      "icode": "",
      "resname": "LYS",
      "hetflag": " ",
      "sasa": 0.0,
      "atoms": [
        {
          "atom_index": 641,
          "name": "N",
          "element": "N",
          "coord": [
            0.8156999945640564,
            -3.569700002670288,
            2.448899984359741
          ]
        },
        {
          "atom_index": 642,
          "name": "CA",
          "element": "C",
          "coord": [
            0.7024000287055969,
            -3.6593000888824463,
            2.436000108718872
          ]
        },
        {
          "atom_index": 643,
          "name": "C",
          "element": "C",
          "coord": [
            0.6676999926567078,
            -3.672600030899048,
            2.288300037384033
          ]
        },
        {
          "atom_index": 644,
          "name": "O",
          "element": "O",
          "coord": [
            0.6291000247001648,
            -3.779599905014038,
            2.244999885559082
          ]
        },
        {
          "atom_index": 645,
          "name": "CB",
          "element": "C",
          "coord": [
            0.5820000171661377,
            -3.6064999103546143,
            2.5111000537872314
          ]
        },
        {
          "atom_index": 646,
          "name": "CG",
          "element": "C",
          "coord": [
            0.5975000262260437,
            -3.5982000827789307,
            2.6624999046325684
          ]
        },
        {
          "atom_index": 647,
          "name": "CD",
          "element": "C",
          "coord": [
            0.4787999987602234,
            -3.525099992752075,
            2.7225000858306885
          ]
        },
        {
          "atom_index": 648,
          "name": "CE",
          "element": "C",
          "coord": [
            0.48989999294281006,
            -3.524899959564209,
            2.873300075531006
          ]
        },
        {
          "atom_index": 649,
          "name": "NZ",
          "element": "N",
          "coord": [
            0.39410001039505005,
            -3.434999942779541,
            2.940000057220459
          ]
        }
      ]
    },
    {
      "id": "A:85",
      "chain": "A",
      "resseq": 85,
      "icode": "",
      "resname": "GLY",
      "hetflag": " ",
      "sasa": 0.0,
      "atoms": [
        {
          "atom_index": 650,
          "name": "N",
          "element": "N",
          "coord": [
            0.6812000274658203,
            -3.5641000270843506,
            2.211699962615967
          ]
        },
        {
          "atom_index": 651,
          "name": "CA",
          "element": "C",
          "coord": [
            0.6506999731063843,
            -3.5683000087738037,
            2.0690999031066895
          ]
        },
        {
          "atom_index": 652,
          "name": "C",
          "element": "C",
          "coord": [
            0.7494000196456909,
            -3.655600070953369,
            1.9948999881744385
          ]
        },
        {
          "atom_index": 653,
          "name": "O",
          "element": "O",
          "coord": [
            0.7096999883651733,
            -3.738300085067749,
            1.9157999753952026
          ]
        }
      ]
    },
    {
      "id": "A:86",
      "chain": "A",
      "resseq": 86,
      "icode": "",
      "resname": "ALA",
      "hetflag": " ",
      "sasa": 0.0,
      "atoms": [
        {
          "atom_index": 654,
          "name": "N",
          "element": "N",
          "coord": [
            0.8780999779701233,
            -3.6405999660491943,
            2.0225000381469727
          ]
        },
        {
          "atom_index": 655,
          "name": "CA",
          "element": "C",
          "coord": [
            0.9772999882698059,
            -3.726900100708008,
            1.9558000564575195
          ]
        },
        {
          "atom_index": 656,
          "name": "C",
          "element": "C",
          "coord": [
            0.9747999906539917,
            -3.872299909591675,
            2.0060999393463135
          ]
        },
        {
          "atom_index": 657,
          "name": "O",
          "element": "O",
          "coord": [
            0.9865000247955322,
            -3.965399980545044,
            1.9255000352859497
          ]
        },
        {
          "atom_index": 658,
          "name": "CB",
          "element": "C",
          "coord": [
            1.1190999746322632,
            -3.6666998863220215,
            1.965399980545044
          ]
        }
      ]
    },
    {
      "id": "A:87",
      "chain": "A",
      "resseq": 87,
      "icode": "",
      "resname": "ALA",
      "hetflag": " ",
      "sasa": 0.0,
      "atoms": [
        {
          "atom_index": 659,
          "name": "N",
          "element": "N",
          "coord": [
            0.9577000141143799,
            -3.8917999267578125,
            2.13700008392334
          ]
        },
        {
          "atom_index": 660,
          "name": "CA",
          "element": "C",
          "coord": [
            0.9574999809265137,
            -4.025700092315674,
            2.1963000297546387
          ]
        },
        {
          "atom_index": 661,
          "name": "C",
          "element": "C",
          "coord": [
            0.8424000144004822,
            -4.1107001304626465,
            2.14520001411438
          ]
        },
        {
          "atom_index": 662,
          "name": "O",
          "element": "O",
          "coord": [
            0.8611999750137329,
            -4.229100227355957,
            2.116300106048584
          ]
        },
        {
          "atom_index": 663,
          "name": "CB",
          "element": "C",
          "coord": [
            0.9526000022888184,
            -4.0177998542785645,
            2.351300001144409
          ]
        }
      ]
    },
    {
      "id": "A:88",
      "chain": "A",
      "resseq": 88,
      "icode": "",
      "resname": "ASN",
      "hetflag": " ",
      "sasa": 0.0,
      "atoms": [
        {
          "atom_index": 664,
          "name": "N",
          "element": "N",
          "coord": [
            0.7239000201225281,
            -4.050000190734863,
            2.136899948120117
          ]
        },
        {
          "atom_index": 665,
          "name": "CA",
          "element": "C",
          "coord": [
            0.6079999804496765,
            -4.115300178527832,
            2.082200050354004
          ]
        },
        {
          "atom_index": 666,
          "name": "C",
          "element": "C",
          "coord": [
            0.6179999709129333,
            -4.1371002197265625,
            1.9332000017166138
          ]
        },
        {
          "atom_index": 667,
          "name": "O",
          "element": "O",
          "coord": [
            0.5814999938011169,
            -4.243599891662598,
            1.8868999481201172
          ]
        },
        {
          "atom_index": 668,
          "name": "CB",
          "element": "C",
          "coord": [
            0.47909998893737793,
            -4.041100025177002,
            2.1191999912261963
          ]
        },
        {
          "atom_index": 669,
          "name": "CG",
          "element": "C",
          "coord": [
            0.438400000333786,
            -4.067200183868408,
            2.2629001140594482
          ]
        },
        {
          "atom_index": 670,
          "name": "OD1",
          "element": "O",
          "coord": [
            0.3871000111103058,
            -4.174699783325195,
            2.295599937438965
          ]
        },
        {
          "atom_index": 671,
          "name": "ND2",
          "element": "N",
          "coord": [
            0.4666000008583069,
            -3.97160005569458,
            2.350600004196167
          ]
        }
      ]
    },
    {
      "id": "A:89",
      "chain": "A",
      "resseq": 89,
      "icode": "",
      "resname": "PHE",
      "hetflag": " ",
      "sasa": 0.0,
      "atoms": [
        {
          "atom_index": 672,
          "name": "N",
          "element": "N",
          "coord": [
            0.6687999963760376,
            -4.039299964904785,
            1.858199954032898
          ]
        },
        {
          "atom_index": 673,
          "name": "CA",
          "element": "C",
          "coord": [
            0.6869000196456909,
            -4.0609002113342285,
            1.7145999670028687
          ]
        },
        {
          "atom_index": 674,
          "name": "C",
          "element": "C",
          "coord": [
            0.7828999757766724,
            -4.175099849700928,
            1.6787999868392944
          ]
        },
        {
          "atom_index": 675,
          "name": "O",
          "element": "O",
          "coord": [
            0.7537000179290771,
            -4.253699779510498,
            1.5880999565124512
          ]
        },
        {
          "atom_index": 676,
          "name": "CB",
          "element": "C",
          "coord": [
            0.7289999723434448,
            -3.933799982070923,
            1.6397000551223755
          ]
        },
        {
          "atom_index": 677,
          "name": "CG",
          "element": "C",
          "coord": [
            0.7142000198364258,
            -3.946000099182129,
            1.4889999628067017
          ]
        },
        {
          "atom_index": 678,
          "name": "CD1",
          "element": "C",
          "coord": [
            0.5982000231742859,
            -3.9031999111175537,
            1.4264999628067017
          ]
        },
        {
          "atom_index": 679,
          "name": "CD2",
          "element": "C",
          "coord": [
            0.8151999711990356,
            -4.002900123596191,
            1.4121999740600586
          ]
        },
        {
          "atom_index": 680,
          "name": "CE1",
          "element": "C",
          "coord": [
            0.5825999975204468,
            -3.913800001144409,
            1.2905999422073364
          ]
        },
        {
          "atom_index": 681,
          "name": "CE2",
          "element": "C",
          "coord": [
            0.800599992275238,
            -4.015699863433838,
            1.2755000591278076
          ]
        },
        {
          "atom_index": 682,
          "name": "CZ",
          "element": "C",
          "coord": [
            0.6830999851226807,
            -3.971299886703491,
            1.2141000032424927
          ]
        }
      ]
    },
    {
      "id": "A:90",
      "chain": "A",
      "resseq": 90,
      "icode": "",
      "resname": "TYR",
      "hetflag": " ",
      "sasa": 0.0,
      "atoms": [
        {
          "atom_index": 683,
          "name": "N",
          "element": "N",
          "coord": [
            0.8948000073432922,
            -4.184899806976318,
            1.7503999471664429
          ]
        },
        {
          "atom_index": 684,
          "name": "CA",
          "element": "C",
          "coord": [
            1.0012999773025513,
            -4.276599884033203,
            1.7134000062942505
          ]
        },
        {
          "atom_index": 685,
          "name": "C",
          "element": "C",
          "coord": [
            1.0069999694824219,
            -4.404200077056885,
            1.7968000173568726
          ]
        },
        {
          "atom_index": 686,
          "name": "O",
          "element": "O",
          "coord": [
            1.100600004196167,
            -4.483500003814697,
            1.7825000286102295
          ]
        },
        {
          "atom_index": 687,
          "name": "CB",
          "element": "C",
          "coord": [
            1.1368000507354736,
            -4.203800201416016,
            1.7172000408172607
          ]
        },
        {
          "atom_index": 688,
          "name": "CG",
          "element": "C",
          "coord": [
            1.1482000350952148,
            -4.094799995422363,
            1.6109000444412231
          ]
        },
        {
          "atom_index": 689,
          "name": "CD1",
          "element": "C",
          "coord": [
            1.138800024986267,
            -3.960599899291992,
            1.6449999809265137
          ]
        },
        {
          "atom_index": 690,
          "name": "CD2",
          "element": "C",
          "coord": [
            1.1655999422073364,
            -4.127699851989746,
            1.4744999408721924
          ]
        },
        {
          "atom_index": 691,
          "name": "CE1",
          "element": "C",
          "coord": [
            1.1490999460220337,
            -3.8610000610351562,
            1.5484000444412231
          ]
        },
        {
          "atom_index": 692,
          "name": "CE2",
          "element": "C",
          "coord": [
            1.1750999689102173,
            -4.028900146484375,
            1.3768999576568604
          ]
        },
        {
          "atom_index": 693,
          "name": "CZ",
          "element": "C",
          "coord": [
            1.1668000221252441,
            -3.895400047302246,
            1.4151999950408936
          ]
        },
        {
          "atom_index": 694,
          "name": "OH",
          "element": "O",
          "coord": [
            1.1758999824523926,
            -3.796099901199341,
            1.3205000162124634
          ]
        }
      ]
    },
    {
      "id": "A:91",
      "chain": "A",
      "resseq": 91,
      "icode": "",
      "resname": "GLN",
      "hetflag": " ",
      "sasa": 0.0,
      "atoms": [
        {
          "atom_index": 695,
          "name": "N",
          "element": "N",
          "coord": [
            0.9067000150680542,
            -4.427000045776367,
            1.8811999559402466
          ]
        },
        {
          "atom_index": 696,
          "name": "CA",
          "element": "C",
          "coord": [
            0.9125999808311462,
            -4.537499904632568,
            1.975600004196167
          ]
        },
        {
          "atom_index": 697,
          "name": "C",
          "element": "C",
          "coord": [
            0.9225000143051147,
            -4.677299976348877,
            1.9153000116348267
          ]
        },
        {
          "atom_index": 698,
          "name": "O",
          "element": "O",
          "coord": [
            0.9653000235557556,
            -4.770199775695801,
            1.983299970626831
          ]
        },
        {
          "atom_index": 699,
          "name": "CB",
          "element": "C",
          "coord": [
            0.7943999767303467,
            -4.532700061798096,
            2.071000099182129
          ]
        },
        {
          "atom_index": 700,
          "name": "CG",
          "element": "C",
          "coord": [
            0.6601999998092651,
            -4.5569000244140625,
            2.003200054168701
          ]
        },
        {
          "atom_index": 701,
          "name": "CD",
          "element": "C",
          "coord": [
            0.5489000082015991,
            -4.566999912261963,
            2.1015000343322754
          ]
        },
        {
          "atom_index": 702,
          "name": "OE1",
          "element": "O",
          "coord": [
            0.536899983882904,
            -4.666200160980225,
            2.173799991607666
          ]
        },
        {
          "atom_index": 703,
          "name": "NE2",
          "element": "N",
          "coord": [
            0.4648999869823456,
            -4.465099811553955,
            2.105299949645996
          ]
        }
      ]
    },
    {
      "id": "A:92",
      "chain": "A",
      "resseq": 92,
      "icode": "",
      "resname": "LYS",
      "hetflag": " ",
      "sasa": 7.027490615844727,
      "atoms": [
        {
          "atom_index": 704,
          "name": "N",
          "element": "N",
          "coord": [
            0.883400022983551,
            -4.695400238037109,
            1.7892999649047852
          ]
        },
        {
          "atom_index": 705,
          "name": "CA",
          "element": "C",
          "coord": [
            0.9039000272750854,
            -4.826499938964844,
            1.7273999452590942
          ]
        },
        {
          "atom_index": 706,
          "name": "C",
          "element": "C",
          "coord": [
            1.0511000156402588,
            -4.857800006866455,
            1.7027000188827515
          ]
        },
        {
          "atom_index": 707,
          "name": "O",
          "element": "O",
          "coord": [
            1.0894999504089355,
            -4.974800109863281,
            1.6984000205993652
          ]
        },
        {
          "atom_index": 708,
          "name": "CB",
          "element": "C",
          "coord": [
            0.8183000087738037,
            -4.846799850463867,
            1.6018999814987183
          ]
        },
        {
          "atom_index": 709,
          "name": "CG",
          "element": "C",
          "coord": [
            0.684499979019165,
            -4.910799980163574,
            1.636199951171875
          ]
        },
        {
          "atom_index": 710,
          "name": "CD",
          "element": "C",
          "coord": [
            0.5774000287055969,
            -4.882800102233887,
            1.531599998474121
          ]
        },
        {
          "atom_index": 711,
          "name": "CE",
          "element": "C",
          "coord": [
            0.45500001311302185,
            -4.9730000495910645,
            1.5571000576019287
          ]
        },
        {
          "atom_index": 712,
          "name": "NZ",
          "element": "N",
          "coord": [
            0.3411000072956085,
            -4.941699981689453,
            1.4666999578475952
          ]
        }
      ]
    },
    {
      "id": "A:93",
      "chain": "A",
      "resseq": 93,
      "icode": "",
      "resname": "LYS",
      "hetflag": " ",
      "sasa": 1.6351075172424316,
      "atoms": [
        {
          "atom_index": 713,
          "name": "N",
          "element": "N",
          "coord": [
            1.1331000328063965,
            -4.753200054168701,
            1.6898000240325928
          ]
        },
        {
          "atom_index": 714,
          "name": "CA",
          "element": "C",
          "coord": [
            1.277899980545044,
            -4.768700122833252,
            1.6704000234603882
          ]
        },
        {
          "atom_index": 715,
          "name": "C",
          "element": "C",
          "coord": [
            1.3504999876022339,
            -4.803299903869629,
            1.8006000518798828
          ]
        },
        {
          "atom_index": 716,
          "name": "O",
          "element": "O",
          "coord": [
            1.460800051689148,
            -4.8597002029418945,
            1.7984999418258667
          ]
        },
        {
          "atom_index": 717,
          "name": "CB",
          "element": "C",
          "coord": [
            1.3393000364303589,
            -4.642199993133545,
            1.6089999675750732
          ]
        },
        {
          "atom_index": 718,
          "name": "CG",
          "element": "C",
          "coord": [
            1.2896000146865845,
            -4.609399795532227,
            1.4681999683380127
          ]
        },
        {
          "atom_index": 719,
          "name": "CD",
          "element": "C",
          "coord": [
            1.3767000436782837,
            -4.499199867248535,
            1.4047000408172607
          ]
        },
        {
          "atom_index": 720,
          "name": "CE",
          "element": "C",
          "coord": [
            1.3208999633789062,
            -4.457300186157227,
            1.267899990081787
          ]
        },
        {
          "atom_index": 721,
          "name": "NZ",
          "element": "N",
          "coord": [
            1.396299958229065,
            -4.3429999351501465,
            1.2045999765396118
          ]
        }
      ]
    },
    {
      "id": "A:94",
      "chain": "A",
      "resseq": 94,
      "icode": "",
      "resname": "GLY",
      "hetflag": " ",
      "sasa": 0.0,
      "atoms": [
        {
          "atom_index": 722,
          "name": "N",
          "element": "N",
          "coord": [
            1.288599967956543,
            -4.769599914550781,
            1.913599967956543
          ]
        },
        {
          "atom_index": 723,
          "name": "CA",
          "element": "C",
          "coord": [
            1.3516000509262085,
            -4.7870001792907715,
            2.042799949645996
          ]
        },
        {
          "atom_index": 724,
          "name": "C",
          "element": "C",
          "coord": [
            1.281499981880188,
            -4.7017998695373535,
            2.145900011062622
          ]
        },
        {
          "atom_index": 725,
          "name": "O",
          "element": "O",
          "coord": [
            1.2071000337600708,
            -4.610300064086914,
            2.1117000579833984
          ]
        }
      ]
    },
    {
      "id": "A:95",
      "chain": "A",
      "resseq": 95,
      "icode": "",
      "resname": "LYS",
      "hetflag": " ",
      "sasa": 0.48275473713874817,
      "atoms": [
        {
          "atom_index": 726,
          "name": "N",
          "element": "N",
          "coord": [
            1.305799961090088,
            -4.732399940490723,
            2.2725000381469727
          ]
        },
        {
          "atom_index": 727,
          "name": "CA",
          "element": "C",
          "coord": [
            1.2422000169754028,
            -4.661399841308594,
            2.384000062942505
          ]
        },
        {
          "atom_index": 728,
          "name": "C",
          "element": "C",
          "coord": [
            1.343999981880188,
            -4.604000091552734,
            2.484999895095825
          ]
        },
        {
          "atom_index": 729,
          "name": "O",
          "element": "O",
          "coord": [
            1.3092000484466553,
            -4.575900077819824,
            2.599600076675415
          ]
        },
        {
          "atom_index": 730,
          "name": "CB",
          "element": "C",
          "coord": [
            1.1374000310897827,
            -4.751399993896484,
            2.452699899673462
          ]
        },
        {
          "atom_index": 731,
          "name": "CG",
          "element": "C",
          "coord": [
            1.0124000310897827,
            -4.782100200653076,
            2.3661999702453613
          ]
        },
        {
          "atom_index": 732,
          "name": "CD",
          "element": "C",
          "coord": [
            0.9032999873161316,
            -4.8445000648498535,
            2.450000047683716
          ]
        },
        {
          "atom_index": 733,
          "name": "CE",
          "element": "C",
          "coord": [
            0.767799973487854,
            -4.786600112915039,
            2.4156999588012695
          ]
        },
        {
          "atom_index": 734,
          "name": "NZ",
          "element": "N",
          "coord": [
            0.6776999831199646,
            -4.770100116729736,
            2.537600040435791
          ]
        }
      ]
    },
    {
      "id": "A:96",
      "chain": "A",
      "resseq": 96,
      "icode": "",
      "resname": "HIS",
      "hetflag": " ",
      "sasa": 0.0,
      "atoms": [
        {
          "atom_index": 735,
          "name": "N",
          "element": "N",
          "coord": [
            1.4686000347137451,
            -4.5854997634887695,
            2.440999984741211
          ]
        },
        {
          "atom_index": 736,
          "name": "CA",
          "element": "C",
          "coord": [
            1.5743999481201172,
            -4.534200191497803,
            2.5262999534606934
          ]
        },
        {
          "atom_index": 737,
          "name": "C",
          "element": "C",
          "coord": [
            1.6058000326156616,
            -4.384900093078613,
            2.5025999546051025
          ]
        },
        {
          "atom_index": 738,
          "name": "O",
          "element": "O",
          "coord": [
            1.6345000267028809,
            -4.34119987487793,
            2.3896000385284424
          ]
        },
        {
          "atom_index": 739,
          "name": "CB",
          "element": "C",
          "coord": [
            1.7010999917984009,
            -4.619999885559082,
            2.515399932861328
          ]
        },
        {
          "atom_index": 740,
          "name": "CG",
          "element": "C",
          "coord": [
            1.8091000318527222,
            -4.581999778747559,
            2.612600088119507
          ]
        },
        {
          "atom_index": 741,
          "name": "ND1",
          "element": "N",
          "coord": [
            1.9356000423431396,
            -4.544300079345703,
            2.5724000930786133
          ]
        },
        {
          "atom_index": 742,
          "name": "CD2",
          "element": "C",
          "coord": [
            1.809000015258789,
            -4.5746002197265625,
            2.748300075531006
          ]
        },
        {
          "atom_index": 743,
          "name": "CE1",
          "element": "C",
          "coord": [
            2.0085999965667725,
            -4.515399932861328,
            2.678800106048584
          ]
        },
        {
          "atom_index": 744,
          "name": "NE2",
          "element": "N",
          "coord": [
            1.9342999458312988,
            -4.532700061798096,
            2.786600112915039
          ]
        }
      ]
    },
    {
      "id": "A:97",
      "chain": "A",
      "resseq": 97,
      "icode": "",
      "resname": "ILE",
      "hetflag": " ",
      "sasa": 0.0,
      "atoms": [
        {
          "atom_index": 745,
          "name": "N",
          "element": "N",
          "coord": [
            1.5997999906539917,
            -4.309700012207031,
            2.6129000186920166
          ]
        },
        {
          "atom_index": 746,
          "name": "CA",
          "element": "C",
          "coord": [
            1.625599980354309,
            -4.1656999588012695,
            2.6166999340057373
          ]
        },
        {
          "atom_index": 747,
          "name": "C",
          "element": "C",
          "coord": [
            1.7401000261306763,
            -4.138000011444092,
            2.7125000953674316
          ]
        },
        {
          "atom_index": 748,
          "name": "O",
          "element": "O",
          "coord": [
            1.7487000226974487,
            -4.199399948120117,
            2.818700075149536
          ]
        },
        {
          "atom_index": 749,
          "name": "CB",
          "element": "C",
          "coord": [
            1.499400019645691,
            -4.087100028991699,
            2.6602001190185547
          ]
        },
        {
          "atom_index": 750,
          "name": "CG1",
          "element": "C",
          "coord": [
            1.384600043296814,
            -4.116799831390381,
            2.5629000663757324
          ]
        },
        {
          "atom_index": 751,
          "name": "CG2",
          "element": "C",
          "coord": [
            1.52839994430542,
            -3.936300039291382,
            2.6691999435424805
          ]
        },
        {
          "atom_index": 752,
          "name": "CD1",
          "element": "C",
          "coord": [
            1.245300054550171,
            -4.081299781799316,
            2.614000082015991
          ]
        }
      ]
    },
    {
      "id": "A:98",
      "chain": "A",
      "resseq": 98,
      "icode": "",
      "resname": "ILE",
      "hetflag": " ",
      "sasa": 0.0,
      "atoms": [
        {
          "atom_index": 753,
          "name": "N",
          "element": "N",
          "coord": [
            1.8293999433517456,
            -4.047699928283691,
            2.672300100326538
          ]
        },
        {
          "atom_index": 754,
          "name": "CA",
          "element": "C",
          "coord": [
            1.9407000541687012,
            -4.004499912261963,
            2.75570011138916
          ]
        },
        {
          "atom_index": 755,
          "name": "C",
          "element": "C",
          "coord": [
            1.9230999946594238,
            -3.854599952697754,
            2.779900074005127
          ]
        },
        {
          "atom_index": 756,
          "name": "O",
          "element": "O",
          "coord": [
            1.899899959564209,
            -3.7785000801086426,
            2.6858999729156494
          ]
        },
        {
          "atom_index": 757,
          "name": "CB",
          "element": "C",
          "coord": [
            2.076900005340576,
            -4.0295000076293945,
            2.6872000694274902
          ]
        },
        {
          "atom_index": 758,
          "name": "CG1",
          "element": "C",
          "coord": [
            2.102400064468384,
            -4.179599761962891,
            2.6623001098632812
          ]
        },
        {
          "atom_index": 759,
          "name": "CG2",
          "element": "C",
          "coord": [
            2.18969988822937,
            -3.9697999954223633,
            2.7685999870300293
          ]
        },
        {
          "atom_index": 760,
          "name": "CD1",
          "element": "C",
          "coord": [
            2.2239999771118164,
            -4.204899787902832,
            2.5732998847961426
          ]
        }
      ]
    },
    {
      "id": "A:99",
      "chain": "A",
      "resseq": 99,
      "icode": "",
      "resname": "THR",
      "hetflag": " ",
      "sasa": 0.0,
      "atoms": [
        {
          "atom_index": 761,
          "name": "N",
          "element": "N",
          "coord": [
            1.9300999641418457,
            -3.815000057220459,
            2.906899929046631
          ]
        },
        {
          "atom_index": 762,
          "name": "CA",
          "element": "C",
          "coord": [
            1.9337999820709229,
            -3.6742000579833984,
            2.9453999996185303
          ]
        },
        {
          "atom_index": 763,
          "name": "C",
          "element": "C",
          "coord": [
            2.0346999168395996,
            -3.6531999111175537,
            3.059000015258789
          ]
        },
        {
          "atom_index": 764,
          "name": "O",
          "element": "O",
          "coord": [
            2.1180999279022217,
            -3.7411000728607178,
            3.0878000259399414
          ]
        },
        {
          "atom_index": 765,
          "name": "CB",
          "element": "C",
          "coord": [
            1.7900999784469604,
            -3.615600109100342,
            2.9784998893737793
          ]
        },
        {
          "atom_index": 766,
          "name": "OG1",
          "element": "O",
          "coord": [
            1.795799970626831,
            -3.4725000858306885,
            2.9883999824523926
          ]
        },
        {
          "atom_index": 767,
          "name": "CG2",
          "element": "C",
          "coord": [
            1.7299000024795532,
            -3.6735000610351562,
            3.1066999435424805
          ]
        }
      ]
    },
    {
      "id": "A:100",
      "chain": "A",
      "resseq": 100,
      "icode": "",
      "resname": "SER",
      "hetflag": " ",
      "sasa": 0.0,
      "atoms": [
        {
          "atom_index": 768,
          "name": "N",
          "element": "N",
          "coord": [
            2.027100086212158,
            -3.5364999771118164,
            3.1222000122070312
          ]
        },
        {
          "atom_index": 769,
          "name": "CA",
          "element": "C",
          "coord": [
            2.1201999187469482,
            -3.496299982070923,
            3.227299928665161
          ]
        },
        {
          "atom_index": 770,
          "name": "C",
          "element": "C",
          "coord": [
            2.0467000007629395,
            -3.472599983215332,
            3.3601999282836914
          ]
        },
        {
          "atom_index": 771,
          "name": "O",
          "element": "O",
          "coord": [
            1.9347000122070312,
            -3.4196999073028564,
            3.362299919128418
          ]
        },
        {
          "atom_index": 772,
          "name": "CB",
          "element": "C",
          "coord": [
            2.1928000450134277,
            -3.36929988861084,
            3.1821999549865723
          ]
        },
        {
          "atom_index": 773,
          "name": "OG",
          "element": "O",
          "coord": [
            2.2481000423431396,
            -3.2983999252319336,
            3.291100025177002
          ]
        }
      ]
    },
    {
      "id": "A:101",
      "chain": "A",
      "resseq": 101,
      "icode": "",
      "resname": "LYS",
      "hetflag": " ",
      "sasa": 0.9209722876548767,
      "atoms": [
        {
          "atom_index": 774,
          "name": "N",
          "element": "N",
          "coord": [
            2.11080002784729,
            -3.509500026702881,
            3.4711999893188477
          ]
        },
        {
          "atom_index": 775,
          "name": "CA",
          "element": "C",
          "coord": [
            2.0541999340057373,
            -3.484600067138672,
            3.6038999557495117
          ]
        },
        {
          "atom_index": 776,
          "name": "C",
          "element": "C",
          "coord": [
            2.027400016784668,
            -3.337399959564209,
            3.632200002670288
          ]
        },
        {
          "atom_index": 777,
          "name": "O",
          "element": "O",
          "coord": [
            1.9485000371932983,
            -3.3048999309539795,
            3.7197000980377197
          ]
        },
        {
          "atom_index": 778,
          "name": "CB",
          "element": "C",
          "coord": [
            2.1491000652313232,
            -3.535599946975708,
            3.7109999656677246
          ]
        },
        {
          "atom_index": 779,
          "name": "CG",
          "element": "C",
          "coord": [
            2.1500000953674316,
            -3.6828999519348145,
            3.7320001125335693
          ]
        },
        {
          "atom_index": 780,
          "name": "CD",
          "element": "C",
          "coord": [
            2.2446000576019287,
            -3.7070999145507812,
            3.8487000465393066
          ]
        },
        {
          "atom_index": 781,
          "name": "CE",
          "element": "C",
          "coord": [
            2.220400094985962,
            -3.840100049972534,
            3.913599967956543
          ]
        },
        {
          "atom_index": 782,
          "name": "NZ",
          "element": "N",
          "coord": [
            2.2825000286102295,
            -3.946500062942505,
            3.830199956893921
          ]
        }
      ]
    },
    {
      "id": "A:102",
      "chain": "A",
      "resseq": 102,
      "icode": "",
      "resname": "THR",
      "hetflag": " ",
      "sasa": 0.0,
      "atoms": [
        {
          "atom_index": 783,
          "name": "N",
          "element": "N",
          "coord": [
            2.094899892807007,
            -3.2483999729156494,
            3.5611000061035156
          ]
        },
        {
          "atom_index": 784,
          "name": "CA",
          "element": "C",
          "coord": [
            2.0862998962402344,
            -3.105799913406372,
            3.5882999897003174
          ]
        },
        {
          "atom_index": 785,
          "name": "C",
          "element": "C",
          "coord": [
            1.9896999597549438,
            -3.029900074005127,
            3.495800018310547
          ]
        },
        {
          "atom_index": 786,
          "name": "O",
          "element": "O",
          "coord": [
            1.9778000116348267,
            -2.907099962234497,
            3.503700017929077
          ]
        },
        {
          "atom_index": 787,
          "name": "CB",
          "element": "C",
          "coord": [
            2.2253000736236572,
            -3.041800022125244,
            3.576900005340576
          ]
        },
        {
          "atom_index": 788,
          "name": "OG1",
          "element": "O",
          "coord": [
            2.282399892807007,
            -3.077199935913086,
            3.4491000175476074
          ]
        },
        {
          "atom_index": 789,
          "name": "CG2",
          "element": "C",
          "coord": [
            2.3162999153137207,
            -3.0917000770568848,
            3.6895999908447266
          ]
        }
      ]
    },
    {
      "id": "A:103",
      "chain": "A",
      "resseq": 103,
      "icode": "",
      "resname": "GLU",
      "hetflag": " ",
      "sasa": 0.0,
      "atoms": [
        {
          "atom_index": 790,
          "name": "N",
          "element": "N",
          "coord": [
            1.920799970626831,
            -3.1008999347686768,
            3.407900094985962
          ]
        },
        {
          "atom_index": 791,
          "name": "CA",
          "element": "C",
          "coord": [
            1.8219000101089478,
            -3.0374999046325684,
            3.319499969482422
          ]
        },
        {
          "atom_index": 792,
          "name": "C",
          "element": "C",
          "coord": [
            1.714900016784668,
            -2.9651999473571777,
            3.4001998901367188
          ]
        },
        {
          "atom_index": 793,
          "name": "O",
          "element": "O",
          "coord": [
            1.6955000162124634,
            -2.9944000244140625,
            3.5183000564575195
          ]
        },
        {
          "atom_index": 794,
          "name": "CB",
          "element": "C",
          "coord": [
            1.7559000253677368,
            -3.1428000926971436,
            3.2295000553131104
          ]
        },
        {
          "atom_index": 795,
          "name": "CG",
          "element": "C",
          "coord": [
            1.8490999937057495,
            -3.200200080871582,
            3.126199960708618
          ]
        },
        {
          "atom_index": 796,
          "name": "CD",
          "element": "C",
          "coord": [
            1.8904999494552612,
            -3.09879994392395,
            3.0218000411987305
          ]
        },
        {
          "atom_index": 797,
          "name": "OE1",
          "element": "O",
          "coord": [
            2.0132999420166016,
            -3.072200059890747,
            3.009999990463257
          ]
        },
        {
          "atom_index": 798,
          "name": "OE2",
          "element": "O",
          "coord": [
            1.8003000020980835,
            -3.045599937438965,
            2.950500011444092
          ]
        }
      ]
    },
    {
      "id": "A:104",
      "chain": "A",
      "resseq": 104,
      "icode": "",
      "resname": "HIS",
      "hetflag": " ",
      "sasa": 0.0,
      "atoms": [
        {
          "atom_index": 799,
          "name": "N",
          "element": "N",
          "coord": [
            1.6464999914169312,
            -2.870699882507324,
            3.3359999656677246
          ]
        },
        {
          "atom_index": 800,
          "name": "CA",
          "element": "C",
          "coord": [
            1.5256999731063843,
            -2.809999942779541,
            3.3926000595092773
          ]
        },
        {
          "atom_index": 801,
          "name": "C",
          "element": "C",
          "coord": [
            1.4198999404907227,
            -2.9177000522613525,
            3.4196999073028564
          ]
        },
        {
          "atom_index": 802,
          "name": "O",
          "element": "O",
          "coord": [
            1.4169000387191772,
            -3.02020001411438,
            3.3538999557495117
          ]
        },
        {
          "atom_index": 803,
          "name": "CB",
          "element": "C",
          "coord": [
            1.4710999727249146,
            -2.7035000324249268,
            3.297300100326538
          ]
        },
        {
          "atom_index": 804,
          "name": "CG",
          "element": "C",
          "coord": [
            1.3652000427246094,
            -2.6168999671936035,
            3.3571999073028564
          ]
        },
        {
          "atom_index": 805,
          "name": "ND1",
          "element": "N",
          "coord": [
            1.3924000263214111,
            -2.4927000999450684,
            3.4098000526428223
          ]
        },
        {
          "atom_index": 806,
          "name": "CD2",
          "element": "C",
          "coord": [
            1.232300043106079,
            -2.6356000900268555,
            3.3715999126434326
          ]
        },
        {
          "atom_index": 807,
          "name": "CE1",
          "element": "C",
          "coord": [
            1.2806999683380127,
            -2.439300060272217,
            3.4565000534057617
          ]
        },
        {
          "atom_index": 808,
          "name": "NE2",
          "element": "N",
          "coord": [
            1.1820000410079956,
            -2.5244998931884766,
            3.434999942779541
          ]
        }
      ]
    },
    {
      "id": "A:105",
      "chain": "A",
      "resseq": 105,
      "icode": "",
      "resname": "LYS",
      "hetflag": " ",
      "sasa": 0.0,
      "atoms": [
        {
          "atom_index": 809,
          "name": "N",
          "element": "N",
          "coord": [
            1.3355000019073486,
            -2.8951001167297363,
            3.5202999114990234
          ]
        },
        {
          "atom_index": 810,
          "name": "CA",
          "element": "C",
          "coord": [
            1.226699948310852,
            -2.9870998859405518,
            3.553999900817871
          ]
        },
        {
          "atom_index": 811,
          "name": "C",
          "element": "C",
          "coord": [
            1.132099986076355,
            -3.0099000930786133,
            3.4382998943328857
          ]
        },
        {
          "atom_index": 812,
          "name": "O",
          "element": "O",
          "coord": [
            1.0714000463485718,
            -3.1157000064849854,
            3.4303998947143555
          ]
        },
        {
          "atom_index": 813,
          "name": "CB",
          "element": "C",
          "coord": [
            1.1473000049591064,
            -2.9375998973846436,
            3.6758999824523926
          ]
        },
        {
          "atom_index": 814,
          "name": "CG",
          "element": "C",
          "coord": [
            1.2218999862670898,
            -2.9377999305725098,
            3.8073999881744385
          ]
        },
        {
          "atom_index": 815,
          "name": "CD",
          "element": "C",
          "coord": [
            1.229099988937378,
            -3.079900026321411,
            3.859600067138672
          ]
        },
        {
          "atom_index": 816,
          "name": "CE",
          "element": "C",
          "coord": [
            1.242300033569336,
            -3.088099956512451,
            4.013999938964844
          ]
        },
        {
          "atom_index": 817,
          "name": "NZ",
          "element": "N",
          "coord": [
            1.3143999576568604,
            -3.2172999382019043,
            4.05049991607666
          ]
        }
      ]
    },
    {
      "id": "A:106",
      "chain": "A",
      "resseq": 106,
      "icode": "",
      "resname": "ALA",
      "hetflag": " ",
      "sasa": 0.0,
      "atoms": [
        {
          "atom_index": 818,
          "name": "N",
          "element": "N",
          "coord": [
            1.1180000305175781,
            -2.9135000705718994,
            3.347899913787842
          ]
        },
        {
          "atom_index": 819,
          "name": "CA",
          "element": "C",
          "coord": [
            1.034000039100647,
            -2.936800003051758,
            3.227299928665161
          ]
        },
        {
          "atom_index": 820,
          "name": "C",
          "element": "C",
          "coord": [
            1.083400011062622,
            -3.055500030517578,
            3.1458001136779785
          ]
        },
        {
          "atom_index": 821,
          "name": "O",
          "element": "O",
          "coord": [
            1.0020999908447266,
            -3.1222000122070312,
            3.0813000202178955
          ]
        },
        {
          "atom_index": 822,
          "name": "CB",
          "element": "C",
          "coord": [
            1.0242999792099,
            -2.815000057220459,
            3.1398000717163086
          ]
        }
      ]
    },
    {
      "id": "A:107",
      "chain": "A",
      "resseq": 107,
      "icode": "",
      "resname": "VAL",
      "hetflag": " ",
      "sasa": 0.0,
      "atoms": [
        {
          "atom_index": 823,
          "name": "N",
          "element": "N",
          "coord": [
            1.2151000499725342,
            -3.0810999870300293,
            3.1465001106262207
          ]
        },
        {
          "atom_index": 824,
          "name": "CA",
          "element": "C",
          "coord": [
            1.2724000215530396,
            -3.201200008392334,
            3.0831000804901123
          ]
        },
        {
          "atom_index": 825,
          "name": "C",
          "element": "C",
          "coord": [
            1.2657999992370605,
            -3.3229000568389893,
            3.1772000789642334
          ]
        },
        {
          "atom_index": 826,
          "name": "O",
          "element": "O",
          "coord": [
            1.2204999923706055,
            -3.433000087738037,
            3.138400077819824
          ]
        },
        {
          "atom_index": 827,
          "name": "CB",
          "element": "C",
          "coord": [
            1.417799949645996,
            -3.176500082015991,
            3.0327000617980957
          ]
        },
        {
          "atom_index": 828,
          "name": "CG1",
          "element": "C",
          "coord": [
            1.4840999841690063,
            -3.306299924850464,
            2.9907000064849854
          ]
        },
        {
          "atom_index": 829,
          "name": "CG2",
          "element": "C",
          "coord": [
            1.4189000129699707,
            -3.080199956893921,
            2.9166998863220215
          ]
        }
      ]
    },
    {
      "id": "A:108",
      "chain": "A",
      "resseq": 108,
      "icode": "",
      "resname": "LEU",
      "hetflag": " ",
      "sasa": 0.0,
      "atoms": [
        {
          "atom_index": 830,
          "name": "N",
          "element": "N",
          "coord": [
            1.309000015258789,
            -3.303299903869629,
            3.3013999462127686
          ]
        },
        {
          "atom_index": 831,
          "name": "CA",
          "element": "C",
          "coord": [
            1.3184000253677368,
            -3.4126999378204346,
            3.3977999687194824
          ]
        },
        {
          "atom_index": 832,
          "name": "C",
          "element": "C",
          "coord": [
            1.18149995803833,
            -3.473099946975708,
            3.4349000453948975
          ]
        },
        {
          "atom_index": 833,
          "name": "O",
          "element": "O",
          "coord": [
            1.1639000177383423,
            -3.595099925994873,
            3.436500072479248
          ]
        },
        {
          "atom_index": 834,
          "name": "CB",
          "element": "C",
          "coord": [
            1.3918999433517456,
            -3.365499973297119,
            3.523200035095215
          ]
        },
        {
          "atom_index": 835,
          "name": "CG",
          "element": "C",
          "coord": [
            1.537600040435791,
            -3.3241000175476074,
            3.509000062942505
          ]
        },
        {
          "atom_index": 836,
          "name": "CD1",
          "element": "C",
          "coord": [
            1.5857000350952148,
            -3.289299964904785,
            3.64739990234375
          ]
        },
        {
          "atom_index": 837,
          "name": "CD2",
          "element": "C",
          "coord": [
            1.6174999475479126,
            -3.4384000301361084,
            3.4563000202178955
          ]
        }
      ]
    },
    {
      "id": "A:109",
      "chain": "A",
      "resseq": 109,
      "icode": "",
      "resname": "ASP",
      "hetflag": " ",
      "sasa": 0.0,
      "atoms": [
        {
          "atom_index": 838,
          "name": "N",
          "element": "N",
          "coord": [
            1.0844999551773071,
            -3.3877999782562256,
            3.46370005607605
          ]
        },
        {
          "atom_index": 839,
          "name": "CA",
          "element": "C",
          "coord": [
            0.9510999917984009,
            -3.4354000091552734,
            3.496799945831299
          ]
        },
        {
          "atom_index": 840,
          "name": "C",
          "element": "C",
          "coord": [
            0.8816999793052673,
            -3.498300075531006,
            3.373800039291382
          ]
        },
        {
          "atom_index": 841,
          "name": "O",
          "element": "O",
          "coord": [
            0.8064000010490417,
            -3.5957999229431152,
            3.3879001140594482
          ]
        },
        {
          "atom_index": 842,
          "name": "CB",
          "element": "C",
          "coord": [
            0.868399977684021,
            -3.322200059890747,
            3.557499885559082
          ]
        },
        {
          "atom_index": 843,
          "name": "CG",
          "element": "C",
          "coord": [
            0.904699981212616,
            -3.294300079345703,
            3.7060000896453857
          ]
        },
        {
          "atom_index": 844,
          "name": "OD1",
          "element": "O",
          "coord": [
            0.9732000231742859,
            -3.3780999183654785,
            3.7718000411987305
          ]
        },
        {
          "atom_index": 845,
          "name": "OD2",
          "element": "O",
          "coord": [
            0.8634999990463257,
            -3.1874001026153564,
            3.756999969482422
          ]
        }
      ]
    },
    {
      "id": "A:110",
      "chain": "A",
      "resseq": 110,
      "icode": "",
      "resname": "THR",
      "hetflag": " ",
      "sasa": 0.0,
      "atoms": [
        {
          "atom_index": 846,
          "name": "N",
          "element": "N",
          "coord": [
            0.9103000164031982,
            -3.444000005722046,
            3.254699945449829
          ]
        },
        {
          "atom_index": 847,
          "name": "CA",
          "element": "C",
          "coord": [
            0.8662999868392944,
            -3.503499984741211,
            3.127500057220459
          ]
        },
        {
          "atom_index": 848,
          "name": "C",
          "element": "C",
          "coord": [
            0.9214000105857849,
            -3.6449999809265137,
            3.1117000579833984
          ]
        },
        {
          "atom_index": 849,
          "name": "O",
          "element": "O",
          "coord": [
            0.8460999727249146,
            -3.7372000217437744,
            3.0820000171661377
          ]
        },
        {
          "atom_index": 850,
          "name": "CB",
          "element": "C",
          "coord": [
            0.9047999978065491,
            -3.4142000675201416,
            3.006500005722046
          ]
        },
        {
          "atom_index": 851,
          "name": "OG1",
          "element": "O",
          "coord": [
            0.8269000053405762,
            -3.294800043106079,
            3.010699987411499
          ]
        },
        {
          "atom_index": 852,
          "name": "CG2",
          "element": "C",
          "coord": [
            0.8794000148773193,
            -3.4823999404907227,
            2.8729000091552734
          ]
        }
      ]
    },
    {
      "id": "A:111",
      "chain": "A",
      "resseq": 111,
      "icode": "",
      "resname": "CYS",
      "hetflag": " ",
      "sasa": 0.0,
      "atoms": [
        {
          "atom_index": 853,
          "name": "N",
          "element": "N",
          "coord": [
            1.0521999597549438,
            -3.661900043487549,
            3.134500026702881
          ]
        },
        {
          "atom_index": 854,
          "name": "CA",
          "element": "C",
          "coord": [
            1.1167999505996704,
            -3.7932000160217285,
            3.1273999214172363
          ]
        },
        {
          "atom_index": 855,
          "name": "C",
          "element": "C",
          "coord": [
            1.0637999773025513,
            -3.888400077819824,
            3.2318999767303467
          ]
        },
        {
          "atom_index": 856,
          "name": "O",
          "element": "O",
          "coord": [
            1.044800043106079,
            -4.005300045013428,
            3.2028000354766846
          ]
        },
        {
          "atom_index": 857,
          "name": "CB",
          "element": "C",
          "coord": [
            1.2694000005722046,
            -3.783099889755249,
            3.136899948120117
          ]
        },
        {
          "atom_index": 858,
          "name": "SG",
          "element": "S",
          "coord": [
            1.347499966621399,
            -3.7011001110076904,
            2.996000051498413
          ]
        }
      ]
    },
    {
      "id": "A:112",
      "chain": "A",
      "resseq": 112,
      "icode": "",
      "resname": "ARG",
      "hetflag": " ",
      "sasa": 0.34939777851104736,
      "atoms": [
        {
          "atom_index": 859,
          "name": "N",
          "element": "N",
          "coord": [
            1.0398999452590942,
            -3.8401999473571777,
            3.3531999588012695
          ]
        },
        {
          "atom_index": 860,
          "name": "CA",
          "element": "C",
          "coord": [
            0.9761999845504761,
            -3.9240000247955322,
            3.453900098800659
          ]
        },
        {
          "atom_index": 861,
          "name": "C",
          "element": "C",
          "coord": [
            0.8360999822616577,
            -3.9727001190185547,
            3.4117000102996826
          ]
        },
        {
          "atom_index": 862,
          "name": "O",
          "element": "O",
          "coord": [
            0.8001000285148621,
            -4.089300155639648,
            3.434000015258789
          ]
        },
        {
          "atom_index": 863,
          "name": "CB",
          "element": "C",
          "coord": [
            0.9735999703407288,
            -3.8566999435424805,
            3.5917000770568848
          ]
        },
        {
          "atom_index": 864,
          "name": "CG",
          "element": "C",
          "coord": [
            0.9079999923706055,
            -3.9453001022338867,
            3.699700117111206
          ]
        },
        {
          "atom_index": 865,
          "name": "CD",
          "element": "C",
          "coord": [
            0.9035999774932861,
            -3.8763999938964844,
            3.8376998901367188
          ]
        },
        {
          "atom_index": 866,
          "name": "NE",
          "element": "N",
          "coord": [
            0.8396000266075134,
            -3.744499921798706,
            3.831399917602539
          ]
        },
        {
          "atom_index": 867,
          "name": "CZ",
          "element": "C",
          "coord": [
            0.8300999999046326,
            -3.6607000827789307,
            3.934799909591675
          ]
        },
        {
          "atom_index": 868,
          "name": "NH1",
          "element": "N",
          "coord": [
            0.8801000118255615,
            -3.694999933242798,
            4.053599834442139
          ]
        },
        {
          "atom_index": 869,
          "name": "NH2",
          "element": "N",
          "coord": [
            0.7706000208854675,
            -3.5423998832702637,
            3.9200000762939453
          ]
        }
      ]
    },
    {
      "id": "A:113",
      "chain": "A",
      "resseq": 113,
      "icode": "",
      "resname": "GLN",
      "hetflag": " ",
      "sasa": 0.0,
      "atoms": [
        {
          "atom_index": 870,
          "name": "N",
          "element": "N",
          "coord": [
            0.7577000260353088,
            -3.8857998847961426,
            3.3487000465393066
          ]
        },
        {
          "atom_index": 871,
          "name": "CA",
          "element": "C",
          "coord": [
            0.629800021648407,
            -3.93149995803833,
            3.294600009918213
          ]
        },
        {
          "atom_index": 872,
          "name": "C",
          "element": "C",
          "coord": [
            0.649399995803833,
            -4.039899826049805,
            3.1865999698638916
          ]
        },
        {
          "atom_index": 873,
          "name": "O",
          "element": "O",
          "coord": [
            0.578000009059906,
            -4.139800071716309,
            3.186000108718872
          ]
        },
        {
          "atom_index": 874,
          "name": "CB",
          "element": "C",
          "coord": [
            0.5465999841690063,
            -3.8150999546051025,
            3.241300106048584
          ]
        },
        {
          "atom_index": 875,
          "name": "CG",
          "element": "C",
          "coord": [
            0.41670000553131104,
            -3.8577001094818115,
            3.1726999282836914
          ]
        },
        {
          "atom_index": 876,
          "name": "CD",
          "element": "C",
          "coord": [
            0.31949999928474426,
            -3.933000087738037,
            3.2639000415802
          ]
        },
        {
          "atom_index": 877,
          "name": "OE1",
          "element": "O",
          "coord": [
            0.31850001215934753,
            -3.9170000553131104,
            3.3866000175476074
          ]
        },
        {
          "atom_index": 878,
          "name": "NE2",
          "element": "N",
          "coord": [
            0.23669999837875366,
            -4.015999794006348,
            3.202699899673462
          ]
        }
      ]
    },
    {
      "id": "A:114",
      "chain": "A",
      "resseq": 114,
      "icode": "",
      "resname": "LEU",
      "hetflag": " ",
      "sasa": 0.0,
      "atoms": [
        {
          "atom_index": 879,
          "name": "N",
          "element": "N",
          "coord": [
            0.7483000159263611,
            -4.02239990234375,
            3.098599910736084
          ]
        },
        {
          "atom_index": 880,
          "name": "CA",
          "element": "C",
          "coord": [
            0.7739999890327454,
            -4.119999885559082,
            2.9930999279022217
          ]
        },
        {
          "atom_index": 881,
          "name": "C",
          "element": "C",
          "coord": [
            0.8242999911308289,
            -4.252799987792969,
            3.047499895095825
          ]
        },
        {
          "atom_index": 882,
          "name": "O",
          "element": "O",
          "coord": [
            0.7979000210762024,
            -4.355500221252441,
            2.987600088119507
          ]
        },
        {
          "atom_index": 883,
          "name": "CB",
          "element": "C",
          "coord": [
            0.8691999912261963,
            -4.063199996948242,
            2.886699914932251
          ]
        },
        {
          "atom_index": 884,
          "name": "CG",
          "element": "C",
          "coord": [
            0.8133000135421753,
            -3.952399969100952,
            2.7941999435424805
          ]
        },
        {
          "atom_index": 885,
          "name": "CD1",
          "element": "C",
          "coord": [
            0.9211000204086304,
            -3.8945999145507812,
            2.703000068664551
          ]
        },
        {
          "atom_index": 886,
          "name": "CD2",
          "element": "C",
          "coord": [
            0.6919999718666077,
            -3.9948999881744385,
            2.712599992752075
          ]
        }
      ]
    },
    {
      "id": "A:115",
      "chain": "A",
      "resseq": 115,
      "icode": "",
      "resname": "GLU",
      "hetflag": " ",
      "sasa": 0.9774255752563477,
      "atoms": [
        {
          "atom_index": 887,
          "name": "N",
          "element": "N",
          "coord": [
            0.8970999717712402,
            -4.25029993057251,
            3.1602001190185547
          ]
        },
        {
          "atom_index": 888,
          "name": "CA",
          "element": "C",
          "coord": [
            0.9304999709129333,
            -4.372300148010254,
            3.2363998889923096
          ]
        },
        {
          "atom_index": 889,
          "name": "C",
          "element": "C",
          "coord": [
            0.8047999739646912,
            -4.4496002197265625,
            3.2799999713897705
          ]
        },
        {
          "atom_index": 890,
          "name": "O",
          "element": "O",
          "coord": [
            0.8022000193595886,
            -4.571800231933594,
            3.2702999114990234
          ]
        },
        {
          "atom_index": 891,
          "name": "CB",
          "element": "C",
          "coord": [
            1.0195000171661377,
            -4.341800212860107,
            3.358799934387207
          ]
        },
        {
          "atom_index": 892,
          "name": "CG",
          "element": "C",
          "coord": [
            1.1654000282287598,
            -4.317200183868408,
            3.3250999450683594
          ]
        },
        {
          "atom_index": 893,
          "name": "CD",
          "element": "C",
          "coord": [
            1.2496000528335571,
            -4.281899929046631,
            3.4475998878479004
          ]
        },
        {
          "atom_index": 894,
          "name": "OE1",
          "element": "O",
          "coord": [
            1.232300043106079,
            -4.171899795532227,
            3.5048000812530518
          ]
        },
        {
          "atom_index": 895,
          "name": "OE2",
          "element": "O",
          "coord": [
            1.335800051689148,
            -4.364500045776367,
            3.486299991607666
          ]
        }
      ]
    },
    {
      "id": "A:116",
      "chain": "A",
      "resseq": 116,
      "icode": "",
      "resname": "ARG",
      "hetflag": " ",
      "sasa": 0.2848668694496155,
      "atoms": [
        {
          "atom_index": 896,
          "name": "N",
          "element": "N",
          "coord": [
            0.7008000016212463,
            -4.378699779510498,
            3.326200008392334
          ]
        },
        {
          "atom_index": 897,
          "name": "CA",
          "element": "C",
          "coord": [
            0.5728999972343445,
            -4.441999912261963,
            3.362799882888794
          ]
        },
        {
          "atom_index": 898,
          "name": "C",
          "element": "C",
          "coord": [
            0.5131000280380249,
            -4.51039981842041,
            3.241499900817871
          ]
        },
        {
          "atom_index": 899,
          "name": "O",
          "element": "O",
          "coord": [
            0.447299987077713,
            -4.611700057983398,
            3.2544000148773193
          ]
        },
        {
          "atom_index": 900,
          "name": "CB",
          "element": "C",
          "coord": [
            0.46939998865127563,
            -4.341700077056885,
            3.4138998985290527
          ]
        },
        {
          "atom_index": 901,
          "name": "CG",
          "element": "C",
          "coord": [
            0.5088000297546387,
            -4.257900238037109,
            3.5329999923706055
          ]
        },
        {
          "atom_index": 902,
          "name": "CD",
          "element": "C",
          "coord": [
            0.388700008392334,
            -4.225900173187256,
            3.628200054168701
          ]
        },
        {
          "atom_index": 903,
          "name": "NE",
          "element": "N",
          "coord": [
            0.25380000472068787,
            -4.2453999519348145,
            3.571700096130371
          ]
        },
        {
          "atom_index": 904,
          "name": "CZ",
          "element": "C",
          "coord": [
            0.16500000655651093,
            -4.336599826812744,
            3.6135001182556152
          ]
        },
        {
          "atom_index": 905,
          "name": "NH1",
          "element": "N",
          "coord": [
            0.19339999556541443,
            -4.420199871063232,
            3.713599920272827
          ]
        },
        {
          "atom_index": 906,
          "name": "NH2",
          "element": "N",
          "coord": [
            0.04610000178217888,
            -4.344600200653076,
            3.5552000999450684
          ]
        }
      ]
    },
    {
      "id": "A:117",
      "chain": "A",
      "resseq": 117,
      "icode": "",
      "resname": "GLU",
      "hetflag": " ",
      "sasa": 0.0,
      "atoms": [
        {
          "atom_index": 907,
          "name": "N",
          "element": "N",
          "coord": [
            0.5361999869346619,
            -4.4527997970581055,
            3.124300003051758
          ]
        },
        {
          "atom_index": 908,
          "name": "CA",
          "element": "C",
          "coord": [
            0.47620001435279846,
            -4.501200199127197,
            2.9999001026153564
          ]
        },
        {
          "atom_index": 909,
          "name": "C",
          "element": "C",
          "coord": [
            0.5587999820709229,
            -4.612100124359131,
            2.9339001178741455
          ]
        },
        {
          "atom_index": 910,
          "name": "O",
          "element": "O",
          "coord": [
            0.5248000025749207,
            -4.658699989318848,
            2.825700044631958
          ]
        },
        {
          "atom_index": 911,
          "name": "CB",
          "element": "C",
          "coord": [
            0.4523000121116638,
            -4.383900165557861,
            2.904099941253662
          ]
        },
        {
          "atom_index": 912,
          "name": "CG",
          "element": "C",
          "coord": [
            0.3458999991416931,
            -4.2835001945495605,
            2.953900098800659
          ]
        },
        {
          "atom_index": 913,
          "name": "CD",
          "element": "C",
          "coord": [
            0.3379000127315521,
            -4.154200077056885,
            2.868799924850464
          ]
        },
        {
          "atom_index": 914,
          "name": "OE1",
          "element": "O",
          "coord": [
            0.37470000982284546,
            -4.156799793243408,
            2.748300075531006
          ]
        },
        {
          "atom_index": 915,
          "name": "OE2",
          "element": "O",
          "coord": [
            0.29409998655319214,
            -4.049699783325195,
            2.9228999614715576
          ]
        }
      ]
    },
    {
      "id": "A:118",
      "chain": "A",
      "resseq": 118,
      "icode": "",
      "resname": "GLY",
      "hetflag": " ",
      "sasa": 0.6416312456130981,
      "atoms": [
        {
          "atom_index": 916,
          "name": "N",
          "element": "N",
          "coord": [
            0.6669999957084656,
            -4.653800010681152,
            2.9993999004364014
          ]
        },
        {
          "atom_index": 917,
          "name": "CA",
          "element": "C",
          "coord": [
            0.7457000017166138,
            -4.767600059509277,
            2.9530999660491943
          ]
        },
        {
          "atom_index": 918,
          "name": "C",
          "element": "C",
          "coord": [
            0.8756999969482422,
            -4.733799934387207,
            2.8828999996185303
          ]
        },
        {
          "atom_index": 919,
          "name": "O",
          "element": "O",
          "coord": [
            0.9431999921798706,
            -4.822500228881836,
            2.8320999145507812
          ]
        }
      ]
    },
    {
      "id": "A:119",
      "chain": "A",
      "resseq": 119,
      "icode": "",
      "resname": "PHE",
      "hetflag": " ",
      "sasa": 0.0,
      "atoms": [
        {
          "atom_index": 920,
          "name": "N",
          "element": "N",
          "coord": [
            0.9108999967575073,
            -4.6057000160217285,
            2.878200054168701
          ]
        },
        {
          "atom_index": 921,
          "name": "CA",
          "element": "C",
          "coord": [
            1.038699984550476,
            -4.563899993896484,
            2.8203999996185303
          ]
        },
        {
          "atom_index": 922,
          "name": "C",
          "element": "C",
          "coord": [
            1.1490999460220337,
            -4.579899787902832,
            2.922600030899048
          ]
        },
        {
          "atom_index": 923,
          "name": "O",
          "element": "O",
          "coord": [
            1.1260000467300415,
            -4.575399875640869,
            3.0441999435424805
          ]
        },
        {
          "atom_index": 924,
          "name": "CB",
          "element": "C",
          "coord": [
            1.0331000089645386,
            -4.419099807739258,
            2.7690999507904053
          ]
        },
        {
          "atom_index": 925,
          "name": "CG",
          "element": "C",
          "coord": [
            0.945900022983551,
            -4.4008002281188965,
            2.646199941635132
          ]
        },
        {
          "atom_index": 926,
          "name": "CD1",
          "element": "C",
          "coord": [
            1.0013999938964844,
            -4.4019999504089355,
            2.519200086593628
          ]
        },
        {
          "atom_index": 927,
          "name": "CD2",
          "element": "C",
          "coord": [
            0.8080999851226807,
            -4.3850998878479,
            2.6584999561309814
          ]
        },
        {
          "atom_index": 928,
          "name": "CE1",
          "element": "C",
          "coord": [
            0.9203000068664551,
            -4.38670015335083,
            2.4061999320983887
          ]
        },
        {
          "atom_index": 929,
          "name": "CE2",
          "element": "C",
          "coord": [
            0.7272999882698059,
            -4.369500160217285,
            2.5471999645233154
          ]
        },
        {
          "atom_index": 930,
          "name": "CZ",
          "element": "C",
          "coord": [
            0.782800018787384,
            -4.371099948883057,
            2.4209001064300537
          ]
        }
      ]
    },
    {
      "id": "A:120",
      "chain": "A",
      "resseq": 120,
      "icode": "",
      "resname": "GLU",
      "hetflag": " ",
      "sasa": 2.652186155319214,
      "atoms": [
        {
          "atom_index": 931,
          "name": "N",
          "element": "N",
          "coord": [
            1.269700050354004,
            -4.599400043487549,
            2.872499942779541
          ]
        },
        {
          "atom_index": 932,
          "name": "CA",
          "element": "C",
          "coord": [
            1.3868000507354736,
            -4.608799934387207,
            2.9583001136779785
          ]
        },
        {
          "atom_index": 933,
          "name": "C",
          "element": "C",
          "coord": [
            1.4673000574111938,
            -4.479599952697754,
            2.9488000869750977
          ]
        },
        {
          "atom_index": 934,
          "name": "O",
          "element": "O",
          "coord": [
            1.5018999576568604,
            -4.433599948883057,
            2.8394999504089355
          ]
        },
        {
          "atom_index": 935,
          "name": "CB",
          "element": "C",
          "coord": [
            1.4709999561309814,
            -4.728700160980225,
            2.91759991645813
          ]
        },
        {
          "atom_index": 936,
          "name": "CG",
          "element": "C",
          "coord": [
            1.5849000215530396,
            -4.756100177764893,
            3.0095999240875244
          ]
        },
        {
          "atom_index": 937,
          "name": "CD",
          "element": "C",
          "coord": [
            1.6765999794006348,
            -4.862100124359131,
            2.953900098800659
          ]
        },
        {
          "atom_index": 938,
          "name": "OE1",
          "element": "O",
          "coord": [
            1.6260000467300415,
            -4.971499919891357,
            2.9179999828338623
          ]
        },
        {
          "atom_index": 939,
          "name": "OE2",
          "element": "O",
          "coord": [
            1.798799991607666,
            -4.835599899291992,
            2.9451000690460205
          ]
        }
      ]
    },
    {
      "id": "A:121",
      "chain": "A",
      "resseq": 121,
      "icode": "",
      "resname": "VAL",
      "hetflag": " ",
      "sasa": 0.0,
      "atoms": [
        {
          "atom_index": 940,
          "name": "N",
          "element": "N",
          "coord": [
            1.4946999549865723,
            -4.419400215148926,
            3.063800096511841
          ]
        },
        {
          "atom_index": 941,
          "name": "CA",
          "element": "C",
          "coord": [
            1.569599986076355,
            -4.295300006866455,
            3.0676000118255615
          ]
        },
        {
          "atom_index": 942,
          "name": "C",
          "element": "C",
          "coord": [
            1.7002999782562256,
            -4.313499927520752,
            3.145400047302246
          ]
        },
        {
          "atom_index": 943,
          "name": "O",
          "element": "O",
          "coord": [
            1.6991000175476074,
            -4.360300064086914,
            3.2599000930786133
          ]
        },
        {
          "atom_index": 944,
          "name": "CB",
          "element": "C",
          "coord": [
            1.4845999479293823,
            -4.179900169372559,
            3.126300096511841
          ]
        },
        {
          "atom_index": 945,
          "name": "CG1",
          "element": "C",
          "coord": [
            1.562399983406067,
            -4.0507001876831055,
            3.1245999336242676
          ]
        },
        {
          "atom_index": 946,
          "name": "CG2",
          "element": "C",
          "coord": [
            1.3574999570846558,
            -4.162099838256836,
            3.046600103378296
          ]
        }
      ]
    },
    {
      "id": "A:122",
      "chain": "A",
      "resseq": 122,
      "icode": "",
      "resname": "THR",
      "hetflag": " ",
      "sasa": 0.03226546198129654,
      "atoms": [
        {
          "atom_index": 947,
          "name": "N",
          "element": "N",
          "coord": [
            1.8116999864578247,
            -4.2769999504089355,
            3.082200050354004
          ]
        },
        {
          "atom_index": 948,
          "name": "CA",
          "element": "C",
          "coord": [
            1.9398000240325928,
            -4.258900165557861,
            3.1514999866485596
          ]
        },
        {
          "atom_index": 949,
          "name": "C",
          "element": "C",
          "coord": [
            1.9579999446868896,
            -4.111700057983398,
            3.1849000453948975
          ]
        },
        {
          "atom_index": 950,
          "name": "O",
          "element": "O",
          "coord": [
            1.9510999917984009,
            -4.025100231170654,
            3.0964999198913574
          ]
        },
        {
          "atom_index": 951,
          "name": "CB",
          "element": "C",
          "coord": [
            2.0585999488830566,
            -4.304699897766113,
            3.064199924468994
          ]
        },
        {
          "atom_index": 952,
          "name": "OG1",
          "element": "O",
          "coord": [
            2.035399913787842,
            -4.438799858093262,
            3.019700050354004
          ]
        },
        {
          "atom_index": 953,
          "name": "CG2",
          "element": "C",
          "coord": [
            2.1919000148773193,
            -4.298099994659424,
            3.1419999599456787
          ]
        }
      ]
    },
    {
      "id": "A:123",
      "chain": "A",
      "resseq": 123,
      "icode": "",
      "resname": "TYR",
      "hetflag": " ",
      "sasa": 0.0,
      "atoms": [
        {
          "atom_index": 954,
          "name": "N",
          "element": "N",
          "coord": [
            1.9774999618530273,
            -4.083499908447266,
            3.313499927520752
          ]
        },
        {
          "atom_index": 955,
          "name": "CA",
          "element": "C",
          "coord": [
            2.0065999031066895,
            -3.9484000205993652,
            3.359600067138672
          ]
        },
        {
          "atom_index": 956,
          "name": "C",
          "element": "C",
          "coord": [
            2.1547000408172607,
            -3.9412999153137207,
            3.394700050354004
          ]
        },
        {
          "atom_index": 957,
          "name": "O",
          "element": "O",
          "coord": [
            2.197700023651123,
            -3.994800090789795,
            3.4974000453948975
          ]
        },
        {
          "atom_index": 958,
          "name": "CB",
          "element": "C",
          "coord": [
            1.9227999448776245,
            -3.9121999740600586,
            3.482300043106079
          ]
        },
        {
          "atom_index": 959,
          "name": "CG",
          "element": "C",
          "coord": [
            1.7717000246047974,
            -3.9231998920440674,
            3.465100049972534
          ]
        },
        {
          "atom_index": 960,
          "name": "CD1",
          "element": "C",
          "coord": [
            1.7031999826431274,
            -4.0432000160217285,
            3.4948999881744385
          ]
        },
        {
          "atom_index": 961,
          "name": "CD2",
          "element": "C",
          "coord": [
            1.6967999935150146,
            -3.813800096511841,
            3.4233999252319336
          ]
        },
        {
          "atom_index": 962,
          "name": "CE1",
          "element": "C",
          "coord": [
            1.5641000270843506,
            -4.052800178527832,
            3.4804000854492188
          ]
        },
        {
          "atom_index": 963,
          "name": "CE2",
          "element": "C",
          "coord": [
            1.5586999654769897,
            -3.8222999572753906,
            3.4091999530792236
          ]
        },
        {
          "atom_index": 964,
          "name": "CZ",
          "element": "C",
          "coord": [
            1.493499994277954,
            -3.941499948501587,
            3.4379000663757324
          ]
        },
        {
          "atom_index": 965,
          "name": "OH",
          "element": "O",
          "coord": [
            1.357300043106079,
            -3.9477999210357666,
            3.42330002784729
          ]
        }
      ]
    },
    {
      "id": "A:124",
      "chain": "A",
      "resseq": 124,
      "icode": "",
      "resname": "LEU",
      "hetflag": " ",
      "sasa": 0.0,
      "atoms": [
        {
          "atom_index": 966,
          "name": "N",
          "element": "N",
          "coord": [
            2.2323999404907227,
            -3.876499891281128,
            3.3080999851226807
          ]
        },
        {
          "atom_index": 967,
          "name": "CA",
          "element": "C",
          "coord": [
            2.376800060272217,
            -3.8635001182556152,
            3.3271000385284424
          ]
        },
        {
          "atom_index": 968,
          "name": "C",
          "element": "C",
          "coord": [
            2.413300037384033,
            -3.7641000747680664,
            3.4363999366760254
          ]
        },
        {
          "atom_index": 969,
          "name": "O",
          "element": "O",
          "coord": [
            2.3564000129699707,
            -3.6538000106811523,
            3.445199966430664
          ]
        },
        {
          "atom_index": 970,
          "name": "CB",
          "element": "C",
          "coord": [
            2.4453999996185303,
            -3.8213999271392822,
            3.1970999240875244
          ]
        },
        {
          "atom_index": 971,
          "name": "CG",
          "element": "C",
          "coord": [
            2.4321000576019287,
            -3.905400037765503,
            3.0703999996185303
          ]
        },
        {
          "atom_index": 972,
          "name": "CD1",
          "element": "C",
          "coord": [
            2.494499921798706,
            -3.828200101852417,
            2.9560999870300293
          ]
        },
        {
          "atom_index": 973,
          "name": "CD2",
          "element": "C",
          "coord": [
            2.495699882507324,
            -4.043399810791016,
            3.0876998901367188
          ]
        }
      ]
    },
    {
      "id": "A:125",
      "chain": "A",
      "resseq": 125,
      "icode": "",
      "resname": "ALA",
      "hetflag": " ",
      "sasa": 0.0,
      "atoms": [
        {
          "atom_index": 974,
          "name": "N",
          "element": "N",
          "coord": [
            2.509500026702881,
            -3.803800106048584,
            3.5190999507904053
          ]
        },
        {
          "atom_index": 975,
          "name": "CA",
          "element": "C",
          "coord": [
            2.56469988822937,
            -3.716599941253662,
            3.620800018310547
          ]
        },
        {
          "atom_index": 976,
          "name": "C",
          "element": "C",
          "coord": [
            2.6637001037597656,
            -3.623199939727783,
            3.5543999671936035
          ]
        },
        {
          "atom_index": 977,
          "name": "O",
          "element": "O",
          "coord": [
            2.7444000244140625,
            -3.6668999195098877,
            3.473099946975708
          ]
        },
        {
          "atom_index": 978,
          "name": "CB",
          "element": "C",
          "coord": [
            2.6345999240875244,
            -3.7995998859405518,
            3.7298998832702637
          ]
        }
      ]
    },
    {
      "id": "A:126",
      "chain": "A",
      "resseq": 126,
      "icode": "",
      "resname": "PRO",
      "hetflag": " ",
      "sasa": 0.0,
      "atoms": [
        {
          "atom_index": 979,
          "name": "N",
          "element": "N",
          "coord": [
            2.6614999771118164,
            -3.49429988861084,
            3.5905001163482666
          ]
        },
        {
          "atom_index": 980,
          "name": "CA",
          "element": "C",
          "coord": [
            2.7614998817443848,
            -3.4056999683380127,
            3.530100107192993
          ]
        },
        {
          "atom_index": 981,
          "name": "C",
          "element": "C",
          "coord": [
            2.895699977874756,
            -3.419600009918213,
            3.6036999225616455
          ]
        },
        {
          "atom_index": 982,
          "name": "O",
          "element": "O",
          "coord": [
            2.905900001525879,
            -3.4937000274658203,
            3.7012999057769775
          ]
        },
        {
          "atom_index": 983,
          "name": "CB",
          "element": "C",
          "coord": [
            2.7035999298095703,
            -3.2671000957489014,
            3.555999994277954
          ]
        },
        {
          "atom_index": 984,
          "name": "CG",
          "element": "C",
          "coord": [
            2.6354000568389893,
            -3.283400058746338,
            3.690500020980835
          ]
        },
        {
          "atom_index": 985,
          "name": "CD",
          "element": "C",
          "coord": [
            2.577899932861328,
            -3.424299955368042,
            3.690500020980835
          ]
        }
      ]
    },
    {
      "id": "A:127",
      "chain": "A",
      "resseq": 127,
      "icode": "",
      "resname": "GLN",
      "hetflag": " ",
      "sasa": 0.2522388696670532,
      "atoms": [
        {
          "atom_index": 986,
          "name": "N",
          "element": "N",
          "coord": [
            2.997499942779541,
            -3.347899913787842,
            3.5578999519348145
          ]
        },
        {
          "atom_index": 987,
          "name": "CA",
          "element": "C",
          "coord": [
            3.1184000968933105,
            -3.3310000896453857,
            3.63700008392334
          ]
        },
        {
          "atom_index": 988,
          "name": "C",
          "element": "C",
          "coord": [
            3.0938000679016113,
            -3.2258999347686768,
            3.746000051498413
          ]
        },
        {
          "atom_index": 989,
          "name": "O",
          "element": "O",
          "coord": [
            2.9911999702453613,
            -3.1575000286102295,
            3.7441999912261963
          ]
        },
        {
          "atom_index": 990,
          "name": "CB",
          "element": "C",
          "coord": [
            3.2355000972747803,
            -3.2955000400543213,
            3.5453999042510986
          ]
        },
        {
          "atom_index": 991,
          "name": "CG",
          "element": "C",
          "coord": [
            3.2739999294281006,
            -3.410399913787842,
            3.452699899673462
          ]
        },
        {
          "atom_index": 992,
          "name": "CD",
          "element": "C",
          "coord": [
            3.3552000522613525,
            -3.364799976348877,
            3.3320999145507812
          ]
        },
        {
          "atom_index": 993,
          "name": "OE1",
          "element": "O",
          "coord": [
            3.4449000358581543,
            -3.4351999759674072,
            3.286900043487549
          ]
        },
        {
          "atom_index": 994,
          "name": "NE2",
          "element": "N",
          "coord": [
            3.323699951171875,
            -3.247499942779541,
            3.279400110244751
          ]
        }
      ]
    },
    {
      "id": "A:128",
      "chain": "A",
      "resseq": 128,
      "icode": "",
      "resname": "ARG",
      "hetflag": " ",
      "sasa": 0.3226546347141266,
      "atoms": [
        {
          "atom_index": 995,
          "name": "N",
          "element": "N",
          "coord": [
            3.1847000122070312,
            -3.215100049972534,
            3.8427000045776367
          ]
        },
        {
          "atom_index": 996,
          "name": "CA",
          "element": "C",
          "coord": [
            3.1737000942230225,
            -3.1143999099731445,
            3.949399948120117
          ]
        },
        {
          "atom_index": 997,
          "name": "C",
          "element": "C",
          "coord": [
            3.154400110244751,
            -2.970400094985962,
            3.896899938583374
          ]
        },
        {
          "atom_index": 998,
          "name": "O",
          "element": "O",
          "coord": [
            3.0985000133514404,
            -2.885699987411499,
            3.96560001373291
          ]
        },
        {
          "atom_index": 999,
          "name": "CB",
          "element": "C",
          "coord": [
            3.293800115585327,
            -3.124500036239624,
            4.0467000007629395
          ]
        },
        {
          "atom_index": 1000,
          "name": "CG",
          "element": "C",
          "coord": [
            3.3096001148223877,
            -3.0055999755859375,
            4.146999835968018
          ]
        },
        {
          "atom_index": 1001,
          "name": "CD",
          "element": "C",
          "coord": [
            3.1849000453948975,
            -2.984800100326538,
            4.237800121307373
          ]
        },
        {
          "atom_index": 1002,
          "name": "NE",
          "element": "N",
          "coord": [
            3.1930999755859375,
            -2.866300106048584,
            4.3242998123168945
          ]
        },
        {
          "atom_index": 1003,
          "name": "CZ",
          "element": "C",
          "coord": [
            3.1310999393463135,
            -2.749000072479248,
            4.303199768066406
          ]
        },
        {
          "atom_index": 1004,
          "name": "NH1",
          "element": "N",
          "coord": [
            3.0536999702453613,
            -2.729300022125244,
            4.196700096130371
          ]
        },
        {
          "atom_index": 1005,
          "name": "NH2",
          "element": "N",
          "coord": [
            3.146399974822998,
            -2.6494998931884766,
            4.390699863433838
          ]
        }
      ]
    },
    {
      "id": "A:129",
      "chain": "A",
      "resseq": 129,
      "icode": "",
      "resname": "ASN",
      "hetflag": " ",
      "sasa": 0.031651873141527176,
      "atoms": [
        {
          "atom_index": 1006,
          "name": "N",
          "element": "N",
          "coord": [
            3.198199987411499,
            -2.94350004196167,
            3.774199962615967
          ]
        },
        {
          "atom_index": 1007,
          "name": "CA",
          "element": "C",
          "coord": [
            3.180299997329712,
            -2.8101000785827637,
            3.7130000591278076
          ]
        },
        {
          "atom_index": 1008,
          "name": "C",
          "element": "C",
          "coord": [
            3.0467000007629395,
            -2.7927000522613525,
            3.633500099182129
          ]
        },
        {
          "atom_index": 1009,
          "name": "O",
          "element": "O",
          "coord": [
            3.017699956893921,
            -2.6856000423431396,
            3.5806000232696533
          ]
        },
        {
          "atom_index": 1010,
          "name": "CB",
          "element": "C",
          "coord": [
            3.303499937057495,
            -2.774199962615967,
            3.626800060272217
          ]
        },
        {
          "atom_index": 1011,
          "name": "CG",
          "element": "C",
          "coord": [
            3.3213999271392822,
            -2.865999937057495,
            3.5064001083374023
          ]
        },
        {
          "atom_index": 1012,
          "name": "OD1",
          "element": "O",
          "coord": [
            3.263000011444092,
            -2.974900007247925,
            3.4976000785827637
          ]
        },
        {
          "atom_index": 1013,
          "name": "ND2",
          "element": "N",
          "coord": [
            3.4033000469207764,
            -2.821700096130371,
            3.4121999740600586
          ]
        }
      ]
    },
    {
      "id": "A:130",
      "chain": "A",
      "resseq": 130,
      "icode": "",
      "resname": "GLY",
      "hetflag": " ",
      "sasa": 0.0,
      "atoms": [
        {
          "atom_index": 1014,
          "name": "N",
          "element": "N",
          "coord": [
            2.9677999019622803,
            -2.8994998931884766,
            3.6282999515533447
          ]
        },
        {
          "atom_index": 1015,
          "name": "CA",
          "element": "C",
          "coord": [
            2.8401999473571777,
            -2.903899908065796,
            3.555299997329712
          ]
        },
        {
          "atom_index": 1016,
          "name": "C",
          "element": "C",
          "coord": [
            2.8471999168395996,
            -2.9558000564575195,
            3.412100076675415
          ]
        },
        {
          "atom_index": 1017,
          "name": "O",
          "element": "O",
          "coord": [
            2.7441000938415527,
            -2.978300094604492,
            3.348599910736084
          ]
        }
      ]
    },
    {
      "id": "A:131",
      "chain": "A",
      "resseq": 131,
      "icode": "",
      "resname": "ILE",
      "hetflag": " ",
      "sasa": 0.0,
      "atoms": [
        {
          "atom_index": 1018,
          "name": "N",
          "element": "N",
          "coord": [
            2.9681999683380127,
            -2.973299980163574,
            3.3601999282836914
          ]
        },
        {
          "atom_index": 1019,
          "name": "CA",
          "element": "C",
          "coord": [
            2.984100103378296,
            -3.0143001079559326,
            3.2207999229431152
          ]
        },
        {
          "atom_index": 1020,
          "name": "C",
          "element": "C",
          "coord": [
            2.96370005607605,
            -3.164799928665161,
            3.213399887084961
          ]
        },
        {
          "atom_index": 1021,
          "name": "O",
          "element": "O",
          "coord": [
            3.0111000537872314,
            -3.2372000217437744,
            3.2997000217437744
          ]
        },
        {
          "atom_index": 1022,
          "name": "CB",
          "element": "C",
          "coord": [
            3.1247000694274902,
            -2.9783999919891357,
            3.1621999740600586
          ]
        },
        {
          "atom_index": 1023,
          "name": "CG1",
          "element": "C",
          "coord": [
            3.1533000469207764,
            -2.827500104904175,
            3.1695001125335693
          ]
        },
        {
          "atom_index": 1024,
          "name": "CG2",
          "element": "C",
          "coord": [
            3.140199899673462,
            -3.031599998474121,
            3.017899990081787
          ]
        },
        {
          "atom_index": 1025,
          "name": "CD1",
          "element": "C",
          "coord": [
            3.0815999507904053,
            -2.7462000846862793,
            3.0650999546051025
          ]
        }
      ]
    },
    {
      "id": "A:132",
      "chain": "A",
      "resseq": 132,
      "icode": "",
      "resname": "ILE",
      "hetflag": " ",
      "sasa": 0.0,
      "atoms": [
        {
          "atom_index": 1026,
          "name": "N",
          "element": "N",
          "coord": [
            2.893399953842163,
            -3.2098000049591064,
            3.1101999282836914
          ]
        },
        {
          "atom_index": 1027,
          "name": "CA",
          "element": "C",
          "coord": [
            2.8729000091552734,
            -3.3510000705718994,
            3.084399938583374
          ]
        },
        {
          "atom_index": 1028,
          "name": "C",
          "element": "C",
          "coord": [
            2.9990999698638916,
            -3.4066998958587646,
            3.0174999237060547
          ]
        },
        {
          "atom_index": 1029,
          "name": "O",
          "element": "O",
          "coord": [
            3.0541000366210938,
            -3.3454999923706055,
            2.924799919128418
          ]
        },
        {
          "atom_index": 1030,
          "name": "CB",
          "element": "C",
          "coord": [
            2.745699882507324,
            -3.373800039291382,
            2.99399995803833
          ]
        },
        {
          "atom_index": 1031,
          "name": "CG1",
          "element": "C",
          "coord": [
            2.6178998947143555,
            -3.318000078201294,
            3.060800075531006
          ]
        },
        {
          "atom_index": 1032,
          "name": "CG2",
          "element": "C",
          "coord": [
            2.726799964904785,
            -3.522700071334839,
            2.952399969100952
          ]
        },
        {
          "atom_index": 1033,
          "name": "CD1",
          "element": "C",
          "coord": [
            2.5824999809265137,
            -3.379499912261963,
            3.194000005722046
          ]
        }
      ]
    },
    {
      "id": "A:133",
      "chain": "A",
      "resseq": 133,
      "icode": "",
      "resname": "ASP",
      "hetflag": " ",
      "sasa": 0.0630597174167633,
      "atoms": [
        {
          "atom_index": 1034,
          "name": "N",
          "element": "N",
          "coord": [
            3.0453999042510986,
            -3.5216000080108643,
            3.0662999153137207
          ]
        },
        {
          "atom_index": 1035,
          "name": "CA",
          "element": "C",
          "coord": [
            3.157599925994873,
            -3.5906999111175537,
            3.0058999061584473
          ]
        },
        {
          "atom_index": 1036,
          "name": "C",
          "element": "C",
          "coord": [
            3.1059000492095947,
            -3.6642000675201416,
            2.88319993019104
          ]
        },
        {
          "atom_index": 1037,
          "name": "O",
          "element": "O",
          "coord": [
            3.0225000381469727,
            -3.7541000843048096,
            2.89520001411438
          ]
        },
        {
          "atom_index": 1038,
          "name": "CB",
          "element": "C",
          "coord": [
            3.214200019836426,
            -3.688499927520752,
            3.1064000129699707
          ]
        },
        {
          "atom_index": 1039,
          "name": "CG",
          "element": "C",
          "coord": [
            3.3387999534606934,
            -3.75819993019104,
            3.056999921798706
          ]
        },
        {
          "atom_index": 1040,
          "name": "OD1",
          "element": "O",
          "coord": [
            3.405600070953369,
            -3.819700002670288,
            3.1435000896453857
          ]
        },
        {
          "atom_index": 1041,
          "name": "OD2",
          "element": "O",
          "coord": [
            3.36929988861084,
            -3.752700090408325,
            2.9349000453948975
          ]
        }
      ]
    },
    {
      "id": "A:134",
      "chain": "A",
      "resseq": 134,
      "icode": "",
      "resname": "LEU",
      "hetflag": " ",
      "sasa": 0.0,
      "atoms": [
        {
          "atom_index": 1042,
          "name": "N",
          "element": "N",
          "coord": [
            3.154400110244751,
            -3.6254000663757324,
            2.765399932861328
          ]
        },
        {
          "atom_index": 1043,
          "name": "CA",
          "element": "C",
          "coord": [
            3.1010000705718994,
            -3.678299903869629,
            2.6387999057769775
          ]
        },
        {
          "atom_index": 1044,
          "name": "C",
          "element": "C",
          "coord": [
            3.1319000720977783,
            -3.8264000415802,
            2.619999885559082
          ]
        },
        {
          "atom_index": 1045,
          "name": "O",
          "element": "O",
          "coord": [
            3.062000036239624,
            -3.896899938583374,
            2.5464000701904297
          ]
        },
        {
          "atom_index": 1046,
          "name": "CB",
          "element": "C",
          "coord": [
            3.150599956512451,
            -3.5966999530792236,
            2.518399953842163
          ]
        },
        {
          "atom_index": 1047,
          "name": "CG",
          "element": "C",
          "coord": [
            3.1106998920440674,
            -3.448499917984009,
            2.5113000869750977
          ]
        },
        {
          "atom_index": 1048,
          "name": "CD1",
          "element": "C",
          "coord": [
            3.1610000133514404,
            -3.3828001022338867,
            2.382699966430664
          ]
        },
        {
          "atom_index": 1049,
          "name": "CD2",
          "element": "C",
          "coord": [
            2.961400032043457,
            -3.432800054550171,
            2.520699977874756
          ]
        }
      ]
    },
    {
      "id": "A:135",
      "chain": "A",
      "resseq": 135,
      "icode": "",
      "resname": "LYS",
      "hetflag": " ",
      "sasa": 8.583793640136719,
      "atoms": [
        {
          "atom_index": 1050,
          "name": "N",
          "element": "N",
          "coord": [
            3.237299919128418,
            -3.871799945831299,
            2.6881000995635986
          ]
        },
        {
          "atom_index": 1051,
          "name": "CA",
          "element": "C",
          "coord": [
            3.275399923324585,
            -4.011600017547607,
            2.689500093460083
          ]
        },
        {
          "atom_index": 1052,
          "name": "C",
          "element": "C",
          "coord": [
            3.1686999797821045,
            -4.0960001945495605,
            2.7588000297546387
          ]
        },
        {
          "atom_index": 1053,
          "name": "O",
          "element": "O",
          "coord": [
            3.140199899673462,
            -4.207699775695801,
            2.716900110244751
          ]
        },
        {
          "atom_index": 1054,
          "name": "CB",
          "element": "C",
          "coord": [
            3.4100000858306885,
            -4.02839994430542,
            2.7595999240875244
          ]
        },
        {
          "atom_index": 1055,
          "name": "CG",
          "element": "C",
          "coord": [
            3.528700113296509,
            -3.9804000854492188,
            2.678499937057495
          ]
        },
        {
          "atom_index": 1056,
          "name": "CD",
          "element": "C",
          "coord": [
            3.65910005569458,
            -4.003300189971924,
            2.7544000148773193
          ]
        },
        {
          "atom_index": 1057,
          "name": "CE",
          "element": "C",
          "coord": [
            3.776099920272827,
            -4.0131001472473145,
            2.6561999320983887
          ]
        },
        {
          "atom_index": 1058,
          "name": "NZ",
          "element": "N",
          "coord": [
            3.9040000438690186,
            -4.066500186920166,
            2.716200113296509
          ]
        }
      ]
    },
    {
      "id": "A:136",
      "chain": "A",
      "resseq": 136,
      "icode": "",
      "resname": "GLU",
      "hetflag": " ",
      "sasa": 1.2069618701934814,
      "atoms": [
        {
          "atom_index": 1059,
          "name": "N",
          "element": "N",
          "coord": [
            3.1096999645233154,
            -4.043499946594238,
            2.8652000427246094
          ]
        },
        {
          "atom_index": 1060,
          "name": "CA",
          "element": "C",
          "coord": [
            2.998800039291382,
            -4.1143999099731445,
            2.9300999641418457
          ]
        },
        {
          "atom_index": 1061,
          "name": "C",
          "element": "C",
          "coord": [
            2.8678998947143555,
            -4.107999801635742,
            2.852099895477295
          ]
        },
        {
          "atom_index": 1062,
          "name": "O",
          "element": "O",
          "coord": [
            2.787899971008301,
            -4.199900150299072,
            2.8619000911712646
          ]
        },
        {
          "atom_index": 1063,
          "name": "CB",
          "element": "C",
          "coord": [
            2.9748001098632812,
            -4.063799858093262,
            3.071899890899658
          ]
        },
        {
          "atom_index": 1064,
          "name": "CG",
          "element": "C",
          "coord": [
            3.076900005340576,
            -4.113999843597412,
            3.1691999435424805
          ]
        },
        {
          "atom_index": 1065,
          "name": "CD",
          "element": "C",
          "coord": [
            3.092099905014038,
            -4.019999980926514,
            3.284899950027466
          ]
        },
        {
          "atom_index": 1066,
          "name": "OE1",
          "element": "O",
          "coord": [
            2.987600088119507,
            -3.9862000942230225,
            3.3468000888824463
          ]
        },
        {
          "atom_index": 1067,
          "name": "OE2",
          "element": "O",
          "coord": [
            3.2081000804901123,
            -3.978600025177002,
            3.3118999004364014
          ]
        }
      ]
    },
    {
      "id": "A:137",
      "chain": "A",
      "resseq": 137,
      "icode": "",
      "resname": "LEU",
      "hetflag": " ",
      "sasa": 0.0,
      "atoms": [
        {
          "atom_index": 1068,
          "name": "N",
          "element": "N",
          "coord": [
            2.8447999954223633,
            -3.998800039291382,
            2.778700113296509
          ]
        },
        {
          "atom_index": 1069,
          "name": "CA",
          "element": "C",
          "coord": [
            2.728600025177002,
            -3.9874000549316406,
            2.689300060272217
          ]
        },
        {
          "atom_index": 1070,
          "name": "C",
          "element": "C",
          "coord": [
            2.7397000789642334,
            -4.096499919891357,
            2.5857999324798584
          ]
        },
        {
          "atom_index": 1071,
          "name": "O",
          "element": "O",
          "coord": [
            2.6473000049591064,
            -4.17579984664917,
            2.569000005722046
          ]
        },
        {
          "atom_index": 1072,
          "name": "CB",
          "element": "C",
          "coord": [
            2.7230000495910645,
            -3.8510000705718994,
            2.619999885559082
          ]
        },
        {
          "atom_index": 1073,
          "name": "CG",
          "element": "C",
          "coord": [
            2.617799997329712,
            -3.831199884414673,
            2.5100998878479004
          ]
        },
        {
          "atom_index": 1074,
          "name": "CD1",
          "element": "C",
          "coord": [
            2.477400064468384,
            -3.8773000240325928,
            2.555299997329712
          ]
        },
        {
          "atom_index": 1075,
          "name": "CD2",
          "element": "C",
          "coord": [
            2.6117000579833984,
            -3.687299966812134,
            2.463399887084961
          ]
        }
      ]
    },
    {
      "id": "A:138",
      "chain": "A",
      "resseq": 138,
      "icode": "",
      "resname": "GLU",
      "hetflag": " ",
      "sasa": 1.8287317752838135,
      "atoms": [
        {
          "atom_index": 1076,
          "name": "N",
          "element": "N",
          "coord": [
            2.8557000160217285,
            -4.100599765777588,
            2.5199999809265137
          ]
        },
        {
          "atom_index": 1077,
          "name": "CA",
          "element": "C",
          "coord": [
            2.8868000507354736,
            -4.200699806213379,
            2.4191999435424805
          ]
        },
        {
          "atom_index": 1078,
          "name": "C",
          "element": "C",
          "coord": [
            2.8691999912261963,
            -4.343299865722656,
            2.469899892807007
          ]
        },
        {
          "atom_index": 1079,
          "name": "O",
          "element": "O",
          "coord": [
            2.811800003051758,
            -4.426300048828125,
            2.3998000621795654
          ]
        },
        {
          "atom_index": 1080,
          "name": "CB",
          "element": "C",
          "coord": [
            3.028899908065796,
            -4.179999828338623,
            2.367300033569336
          ]
        },
        {
          "atom_index": 1081,
          "name": "CG",
          "element": "C",
          "coord": [
            3.061000108718872,
            -4.270299911499023,
            2.2527999877929688
          ]
        },
        {
          "atom_index": 1082,
          "name": "CD",
          "element": "C",
          "coord": [
            3.191999912261963,
            -4.234000205993652,
            2.1879000663757324
          ]
        },
        {
          "atom_index": 1083,
          "name": "OE1",
          "element": "O",
          "coord": [
            3.193700075149536,
            -4.13700008392334,
            2.1070001125335693
          ]
        },
        {
          "atom_index": 1084,
          "name": "OE2",
          "element": "O",
          "coord": [
            3.293100118637085,
            -4.302499771118164,
            2.217900037765503
          ]
        }
      ]
    },
    {
      "id": "A:139",
      "chain": "A",
      "resseq": 139,
      "icode": "",
      "resname": "ALA",
      "hetflag": " ",
      "sasa": 1.9908957481384277,
      "atoms": [
        {
          "atom_index": 1085,
          "name": "N",
          "element": "N",
          "coord": [
            2.9166998863220215,
            -4.369999885559082,
            2.591900110244751
          ]
        },
        {
          "atom_index": 1086,
          "name": "CA",
          "element": "C",
          "coord": [
            2.9056999683380127,
            -4.501100063323975,
            2.6542999744415283
          ]
        },
        {
          "atom_index": 1087,
          "name": "C",
          "element": "C",
          "coord": [
            2.7602999210357666,
            -4.539599895477295,
            2.6774001121520996
          ]
        },
        {
          "atom_index": 1088,
          "name": "O",
          "element": "O",
          "coord": [
            2.7239999771118164,
            -4.6579999923706055,
            2.666599988937378
          ]
        },
        {
          "atom_index": 1089,
          "name": "CB",
          "element": "C",
          "coord": [
            2.984100103378296,
            -4.504799842834473,
            2.785900115966797
          ]
        }
      ]
    },
    {
      "id": "A:140",
      "chain": "A",
      "resseq": 140,
      "icode": "",
      "resname": "ALA",
      "hetflag": " ",
      "sasa": 0.0,
      "atoms": [
        {
          "atom_index": 1090,
          "name": "N",
          "element": "N",
          "coord": [
            2.6775999069213867,
            -4.4394001960754395,
            2.7079999446868896
          ]
        },
        {
          "atom_index": 1091,
          "name": "CA",
          "element": "C",
          "coord": [
            2.534600019454956,
            -4.459799766540527,
            2.735100030899048
          ]
        },
        {
          "atom_index": 1092,
          "name": "C",
          "element": "C",
          "coord": [
            2.44950008392334,
            -4.483500003814697,
            2.608799934387207
          ]
        },
        {
          "atom_index": 1093,
          "name": "O",
          "element": "O",
          "coord": [
            2.344599962234497,
            -4.546800136566162,
            2.616300106048584
          ]
        },
        {
          "atom_index": 1094,
          "name": "CB",
          "element": "C",
          "coord": [
            2.4797000885009766,
            -4.343800067901611,
            2.816999912261963
          ]
        }
      ]
    },
    {
      "id": "A:141",
      "chain": "A",
      "resseq": 141,
      "icode": "",
      "resname": "MET",
      "hetflag": " ",
      "sasa": 0.0,
      "atoms": [
        {
          "atom_index": 1095,
          "name": "N",
          "element": "N",
          "coord": [
            2.496500015258789,
            -4.434100151062012,
            2.49399995803833
          ]
        },
        {
          "atom_index": 1096,
          "name": "CA",
          "element": "C",
          "coord": [
            2.4261999130249023,
            -4.446100234985352,
            2.3638999462127686
          ]
        },
        {
          "atom_index": 1097,
          "name": "C",
          "element": "C",
          "coord": [
            2.4200000762939453,
            -4.588900089263916,
            2.309999942779541
          ]
        },
        {
          "atom_index": 1098,
          "name": "O",
          "element": "O",
          "coord": [
            2.5236001014709473,
            -4.654099941253662,
            2.2908999919891357
          ]
        },
        {
          "atom_index": 1099,
          "name": "CB",
          "element": "C",
          "coord": [
            2.492000102996826,
            -4.356100082397461,
            2.259000062942505
          ]
        },
        {
          "atom_index": 1100,
          "name": "CG",
          "element": "C",
          "coord": [
            2.47379994392395,
            -4.205999851226807,
            2.2818000316619873
          ]
        },
        {
          "atom_index": 1101,
          "name": "SD",
          "element": "S",
          "coord": [
            2.5606000423431396,
            -4.107800006866455,
            2.1586999893188477
          ]
        },
        {
          "atom_index": 1102,
          "name": "CE",
          "element": "C",
          "coord": [
            2.489799976348877,
            -3.944200038909912,
            2.1819000244140625
          ]
        }
      ]
    },
    {
      "id": "A:142",
      "chain": "A",
      "resseq": 142,
      "icode": "",
      "resname": "ARG",
      "hetflag": " ",
      "sasa": 0.9022057056427002,
      "atoms": [
        {
          "atom_index": 1103,
          "name": "N",
          "element": "N",
          "coord": [
            2.299099922180176,
            -4.637199878692627,
            2.282900094985962
          ]
        },
        {
          "atom_index": 1104,
          "name": "CA",
          "element": "C",
          "coord": [
            2.2825000286102295,
            -4.773099899291992,
            2.2318999767303467
          ]
        },
        {
          "atom_index": 1105,
          "name": "C",
          "element": "C",
          "coord": [
            2.215100049972534,
            -4.7758002281188965,
            2.0968000888824463
          ]
        },
        {
          "atom_index": 1106,
          "name": "O",
          "element": "O",
          "coord": [
            2.1879000663757324,
            -4.672399997711182,
            2.0371999740600586
          ]
        },
        {
          "atom_index": 1107,
          "name": "CB",
          "element": "C",
          "coord": [
            2.200500011444092,
            -4.8572998046875,
            2.3285000324249268
          ]
        },
        {
          "atom_index": 1108,
          "name": "CG",
          "element": "C",
          "coord": [
            2.2281999588012695,
            -4.830699920654297,
            2.4725000858306885
          ]
        },
        {
          "atom_index": 1109,
          "name": "CD",
          "element": "C",
          "coord": [
            2.186000108718872,
            -4.948299884796143,
            2.554800033569336
          ]
        },
        {
          "atom_index": 1110,
          "name": "NE",
          "element": "N",
          "coord": [
            2.041800022125244,
            -4.966800212860107,
            2.5510001182556152
          ]
        },
        {
          "atom_index": 1111,
          "name": "CZ",
          "element": "C",
          "coord": [
            1.958799958229065,
            -4.92609977722168,
            2.645699977874756
          ]
        },
        {
          "atom_index": 1112,
          "name": "NH1",
          "element": "N",
          "coord": [
            1.8287999629974365,
            -4.948500156402588,
            2.6340999603271484
          ]
        },
        {
          "atom_index": 1113,
          "name": "NH2",
          "element": "N",
          "coord": [
            2.00570011138916,
            -4.863500118255615,
            2.7525999546051025
          ]
        }
      ]
    },
    {
      "id": "A:143",
      "chain": "A",
      "resseq": 143,
      "icode": "",
      "resname": "ASP",
      "hetflag": " ",
      "sasa": 6.781862258911133,
      "atoms": [
        {
          "atom_index": 1114,
          "name": "N",
          "element": "N",
          "coord": [
            2.1879000663757324,
            -4.896299839019775,
            2.0485000610351562
          ]
        },
        {
          "atom_index": 1115,
          "name": "CA",
          "element": "C",
          "coord": [
            2.118799924850464,
            -4.912799835205078,
            1.922700047492981
          ]
        },
        {
          "atom_index": 1116,
          "name": "C",
          "element": "C",
          "coord": [
            1.9740999937057495,
            -4.870100021362305,
            1.936900019645691
          ]
        },
        {
          "atom_index": 1117,
          "name": "O",
          "element": "O",
          "coord": [
            1.9141000509262085,
            -4.821300029754639,
            1.8406000137329102
          ]
        },
        {
          "atom_index": 1118,
          "name": "CB",
          "element": "C",
          "coord": [
            2.1273999214172363,
            -5.057700157165527,
            1.8752000331878662
          ]
        },
        {
          "atom_index": 1119,
          "name": "CG",
          "element": "C",
          "coord": [
            2.2674999237060547,
            -5.0945000648498535,
            1.826799988746643
          ]
        },
        {
          "atom_index": 1120,
          "name": "OD1",
          "element": "O",
          "coord": [
            2.3313000202178955,
            -5.010700225830078,
            1.7562999725341797
          ]
        },
        {
          "atom_index": 1121,
          "name": "OD2",
          "element": "O",
          "coord": [
            2.313699960708618,
            -5.207399845123291,
            1.8600000143051147
          ]
        }
      ]
    },
    {
      "id": "A:144",
      "chain": "A",
      "resseq": 144,
      "icode": "",
      "resname": "ASP",
      "hetflag": " ",
      "sasa": 0.5367432236671448,
      "atoms": [
        {
          "atom_index": 1122,
          "name": "N",
          "element": "N",
          "coord": [
            1.9187999963760376,
            -4.886899948120117,
            2.056999921798706
          ]
        },
        {
          "atom_index": 1123,
          "name": "CA",
          "element": "C",
          "coord": [
            1.7785999774932861,
            -4.853000164031982,
            2.0815000534057617
          ]
        },
        {
          "atom_index": 1124,
          "name": "C",
          "element": "C",
          "coord": [
            1.756500005722046,
            -4.712900161743164,
            2.1389999389648438
          ]
        },
        {
          "atom_index": 1125,
          "name": "O",
          "element": "O",
          "coord": [
            1.6435999870300293,
            -4.677599906921387,
            2.1740000247955322
          ]
        },
        {
          "atom_index": 1126,
          "name": "CB",
          "element": "C",
          "coord": [
            1.7086999416351318,
            -4.960400104522705,
            2.1663999557495117
          ]
        },
        {
          "atom_index": 1127,
          "name": "CG",
          "element": "C",
          "coord": [
            1.7736999988555908,
            -4.980299949645996,
            2.3017001152038574
          ]
        },
        {
          "atom_index": 1128,
          "name": "OD1",
          "element": "O",
          "coord": [
            1.7008999586105347,
            -5.012400150299072,
            2.397200107574463
          ]
        },
        {
          "atom_index": 1129,
          "name": "OD2",
          "element": "O",
          "coord": [
            1.896399974822998,
            -4.9653000831604,
            2.313199996948242
          ]
        }
      ]
    },
    {
      "id": "A:145",
      "chain": "A",
      "resseq": 145,
      "icode": "",
      "resname": "THR",
      "hetflag": " ",
      "sasa": 0.0,
      "atoms": [
        {
          "atom_index": 1130,
          "name": "N",
          "element": "N",
          "coord": [
            1.8632999658584595,
            -4.633200168609619,
            2.146699905395508
          ]
        },
        {
          "atom_index": 1131,
          "name": "CA",
          "element": "C",
          "coord": [
            1.8533999919891357,
            -4.493299961090088,
            2.1868999004364014
          ]
        },
        {
          "atom_index": 1132,
          "name": "C",
          "element": "C",
          "coord": [
            1.7889000177383423,
            -4.4116997718811035,
            2.0745999813079834
          ]
        },
        {
          "atom_index": 1133,
          "name": "O",
          "element": "O",
          "coord": [
            1.836300015449524,
            -4.410699844360352,
            1.9599000215530396
          ]
        },
        {
          "atom_index": 1134,
          "name": "CB",
          "element": "C",
          "coord": [
            1.9911999702453613,
            -4.4375,
            2.226599931716919
          ]
        },
        {
          "atom_index": 1135,
          "name": "OG1",
          "element": "O",
          "coord": [
            2.050800085067749,
            -4.527200222015381,
            2.319999933242798
          ]
        },
        {
          "atom_index": 1136,
          "name": "CG2",
          "element": "C",
          "coord": [
            1.979699969291687,
            -4.299900054931641,
            2.29229998588562
          ]
        }
      ]
    },
    {
      "id": "A:146",
      "chain": "A",
      "resseq": 146,
      "icode": "",
      "resname": "ILE",
      "hetflag": " ",
      "sasa": 0.0,
      "atoms": [
        {
          "atom_index": 1137,
          "name": "N",
          "element": "N",
          "coord": [
            1.6782000064849854,
            -4.3454999923706055,
            2.106600046157837
          ]
        },
        {
          "atom_index": 1138,
          "name": "CA",
          "element": "C",
          "coord": [
            1.6094000339508057,
            -4.262199878692627,
            2.0067999362945557
          ]
        },
        {
          "atom_index": 1139,
          "name": "C",
          "element": "C",
          "coord": [
            1.6268999576568604,
            -4.110099792480469,
            2.025700092315674
          ]
        },
        {
          "atom_index": 1140,
          "name": "O",
          "element": "O",
          "coord": [
            1.6069999933242798,
            -4.0329999923706055,
            1.9325000047683716
          ]
        },
        {
          "atom_index": 1141,
          "name": "CB",
          "element": "C",
          "coord": [
            1.4573999643325806,
            -4.299699783325195,
            1.9945000410079956
          ]
        },
        {
          "atom_index": 1142,
          "name": "CG1",
          "element": "C",
          "coord": [
            1.3914999961853027,
            -4.307000160217285,
            2.133699893951416
          ]
        },
        {
          "atom_index": 1143,
          "name": "CG2",
          "element": "C",
          "coord": [
            1.4417999982833862,
            -4.430699825286865,
            1.9157999753952026
          ]
        },
        {
          "atom_index": 1144,
          "name": "CD1",
          "element": "C",
          "coord": [
            1.2374000549316406,
            -4.286099910736084,
            2.134399890899658
          ]
        }
      ]
    },
    {
      "id": "A:147",
      "chain": "A",
      "resseq": 147,
      "icode": "",
      "resname": "LEU",
      "hetflag": " ",
      "sasa": 0.0,
      "atoms": [
        {
          "atom_index": 1145,
          "name": "N",
          "element": "N",
          "coord": [
            1.6657999753952026,
            -4.06879997253418,
            2.1456000804901123
          ]
        },
        {
          "atom_index": 1146,
          "name": "CA",
          "element": "C",
          "coord": [
            1.6582000255584717,
            -3.9291000366210938,
            2.1842000484466553
          ]
        },
        {
          "atom_index": 1147,
          "name": "C",
          "element": "C",
          "coord": [
            1.757699966430664,
            -3.895400047302246,
            2.293800115585327
          ]
        },
        {
          "atom_index": 1148,
          "name": "O",
          "element": "O",
          "coord": [
            1.7763999700546265,
            -3.971299886703491,
            2.3898000717163086
          ]
        },
        {
          "atom_index": 1149,
          "name": "CB",
          "element": "C",
          "coord": [
            1.5154999494552612,
            -3.894200086593628,
            2.231800079345703
          ]
        },
        {
          "atom_index": 1150,
          "name": "CG",
          "element": "C",
          "coord": [
            1.4780000448226929,
            -3.753499984741211,
            2.281399965286255
          ]
        },
        {
          "atom_index": 1151,
          "name": "CD1",
          "element": "C",
          "coord": [
            1.4881999492645264,
            -3.6538000106811523,
            2.170300006866455
          ]
        },
        {
          "atom_index": 1152,
          "name": "CD2",
          "element": "C",
          "coord": [
            1.3330999612808228,
            -3.7562999725341797,
            2.3285999298095703
          ]
        }
      ]
    },
    {
      "id": "A:148",
      "chain": "A",
      "resseq": 148,
      "icode": "",
      "resname": "VAL",
      "hetflag": " ",
      "sasa": 0.0,
      "atoms": [
        {
          "atom_index": 1153,
          "name": "N",
          "element": "N",
          "coord": [
            1.8193999528884888,
            -3.778899908065796,
            2.277400016784668
          ]
        },
        {
          "atom_index": 1154,
          "name": "CA",
          "element": "C",
          "coord": [
            1.905500054359436,
            -3.7172000408172607,
            2.3780999183654785
          ]
        },
        {
          "atom_index": 1155,
          "name": "C",
          "element": "C",
          "coord": [
            1.8554999828338623,
            -3.575500011444092,
            2.4007999897003174
          ]
        },
        {
          "atom_index": 1156,
          "name": "O",
          "element": "O",
          "coord": [
            1.8257999420166016,
            -3.504699945449829,
            2.3052000999450684
          ]
        },
        {
          "atom_index": 1157,
          "name": "CB",
          "element": "C",
          "coord": [
            2.051100015640259,
            -3.710200071334839,
            2.328900098800659
          ]
        },
        {
          "atom_index": 1158,
          "name": "CG1",
          "element": "C",
          "coord": [
            2.1310999393463135,
            -3.6177000999450684,
            2.416800022125244
          ]
        },
        {
          "atom_index": 1159,
          "name": "CG2",
          "element": "C",
          "coord": [
            2.1106998920440674,
            -3.848900079727173,
            2.3259999752044678
          ]
        }
      ]
    },
    {
      "id": "A:149",
      "chain": "A",
      "resseq": 149,
      "icode": "",
      "resname": "SER",
      "hetflag": " ",
      "sasa": 0.0,
      "atoms": [
        {
          "atom_index": 1160,
          "name": "N",
          "element": "N",
          "coord": [
            1.8449000120162964,
            -3.534600019454956,
            2.526900053024292
          ]
        },
        {
          "atom_index": 1161,
          "name": "CA",
          "element": "C",
          "coord": [
            1.8086999654769897,
            -3.3973000049591064,
            2.5599000453948975
          ]
        },
        {
          "atom_index": 1162,
          "name": "C",
          "element": "C",
          "coord": [
            1.912600040435791,
            -3.3396999835968018,
            2.656100034713745
          ]
        },
        {
          "atom_index": 1163,
          "name": "O",
          "element": "O",
          "coord": [
            1.9250999689102173,
            -3.3842999935150146,
            2.7695999145507812
          ]
        },
        {
          "atom_index": 1164,
          "name": "CB",
          "element": "C",
          "coord": [
            1.6685999631881714,
            -3.3940999507904053,
            2.6221001148223877
          ]
        },
        {
          "atom_index": 1165,
          "name": "OG",
          "element": "O",
          "coord": [
            1.6299999952316284,
            -3.261399984359741,
            2.654400110244751
          ]
        }
      ]
    },
    {
      "id": "A:150",
      "chain": "A",
      "resseq": 150,
      "icode": "",
      "resname": "ILE",
      "hetflag": " ",
      "sasa": 0.0,
      "atoms": [
        {
          "atom_index": 1166,
          "name": "N",
          "element": "N",
          "coord": [
            1.9905999898910522,
            -3.2430999279022217,
            2.607599973678589
          ]
        },
        {
          "atom_index": 1167,
          "name": "CA",
          "element": "C",
          "coord": [
            2.0933001041412354,
            -3.177000045776367,
            2.6879000663757324
          ]
        },
        {
          "atom_index": 1168,
          "name": "C",
          "element": "C",
          "coord": [
            2.0922000408172607,
            -3.027100086212158,
            2.6598000526428223
          ]
        },
        {
          "atom_index": 1169,
          "name": "O",
          "element": "O",
          "coord": [
            2.124300003051758,
            -2.9839000701904297,
            2.548799991607666
          ]
        },
        {
          "atom_index": 1170,
          "name": "CB",
          "element": "C",
          "coord": [
            2.2369000911712646,
            -3.2379000186920166,
            2.668100118637085
          ]
        },
        {
          "atom_index": 1171,
          "name": "CG1",
          "element": "C",
          "coord": [
            2.2400999069213867,
            -3.385499954223633,
            2.7121999263763428
          ]
        },
        {
          "atom_index": 1172,
          "name": "CG2",
          "element": "C",
          "coord": [
            2.3396999835968018,
            -3.161600112915039,
            2.749799966812134
          ]
        },
        {
          "atom_index": 1173,
          "name": "CD1",
          "element": "C",
          "coord": [
            2.3603999614715576,
            -3.4602999687194824,
            2.6640000343322754
          ]
        }
      ]
    },
    {
      "id": "A:151",
      "chain": "A",
      "resseq": 151,
      "icode": "",
      "resname": "MET",
      "hetflag": " ",
      "sasa": 0.0,
      "atoms": [
        {
          "atom_index": 1174,
          "name": "N",
          "element": "N",
          "coord": [
            2.058000087738037,
            -2.950200080871582,
            2.7632999420166016
          ]
        },
        {
          "atom_index": 1175,
          "name": "CA",
          "element": "C",
          "coord": [
            2.0404000282287598,
            -2.8059000968933105,
            2.7558000087738037
          ]
        },
        {
          "atom_index": 1176,
          "name": "C",
          "element": "C",
          "coord": [
            2.1642000675201416,
            -2.726900100708008,
            2.7172000408172607
          ]
        },
        {
          "atom_index": 1177,
          "name": "O",
          "element": "O",
          "coord": [
            2.275599956512451,
            -2.768399953842163,
            2.7451000213623047
          ]
        },
        {
          "atom_index": 1178,
          "name": "CB",
          "element": "C",
          "coord": [
            1.9808000326156616,
            -2.7528998851776123,
            2.8863000869750977
          ]
        },
        {
          "atom_index": 1179,
          "name": "CG",
          "element": "C",
          "coord": [
            2.0768001079559326,
            -2.7362000942230225,
            2.998800039291382
          ]
        },
        {
          "atom_index": 1180,
          "name": "SD",
          "element": "S",
          "coord": [
            1.9869999885559082,
            -2.7441000938415527,
            3.153899908065796
          ]
        },
        {
          "atom_index": 1181,
          "name": "CE",
          "element": "C",
          "coord": [
            1.8818000555038452,
            -2.599400043487549,
            3.1594998836517334
          ]
        }
      ]
    },
    {
      "id": "A:152",
      "chain": "A",
      "resseq": 152,
      "icode": "",
      "resname": "HIS",
      "hetflag": " ",
      "sasa": 0.0,
      "atoms": [
        {
          "atom_index": 1182,
          "name": "N",
          "element": "N",
          "coord": [
            2.143399953842163,
            -2.6112000942230225,
            2.6542999744415283
          ]
        },
        {
          "atom_index": 1183,
          "name": "CA",
          "element": "C",
          "coord": [
            2.253999948501587,
            -2.526900053024292,
            2.6112000942230225
          ]
        },
        {
          "atom_index": 1184,
          "name": "C",
          "element": "C",
          "coord": [
            2.3208999633789062,
            -2.4542999267578125,
            2.7286999225616455
          ]
        },
        {
          "atom_index": 1185,
          "name": "O",
          "element": "O",
          "coord": [
            2.4423999786376953,
            -2.463900089263916,
            2.7458999156951904
          ]
        },
        {
          "atom_index": 1186,
          "name": "CB",
          "element": "C",
          "coord": [
            2.2058000564575195,
            -2.4254000186920166,
            2.509500026702881
          ]
        },
        {
          "atom_index": 1187,
          "name": "CG",
          "element": "C",
          "coord": [
            2.3155999183654785,
            -2.361599922180176,
            2.430299997329712
          ]
        },
        {
          "atom_index": 1188,
          "name": "ND1",
          "element": "N",
          "coord": [
            2.2929999828338623,
            -2.2581000328063965,
            2.3420000076293945
          ]
        },
        {
          "atom_index": 1189,
          "name": "CD2",
          "element": "C",
          "coord": [
            2.448499917984009,
            -2.386899948120117,
            2.425299882888794
          ]
        },
        {
          "atom_index": 1190,
          "name": "CE1",
          "element": "C",
          "coord": [
            2.407399892807007,
            -2.2227001190185547,
            2.2860000133514404
          ]
        },
        {
          "atom_index": 1191,
          "name": "NE2",
          "element": "N",
          "coord": [
            2.5032999515533447,
            -2.299099922180176,
            2.335400104522705
          ]
        }
      ]
    },
    {
      "id": "A:153",
      "chain": "A",
      "resseq": 153,
      "icode": "",
      "resname": "VAL",
      "hetflag": " ",
      "sasa": 0.0,
      "atoms": [
        {
          "atom_index": 1192,
          "name": "N",
          "element": "N",
          "coord": [
            2.2392001152038574,
            -2.3803999423980713,
            2.8050999641418457
          ]
        },
        {
          "atom_index": 1193,
          "name": "CA",
          "element": "C",
          "coord": [
            2.2841999530792236,
            -2.3039000034332275,
            2.921799898147583
          ]
        },
        {
          "atom_index": 1194,
          "name": "C",
          "element": "C",
          "coord": [
            2.2000999450683594,
            -2.3466999530792236,
            3.039099931716919
          ]
        },
        {
          "atom_index": 1195,
          "name": "O",
          "element": "O",
          "coord": [
            2.0773000717163086,
            -2.343600034713745,
            3.0322000980377197
          ]
        },
        {
          "atom_index": 1196,
          "name": "CB",
          "element": "C",
          "coord": [
            2.2692999839782715,
            -2.1517999172210693,
            2.901599884033203
          ]
        },
        {
          "atom_index": 1197,
          "name": "CG1",
          "element": "C",
          "coord": [
            2.2792999744415283,
            -2.0745999813079834,
            3.0353000164031982
          ]
        },
        {
          "atom_index": 1198,
          "name": "CG2",
          "element": "C",
          "coord": [
            2.373699903488159,
            -2.100100040435791,
            2.802000045776367
          ]
        }
      ]
    },
    {
      "id": "A:154",
      "chain": "A",
      "resseq": 154,
      "icode": "",
      "resname": "ASN",
      "hetflag": " ",
      "sasa": 0.0,
      "atoms": [
        {
          "atom_index": 1199,
          "name": "N",
          "element": "N",
          "coord": [
            2.2664999961853027,
            -2.3868000507354736,
            3.147200107574463
          ]
        },
        {
          "atom_index": 1200,
          "name": "CA",
          "element": "C",
          "coord": [
            2.1947999000549316,
            -2.4267001152038574,
            3.268899917602539
          ]
        },
        {
          "atom_index": 1201,
          "name": "C",
          "element": "C",
          "coord": [
            2.136899948120117,
            -2.305500030517578,
            3.3447999954223633
          ]
        },
        {
          "atom_index": 1202,
          "name": "O",
          "element": "O",
          "coord": [
            2.2072999477386475,
            -2.206199884414673,
            3.3678998947143555
          ]
        },
        {
          "atom_index": 1203,
          "name": "CB",
          "element": "C",
          "coord": [
            2.285799980163574,
            -2.513400077819824,
            3.355799913406372
          ]
        },
        {
          "atom_index": 1204,
          "name": "CG",
          "element": "C",
          "coord": [
            2.2130000591278076,
            -2.5745999813079834,
            3.472899913787842
          ]
        },
        {
          "atom_index": 1205,
          "name": "OD1",
          "element": "O",
          "coord": [
            2.1745998859405518,
            -2.6919000148773193,
            3.4702999591827393
          ]
        },
        {
          "atom_index": 1206,
          "name": "ND2",
          "element": "N",
          "coord": [
            2.1939001083374023,
            -2.495699882507324,
            3.5762999057769775
          ]
        }
      ]
    },
    {
      "id": "A:155",
      "chain": "A",
      "resseq": 155,
      "icode": "",
      "resname": "ASN",
      "hetflag": " ",
      "sasa": 0.0,
      "atoms": [
        {
          "atom_index": 1207,
          "name": "N",
          "element": "N",
          "coord": [
            2.0081000328063965,
            -2.3108999729156494,
            3.378999948501587
          ]
        },
        {
          "atom_index": 1208,
          "name": "CA",
          "element": "C",
          "coord": [
            1.9387999773025513,
            -2.1940999031066895,
            3.435699939727783
          ]
        },
        {
          "atom_index": 1209,
          "name": "C",
          "element": "C",
          "coord": [
            1.9833999872207642,
            -2.1572000980377197,
            3.576900005340576
          ]
        },
        {
          "atom_index": 1210,
          "name": "O",
          "element": "O",
          "coord": [
            1.9723000526428223,
            -2.0415000915527344,
            3.618000030517578
          ]
        },
        {
          "atom_index": 1211,
          "name": "CB",
          "element": "C",
          "coord": [
            1.7865999937057495,
            -2.214900016784668,
            3.435800075531006
          ]
        },
        {
          "atom_index": 1212,
          "name": "CG",
          "element": "C",
          "coord": [
            1.7467000484466553,
            -2.3459999561309814,
            3.4993999004364014
          ]
        },
        {
          "atom_index": 1213,
          "name": "OD1",
          "element": "O",
          "coord": [
            1.777999997138977,
            -2.4542999267578125,
            3.4465999603271484
          ]
        },
        {
          "atom_index": 1214,
          "name": "ND2",
          "element": "N",
          "coord": [
            1.677299976348877,
            -2.3382999897003174,
            3.614000082015991
          ]
        }
      ]
    },
    {
      "id": "A:156",
      "chain": "A",
      "resseq": 156,
      "icode": "",
      "resname": "GLU",
      "hetflag": " ",
      "sasa": 0.0,
      "atoms": [
        {
          "atom_index": 1215,
          "name": "N",
          "element": "N",
          "coord": [
            2.030900001525879,
            -2.2576000690460205,
            3.6510000228881836
          ]
        },
        {
          "atom_index": 1216,
          "name": "CA",
          "element": "C",
          "coord": [
            2.079699993133545,
            -2.2395999431610107,
            3.7869999408721924
          ]
        },
        {
          "atom_index": 1217,
          "name": "C",
          "element": "C",
          "coord": [
            2.2263998985290527,
            -2.1974000930786133,
            3.7946999073028564
          ]
        },
        {
          "atom_index": 1218,
          "name": "O",
          "element": "O",
          "coord": [
            2.2574000358581543,
            -2.1001999378204346,
            3.861999988555908
          ]
        },
        {
          "atom_index": 1219,
          "name": "CB",
          "element": "C",
          "coord": [
            2.0566000938415527,
            -2.366499900817871,
            3.866499900817871
          ]
        },
        {
          "atom_index": 1220,
          "name": "CG",
          "element": "C",
          "coord": [
            1.912600040435791,
            -2.3803000450134277,
            3.909899950027466
          ]
        },
        {
          "atom_index": 1221,
          "name": "CD",
          "element": "C",
          "coord": [
            1.8971999883651733,
            -2.4711999893188477,
            4.031799793243408
          ]
        },
        {
          "atom_index": 1222,
          "name": "OE1",
          "element": "O",
          "coord": [
            1.7990000247955322,
            -2.549999952316284,
            4.033699989318848
          ]
        },
        {
          "atom_index": 1223,
          "name": "OE2",
          "element": "O",
          "coord": [
            1.9838999509811401,
            -2.4646999835968018,
            4.123799800872803
          ]
        }
      ]
    },
    {
      "id": "A:157",
      "chain": "A",
      "resseq": 157,
      "icode": "",
      "resname": "ILE",
      "hetflag": " ",
      "sasa": 0.0,
      "atoms": [
        {
          "atom_index": 1224,
          "name": "N",
          "element": "N",
          "coord": [
            2.315700054168701,
            -2.2678000926971436,
            3.725399971008301
          ]
        },
        {
          "atom_index": 1225,
          "name": "CA",
          "element": "C",
          "coord": [
            2.460099935531616,
            -2.2388999462127686,
            3.7353999614715576
          ]
        },
        {
          "atom_index": 1226,
          "name": "C",
          "element": "C",
          "coord": [
            2.526599884033203,
            -2.1805999279022217,
            3.610100030899048
          ]
        },
        {
          "atom_index": 1227,
          "name": "O",
          "element": "O",
          "coord": [
            2.6463000774383545,
            -2.1468000411987305,
            3.6138999462127686
          ]
        },
        {
          "atom_index": 1228,
          "name": "CB",
          "element": "C",
          "coord": [
            2.540299892425537,
            -2.3622000217437744,
            3.7827000617980957
          ]
        },
        {
          "atom_index": 1229,
          "name": "CG1",
          "element": "C",
          "coord": [
            2.5411999225616455,
            -2.4707000255584717,
            3.6744000911712646
          ]
        },
        {
          "atom_index": 1230,
          "name": "CG2",
          "element": "C",
          "coord": [
            2.4856998920440674,
            -2.4123001098632812,
            3.9189999103546143
          ]
        },
        {
          "atom_index": 1231,
          "name": "CD1",
          "element": "C",
          "coord": [
            2.609600067138672,
            -2.5992000102996826,
            3.7125000953674316
          ]
        }
      ]
    },
    {
      "id": "A:158",
      "chain": "A",
      "resseq": 158,
      "icode": "",
      "resname": "GLY",
      "hetflag": " ",
      "sasa": 0.0,
      "atoms": [
        {
          "atom_index": 1232,
          "name": "N",
          "element": "N",
          "coord": [
            2.4495999813079834,
            -2.169300079345703,
            3.5011000633239746
          ]
        },
        {
          "atom_index": 1233,
          "name": "CA",
          "element": "C",
          "coord": [
            2.492799997329712,
            -2.101300001144409,
            3.3798999786376953
          ]
        },
        {
          "atom_index": 1234,
          "name": "C",
          "element": "C",
          "coord": [
            2.5905001163482666,
            -2.1763999462127686,
            3.2915000915527344
          ]
        },
        {
          "atom_index": 1235,
          "name": "O",
          "element": "O",
          "coord": [
            2.638000011444092,
            -2.1214001178741455,
            3.1923000812530518
          ]
        }
      ]
    },
    {
      "id": "A:159",
      "chain": "A",
      "resseq": 159,
      "icode": "",
      "resname": "VAL",
      "hetflag": " ",
      "sasa": 0.0,
      "atoms": [
        {
          "atom_index": 1236,
          "name": "N",
          "element": "N",
          "coord": [
            2.6189000606536865,
            -2.3024001121520996,
            3.3243000507354736
          ]
        },
        {
          "atom_index": 1237,
          "name": "CA",
          "element": "C",
          "coord": [
            2.7195000648498535,
            -2.380500078201294,
            3.25
          ]
        },
        {
          "atom_index": 1238,
          "name": "C",
          "element": "C",
          "coord": [
            2.6730000972747803,
            -2.4110000133514404,
            3.1070001125335693
          ]
        },
        {
          "atom_index": 1239,
          "name": "O",
          "element": "O",
          "coord": [
            2.5560998916625977,
            -2.437299966812134,
            3.0833001136779785
          ]
        },
        {
          "atom_index": 1240,
          "name": "CB",
          "element": "C",
          "coord": [
            2.764400005340576,
            -2.50819993019104,
            3.329699993133545
          ]
        },
        {
          "atom_index": 1241,
          "name": "CG1",
          "element": "C",
          "coord": [
            2.6617000102996826,
            -2.6194000244140625,
            3.3194000720977783
          ]
        },
        {
          "atom_index": 1242,
          "name": "CG2",
          "element": "C",
          "coord": [
            2.898699998855591,
            -2.555999994277954,
            3.283400058746338
          ]
        }
      ]
    },
    {
      "id": "A:160",
      "chain": "A",
      "resseq": 160,
      "icode": "",
      "resname": "VAL",
      "hetflag": " ",
      "sasa": 0.0,
      "atoms": [
        {
          "atom_index": 1243,
          "name": "N",
          "element": "N",
          "coord": [
            2.764899969100952,
            -2.4042000770568848,
            3.01200008392334
          ]
        },
        {
          "atom_index": 1244,
          "name": "CA",
          "element": "C",
          "coord": [
            2.734100103378296,
            -2.4191999435424805,
            2.869999885559082
          ]
        },
        {
          "atom_index": 1245,
          "name": "C",
          "element": "C",
          "coord": [
            2.7827000617980957,
            -2.558000087738037,
            2.8280999660491943
          ]
        },
        {
          "atom_index": 1246,
          "name": "O",
          "element": "O",
          "coord": [
            2.8998000621795654,
            -2.5929999351501465,
            2.851599931716919
          ]
        },
        {
          "atom_index": 1247,
          "name": "CB",
          "element": "C",
          "coord": [
            2.803100109100342,
            -2.3069000244140625,
            2.7876999378204346
          ]
        },
        {
          "atom_index": 1248,
          "name": "CG1",
          "element": "C",
          "coord": [
            2.776599884033203,
            -2.3215999603271484,
            2.637200117111206
          ]
        },
        {
          "atom_index": 1249,
          "name": "CG2",
          "element": "C",
          "coord": [
            2.7576000690460205,
            -2.1682000160217285,
            2.837100028991699
          ]
        }
      ]
    },
    {
      "id": "A:161",
      "chain": "A",
      "resseq": 161,
      "icode": "",
      "resname": "GLN",
      "hetflag": " ",
      "sasa": 0.0,
      "atoms": [
        {
          "atom_index": 1250,
          "name": "N",
          "element": "N",
          "coord": [
            2.691999912261963,
            -2.6387999057769775,
            2.7734999656677246
          ]
        },
        {
          "atom_index": 1251,
          "name": "CA",
          "element": "C",
          "coord": [
            2.731800079345703,
            -2.7660999298095703,
            2.714400053024292
          ]
        },
        {
          "atom_index": 1252,
          "name": "C",
          "element": "C",
          "coord": [
            2.774899959564209,
            -2.7437000274658203,
            2.5694000720977783
          ]
        },
        {
          "atom_index": 1253,
          "name": "O",
          "element": "O",
          "coord": [
            2.733099937438965,
            -2.646199941635132,
            2.506200075149536
          ]
        },
        {
          "atom_index": 1254,
          "name": "CB",
          "element": "C",
          "coord": [
            2.6191000938415527,
            -2.8710999488830566,
            2.7216999530792236
          ]
        },
        {
          "atom_index": 1255,
          "name": "CG",
          "element": "C",
          "coord": [
            2.5629000663757324,
            -2.893399953842163,
            2.861599922180176
          ]
        },
        {
          "atom_index": 1256,
          "name": "CD",
          "element": "C",
          "coord": [
            2.6603000164031982,
            -2.954699993133545,
            2.961400032043457
          ]
        },
        {
          "atom_index": 1257,
          "name": "OE1",
          "element": "O",
          "coord": [
            2.7597999572753906,
            -3.019200086593628,
            2.9245998859405518
          ]
        },
        {
          "atom_index": 1258,
          "name": "NE2",
          "element": "N",
          "coord": [
            2.6301000118255615,
            -2.936199903488159,
            3.0903000831604004
          ]
        }
      ]
    },
    {
      "id": "A:162",
      "chain": "A",
      "resseq": 162,
      "icode": "",
      "resname": "ASP",
      "hetflag": " ",
      "sasa": 0.2837687134742737,
      "atoms": [
        {
          "atom_index": 1259,
          "name": "N",
          "element": "N",
          "coord": [
            2.8578999042510986,
            -2.8350000381469727,
            2.519399881362915
          ]
        },
        {
          "atom_index": 1260,
          "name": "CA",
          "element": "C",
          "coord": [
            2.9077000617980957,
            -2.8338000774383545,
            2.3808999061584473
          ]
        },
        {
          "atom_index": 1261,
          "name": "C",
          "element": "C",
          "coord": [
            2.801500082015991,
            -2.897200107574463,
            2.292799949645996
          ]
        },
        {
          "atom_index": 1262,
          "name": "O",
          "element": "O",
          "coord": [
            2.8096001148223877,
            -3.0143001079559326,
            2.2553000450134277
          ]
        },
        {
          "atom_index": 1263,
          "name": "CB",
          "element": "C",
          "coord": [
            3.0381999015808105,
            -2.9128000736236572,
            2.3717000484466553
          ]
        },
        {
          "atom_index": 1264,
          "name": "CG",
          "element": "C",
          "coord": [
            3.1147000789642334,
            -2.8852999210357666,
            2.2441000938415527
          ]
        },
        {
          "atom_index": 1265,
          "name": "OD1",
          "element": "O",
          "coord": [
            3.0571000576019287,
            -2.822700023651123,
            2.150700092315674
          ]
        },
        {
          "atom_index": 1266,
          "name": "OD2",
          "element": "O",
          "coord": [
            3.2337000370025635,
            -2.9274001121520996,
            2.238600015640259
          ]
        }
      ]
    },
    {
      "id": "A:163",
      "chain": "A",
      "resseq": 163,
      "icode": "",
      "resname": "ILE",
      "hetflag": " ",
      "sasa": 0.0,
      "atoms": [
        {
          "atom_index": 1267,
          "name": "N",
          "element": "N",
          "coord": [
            2.698199987411499,
            -2.819499969482422,
            2.2648000717163086
          ]
        },
        {
          "atom_index": 1268,
          "name": "CA",
          "element": "C",
          "coord": [
            2.5824999809265137,
            -2.871299982070923,
            2.1933000087738037
          ]
        },
        {
          "atom_index": 1269,
          "name": "C",
          "element": "C",
          "coord": [
            2.6178998947143555,
            -2.9082999229431152,
            2.04830002784729
          ]
        },
        {
          "atom_index": 1270,
          "name": "O",
          "element": "O",
          "coord": [
            2.5543999671936035,
            -2.9941999912261963,
            1.9890999794006348
          ]
        },
        {
          "atom_index": 1271,
          "name": "CB",
          "element": "C",
          "coord": [
            2.460700035095215,
            -2.7741000652313232,
            2.2042999267578125
          ]
        },
        {
          "atom_index": 1272,
          "name": "CG1",
          "element": "C",
          "coord": [
            2.4909000396728516,
            -2.6347999572753906,
            2.1449999809265137
          ]
        },
        {
          "atom_index": 1273,
          "name": "CG2",
          "element": "C",
          "coord": [
            2.416599988937378,
            -2.7616000175476074,
            2.352799892425537
          ]
        },
        {
          "atom_index": 1274,
          "name": "CD1",
          "element": "C",
          "coord": [
            2.367799997329712,
            -2.5632998943328857,
            2.093400001525879
          ]
        }
      ]
    },
    {
      "id": "A:164",
      "chain": "A",
      "resseq": 164,
      "icode": "",
      "resname": "ALA",
      "hetflag": " ",
      "sasa": 0.0,
      "atoms": [
        {
          "atom_index": 1275,
          "name": "N",
          "element": "N",
          "coord": [
            2.72189998626709,
            -2.845900058746338,
            1.9925999641418457
          ]
        },
        {
          "atom_index": 1276,
          "name": "CA",
          "element": "C",
          "coord": [
            2.764899969100952,
            -2.8778998851776123,
            1.855299949645996
          ]
        },
        {
          "atom_index": 1277,
          "name": "C",
          "element": "C",
          "coord": [
            2.8271000385284424,
            -3.016700029373169,
            1.8485000133514404
          ]
        },
        {
          "atom_index": 1278,
          "name": "O",
          "element": "O",
          "coord": [
            2.795599937438965,
            -3.0941998958587646,
            1.7582000494003296
          ]
        },
        {
          "atom_index": 1279,
          "name": "CB",
          "element": "C",
          "coord": [
            2.859800100326538,
            -2.7720000743865967,
            1.8005000352859497
          ]
        }
      ]
    },
    {
      "id": "A:165",
      "chain": "A",
      "resseq": 165,
      "icode": "",
      "resname": "ALA",
      "hetflag": " ",
      "sasa": 0.0,
      "atoms": [
        {
          "atom_index": 1280,
          "name": "N",
          "element": "N",
          "coord": [
            2.9112000465393066,
            -3.049799919128418,
            1.9462000131607056
          ]
        },
        {
          "atom_index": 1281,
          "name": "CA",
          "element": "C",
          "coord": [
            2.9725000858306885,
            -3.1830999851226807,
            1.955299973487854
          ]
        },
        {
          "atom_index": 1282,
          "name": "C",
          "element": "C",
          "coord": [
            2.8694000244140625,
            -3.290800094604492,
            1.986799955368042
          ]
        },
        {
          "atom_index": 1283,
          "name": "O",
          "element": "O",
          "coord": [
            2.8726000785827637,
            -3.4003000259399414,
            1.9282000064849854
          ]
        },
        {
          "atom_index": 1284,
          "name": "CB",
          "element": "C",
          "coord": [
            3.083199977874756,
            -3.184499979019165,
            2.0604000091552734
          ]
        }
      ]
    },
    {
      "id": "A:166",
      "chain": "A",
      "resseq": 166,
      "icode": "",
      "resname": "ILE",
      "hetflag": " ",
      "sasa": 0.0,
      "atoms": [
        {
          "atom_index": 1285,
          "name": "N",
          "element": "N",
          "coord": [
            2.779900074005127,
            -3.2613000869750977,
            2.081700086593628
          ]
        },
        {
          "atom_index": 1286,
          "name": "CA",
          "element": "C",
          "coord": [
            2.6712000370025635,
            -3.353100061416626,
            2.113800048828125
          ]
        },
        {
          "atom_index": 1287,
          "name": "C",
          "element": "C",
          "coord": [
            2.5855000019073486,
            -3.37719988822937,
            1.989400029182434
          ]
        },
        {
          "atom_index": 1288,
          "name": "O",
          "element": "O",
          "coord": [
            2.5513999462127686,
            -3.492000102996826,
            1.9586000442504883
          ]
        },
        {
          "atom_index": 1289,
          "name": "CB",
          "element": "C",
          "coord": [
            2.585200071334839,
            -3.3050999641418457,
            2.233099937438965
          ]
        },
        {
          "atom_index": 1290,
          "name": "CG1",
          "element": "C",
          "coord": [
            2.672100067138672,
            -3.292099952697754,
            2.3585000038146973
          ]
        },
        {
          "atom_index": 1291,
          "name": "CG2",
          "element": "C",
          "coord": [
            2.470099925994873,
            -3.4022998809814453,
            2.257200002670288
          ]
        },
        {
          "atom_index": 1292,
          "name": "CD1",
          "element": "C",
          "coord": [
            2.602299928665161,
            -3.224400043487549,
            2.4758999347686768
          ]
        }
      ]
    },
    {
      "id": "A:167",
      "chain": "A",
      "resseq": 167,
      "icode": "",
      "resname": "GLY",
      "hetflag": " ",
      "sasa": 0.0,
      "atoms": [
        {
          "atom_index": 1293,
          "name": "N",
          "element": "N",
          "coord": [
            2.5553998947143555,
            -3.2702999114990234,
            1.9160000085830688
          ]
        },
        {
          "atom_index": 1294,
          "name": "CA",
          "element": "C",
          "coord": [
            2.480299949645996,
            -3.2813000679016113,
            1.7913000583648682
          ]
        },
        {
          "atom_index": 1295,
          "name": "C",
          "element": "C",
          "coord": [
            2.546600103378296,
            -3.370800018310547,
            1.6872999668121338
          ]
        },
        {
          "atom_index": 1296,
          "name": "O",
          "element": "O",
          "coord": [
            2.478100061416626,
            -3.4479000568389893,
            1.6188000440597534
          ]
        }
      ]
    },
    {
      "id": "A:168",
      "chain": "A",
      "resseq": 168,
      "icode": "",
      "resname": "GLU",
      "hetflag": " ",
      "sasa": 1.3279321193695068,
      "atoms": [
        {
          "atom_index": 1297,
          "name": "N",
          "element": "N",
          "coord": [
            2.6791999340057373,
            -3.3605000972747803,
            1.6747000217437744
          ]
        },
        {
          "atom_index": 1298,
          "name": "CA",
          "element": "C",
          "coord": [
            2.756500005722046,
            -3.445499897003174,
            1.582200050354004
          ]
        },
        {
          "atom_index": 1299,
          "name": "C",
          "element": "C",
          "coord": [
            2.746500015258789,
            -3.593600034713745,
            1.6212999820709229
          ]
        },
        {
          "atom_index": 1300,
          "name": "O",
          "element": "O",
          "coord": [
            2.724400043487549,
            -3.6779000759124756,
            1.5357999801635742
          ]
        },
        {
          "atom_index": 1301,
          "name": "CB",
          "element": "C",
          "coord": [
            2.9028000831604004,
            -3.4014999866485596,
            1.5774999856948853
          ]
        },
        {
          "atom_index": 1302,
          "name": "CG",
          "element": "C",
          "coord": [
            2.924799919128418,
            -3.256500005722046,
            1.5342999696731567
          ]
        },
        {
          "atom_index": 1303,
          "name": "CD",
          "element": "C",
          "coord": [
            2.930999994277954,
            -3.238800048828125,
            1.381500005722046
          ]
        },
        {
          "atom_index": 1304,
          "name": "OE1",
          "element": "O",
          "coord": [
            2.9326000213623047,
            -3.3422999382019043,
            1.3075000047683716
          ]
        },
        {
          "atom_index": 1305,
          "name": "OE2",
          "element": "O",
          "coord": [
            2.93530011177063,
            -3.120500087738037,
            1.3361999988555908
          ]
        }
      ]
    },
    {
      "id": "A:169",
      "chain": "A",
      "resseq": 169,
      "icode": "",
      "resname": "MET",
      "hetflag": " ",
      "sasa": 0.0,
      "atoms": [
        {
          "atom_index": 1306,
          "name": "N",
          "element": "N",
          "coord": [
            2.759999990463257,
            -3.624500036239624,
            1.750499963760376
          ]
        },
        {
          "atom_index": 1307,
          "name": "CA",
          "element": "C",
          "coord": [
            2.7506000995635986,
            -3.761899948120117,
            1.7999999523162842
          ]
        },
        {
          "atom_index": 1308,
          "name": "C",
          "element": "C",
          "coord": [
            2.6138999462127686,
            -3.8229000568389893,
            1.7762999534606934
          ]
        },
        {
          "atom_index": 1309,
          "name": "O",
          "element": "O",
          "coord": [
            2.60260009765625,
            -3.9407999515533447,
            1.7395999431610107
          ]
        },
        {
          "atom_index": 1310,
          "name": "CB",
          "element": "C",
          "coord": [
            2.7790000438690186,
            -3.7664999961853027,
            1.9500999450683594
          ]
        },
        {
          "atom_index": 1311,
          "name": "CG",
          "element": "C",
          "coord": [
            2.9189000129699707,
            -3.726900100708008,
            1.988700032234192
          ]
        },
        {
          "atom_index": 1312,
          "name": "SD",
          "element": "S",
          "coord": [
            2.940500020980835,
            -3.718899965286255,
            2.1684999465942383
          ]
        },
        {
          "atom_index": 1313,
          "name": "CE",
          "element": "C",
          "coord": [
            2.865499973297119,
            -3.872299909591675,
            2.2230000495910645
          ]
        }
      ]
    },
    {
      "id": "A:170",
      "chain": "A",
      "resseq": 170,
      "icode": "",
      "resname": "CYS",
      "hetflag": " ",
      "sasa": 0.0,
      "atoms": [
        {
          "atom_index": 1314,
          "name": "N",
          "element": "N",
          "coord": [
            2.509200096130371,
            -3.7428998947143555,
            1.7996000051498413
          ]
        },
        {
          "atom_index": 1315,
          "name": "CA",
          "element": "C",
          "coord": [
            2.371500015258789,
            -3.7880001068115234,
            1.7783000469207764
          ]
        },
        {
          "atom_index": 1316,
          "name": "C",
          "element": "C",
          "coord": [
            2.3417000770568848,
            -3.811199903488159,
            1.629699945449829
          ]
        },
        {
          "atom_index": 1317,
          "name": "O",
          "element": "O",
          "coord": [
            2.2841999530792236,
            -3.9131999015808105,
            1.5957000255584717
          ]
        },
        {
          "atom_index": 1318,
          "name": "CB",
          "element": "C",
          "coord": [
            2.2679998874664307,
            -3.6916000843048096,
            1.8393000364303589
          ]
        },
        {
          "atom_index": 1319,
          "name": "SG",
          "element": "S",
          "coord": [
            2.2741000652313232,
            -3.6814000606536865,
            2.0185000896453857
          ]
        }
      ]
    },
    {
      "id": "A:171",
      "chain": "A",
      "resseq": 171,
      "icode": "",
      "resname": "ARG",
      "hetflag": " ",
      "sasa": 0.0,
      "atoms": [
        {
          "atom_index": 1320,
          "name": "N",
          "element": "N",
          "coord": [
            2.378999948501587,
            -3.716099977493286,
            1.5439000129699707
          ]
        },
        {
          "atom_index": 1321,
          "name": "CA",
          "element": "C",
          "coord": [
            2.35509991645813,
            -3.7267000675201416,
            1.3990000486373901
          ]
        },
        {
          "atom_index": 1322,
          "name": "C",
          "element": "C",
          "coord": [
            2.426500082015991,
            -3.848599910736084,
            1.3393000364303589
          ]
        },
        {
          "atom_index": 1323,
          "name": "O",
          "element": "O",
          "coord": [
            2.3675999641418457,
            -3.9238998889923096,
            1.2611000537872314
          ]
        },
        {
          "atom_index": 1324,
          "name": "CB",
          "element": "C",
          "coord": [
            2.3994998931884766,
            -3.5992000102996826,
            1.3260999917984009
          ]
        },
        {
          "atom_index": 1325,
          "name": "CG",
          "element": "C",
          "coord": [
            2.3594000339508057,
            -3.5934998989105225,
            1.1779999732971191
          ]
        },
        {
          "atom_index": 1326,
          "name": "CD",
          "element": "C",
          "coord": [
            2.215100049972534,
            -3.5385000705718994,
            1.156999945640564
          ]
        },
        {
          "atom_index": 1327,
          "name": "NE",
          "element": "N",
          "coord": [
            2.216200113296509,
            -3.402100086212158,
            1.1019999980926514
          ]
        },
        {
          "atom_index": 1328,
          "name": "CZ",
          "element": "C",
          "coord": [
            2.160099983215332,
            -3.2959001064300537,
            1.1597000360488892
          ]
        },
        {
          "atom_index": 1329,
          "name": "NH1",
          "element": "N",
          "coord": [
            2.093600034713745,
            -3.3069000244140625,
            1.2745000123977661
          ]
        },
        {
          "atom_index": 1330,
          "name": "NH2",
          "element": "N",
          "coord": [
            2.170300006866455,
            -3.177000045776367,
            1.101199984550476
          ]
        }
      ]
    },
    {
      "id": "A:172",
      "chain": "A",
      "resseq": 172,
      "icode": "",
      "resname": "ALA",
      "hetflag": " ",
      "sasa": 2.9836678504943848,
      "atoms": [
        {
          "atom_index": 1331,
          "name": "N",
          "element": "N",
          "coord": [
            2.5527000427246094,
            -3.8675999641418457,
            1.3782000541687012
          ]
        },
        {
          "atom_index": 1332,
          "name": "CA",
          "element": "C",
          "coord": [
            2.630500078201294,
            -3.9832000732421875,
            1.3351999521255493
          ]
        },
        {
          "atom_index": 1333,
          "name": "C",
          "element": "C",
          "coord": [
            2.5611000061035156,
            -4.115300178527832,
            1.3712999820709229
          ]
        },
        {
          "atom_index": 1334,
          "name": "O",
          "element": "O",
          "coord": [
            2.577399969100952,
            -4.214700222015381,
            1.2998000383377075
          ]
        },
        {
          "atom_index": 1335,
          "name": "CB",
          "element": "C",
          "coord": [
            2.7713000774383545,
            -3.978300094604492,
            1.3946000337600708
          ]
        }
      ]
    },
    {
      "id": "A:173",
      "chain": "A",
      "resseq": 173,
      "icode": "",
      "resname": "ARG",
      "hetflag": " ",
      "sasa": 0.18991124629974365,
      "atoms": [
        {
          "atom_index": 1336,
          "name": "N",
          "element": "N",
          "coord": [
            2.4827001094818115,
            -4.1168999671936035,
            1.4793000221252441
          ]
        },
        {
          "atom_index": 1337,
          "name": "CA",
          "element": "C",
          "coord": [
            2.4154999256134033,
            -4.240799903869629,
            1.5233999490737915
          ]
        },
        {
          "atom_index": 1338,
          "name": "C",
          "element": "C",
          "coord": [
            2.265899896621704,
            -4.252900123596191,
            1.4903000593185425
          ]
        },
        {
          "atom_index": 1339,
          "name": "O",
          "element": "O",
          "coord": [
            2.2014000415802,
            -4.351900100708008,
            1.527999997138977
          ]
        },
        {
          "atom_index": 1340,
          "name": "CB",
          "element": "C",
          "coord": [
            2.4381000995635986,
            -4.262899875640869,
            1.6734000444412231
          ]
        },
        {
          "atom_index": 1341,
          "name": "CG",
          "element": "C",
          "coord": [
            2.5817999839782715,
            -4.297900199890137,
            1.7089999914169312
          ]
        },
        {
          "atom_index": 1342,
          "name": "CD",
          "element": "C",
          "coord": [
            2.6092000007629395,
            -4.27810001373291,
            1.8559999465942383
          ]
        },
        {
          "atom_index": 1343,
          "name": "NE",
          "element": "N",
          "coord": [
            2.751499891281128,
            -4.295100212097168,
            1.8865000009536743
          ]
        },
        {
          "atom_index": 1344,
          "name": "CZ",
          "element": "C",
          "coord": [
            2.847100019454956,
            -4.204999923706055,
            1.8610999584197998
          ]
        },
        {
          "atom_index": 1345,
          "name": "NH1",
          "element": "N",
          "coord": [
            2.817500114440918,
            -4.088200092315674,
            1.8047000169754028
          ]
        },
        {
          "atom_index": 1346,
          "name": "NH2",
          "element": "N",
          "coord": [
            2.973900079727173,
            -4.232100009918213,
            1.8918999433517456
          ]
        }
      ]
    },
    {
      "id": "A:174",
      "chain": "A",
      "resseq": 174,
      "icode": "",
      "resname": "GLY",
      "hetflag": " ",
      "sasa": 0.0,
      "atoms": [
        {
          "atom_index": 1347,
          "name": "N",
          "element": "N",
          "coord": [
            2.210700035095215,
            -4.153600215911865,
            1.4205000400543213
          ]
        },
        {
          "atom_index": 1348,
          "name": "CA",
          "element": "C",
          "coord": [
            2.0666000843048096,
            -4.149400234222412,
            1.3932000398635864
          ]
        },
        {
          "atom_index": 1349,
          "name": "C",
          "element": "C",
          "coord": [
            1.9772000312805176,
            -4.115900039672852,
            1.5125000476837158
          ]
        },
        {
          "atom_index": 1350,
          "name": "O",
          "element": "O",
          "coord": [
            1.8559999465942383,
            -4.140699863433838,
            1.5068999528884888
          ]
        }
      ]
    },
    {
      "id": "A:175",
      "chain": "A",
      "resseq": 175,
      "icode": "",
      "resname": "ILE",
      "hetflag": " ",
      "sasa": 0.0,
      "atoms": [
        {
          "atom_index": 1351,
          "name": "N",
          "element": "N",
          "coord": [
            2.035099983215332,
            -4.05810022354126,
            1.6181999444961548
          ]
        },
        {
          "atom_index": 1352,
          "name": "CA",
          "element": "C",
          "coord": [
            1.9622000455856323,
            -4.021500110626221,
            1.7415000200271606
          ]
        },
        {
          "atom_index": 1353,
          "name": "C",
          "element": "C",
          "coord": [
            1.9078999757766724,
            -3.875699996948242,
            1.7323999404907227
          ]
        },
        {
          "atom_index": 1354,
          "name": "O",
          "element": "O",
          "coord": [
            1.978600025177002,
            -3.7853000164031982,
            1.6872999668121338
          ]
        },
        {
          "atom_index": 1355,
          "name": "CB",
          "element": "C",
          "coord": [
            2.0518999099731445,
            -4.038899898529053,
            1.868899941444397
          ]
        },
        {
          "atom_index": 1356,
          "name": "CG1",
          "element": "C",
          "coord": [
            2.0985000133514404,
            -4.184100151062012,
            1.8838000297546387
          ]
        },
        {
          "atom_index": 1357,
          "name": "CG2",
          "element": "C",
          "coord": [
            1.9754999876022339,
            -4.002999782562256,
            1.9962999820709229
          ]
        },
        {
          "atom_index": 1358,
          "name": "CD1",
          "element": "C",
          "coord": [
            2.2151999473571777,
            -4.205399990081787,
            1.9843000173568726
          ]
        }
      ]
    },
    {
      "id": "A:176",
      "chain": "A",
      "resseq": 176,
      "icode": "",
      "resname": "ILE",
      "hetflag": " ",
      "sasa": 0.0,
      "atoms": [
        {
          "atom_index": 1359,
          "name": "N",
          "element": "N",
          "coord": [
            1.7821999788284302,
            -3.8536999225616455,
            1.7719000577926636
          ]
        },
        {
          "atom_index": 1360,
          "name": "CA",
          "element": "C",
          "coord": [
            1.730299949645996,
            -3.7167000770568848,
            1.7785999774932861
          ]
        },
        {
          "atom_index": 1361,
          "name": "C",
          "element": "C",
          "coord": [
            1.795199990272522,
            -3.6377999782562256,
            1.894700050354004
          ]
        },
        {
          "atom_index": 1362,
          "name": "O",
          "element": "O",
          "coord": [
            1.8079999685287476,
            -3.686199903488159,
            2.005000114440918
          ]
        },
        {
          "atom_index": 1363,
          "name": "CB",
          "element": "C",
          "coord": [
            1.5769000053405762,
            -3.7130000591278076,
            1.7922999858856201
          ]
        },
        {
          "atom_index": 1364,
          "name": "CG1",
          "element": "C",
          "coord": [
            1.5077999830245972,
            -3.790600061416626,
            1.6786999702453613
          ]
        },
        {
          "atom_index": 1365,
          "name": "CG2",
          "element": "C",
          "coord": [
            1.5262999534606934,
            -3.5673000812530518,
            1.8075000047683716
          ]
        },
        {
          "atom_index": 1366,
          "name": "CD1",
          "element": "C",
          "coord": [
            1.5407999753952026,
            -3.7409000396728516,
            1.5372999906539917
          ]
        }
      ]
    },
    {
      "id": "A:177",
      "chain": "A",
      "resseq": 177,
      "icode": "",
      "resname": "TYR",
      "hetflag": " ",
      "sasa": 0.0,
      "atoms": [
        {
          "atom_index": 1367,
          "name": "N",
          "element": "N",
          "coord": [
            1.8371000289916992,
            -3.515500068664551,
            1.8675999641418457
          ]
        },
        {
          "atom_index": 1368,
          "name": "CA",
          "element": "C",
          "coord": [
            1.8973000049591064,
            -3.432499885559082,
            1.9701999425888062
          ]
        },
        {
          "atom_index": 1369,
          "name": "C",
          "element": "C",
          "coord": [
            1.8072999715805054,
            -3.3141000270843506,
            1.996999979019165
          ]
        },
        {
          "atom_index": 1370,
          "name": "O",
          "element": "O",
          "coord": [
            1.7856999635696411,
            -3.232300043106079,
            1.9089000225067139
          ]
        },
        {
          "atom_index": 1371,
          "name": "CB",
          "element": "C",
          "coord": [
            2.0388998985290527,
            -3.385699987411499,
            1.9282000064849854
          ]
        },
        {
          "atom_index": 1372,
          "name": "CG",
          "element": "C",
          "coord": [
            2.1108999252319336,
            -3.3036999702453613,
            2.035399913787842
          ]
        },
        {
          "atom_index": 1373,
          "name": "CD1",
          "element": "C",
          "coord": [
            2.08489990234375,
            -3.325000047683716,
            2.1717000007629395
          ]
        },
        {
          "atom_index": 1374,
          "name": "CD2",
          "element": "C",
          "coord": [
            2.205399990081787,
            -3.206199884414673,
            2.001199960708618
          ]
        },
        {
          "atom_index": 1375,
          "name": "CE1",
          "element": "C",
          "coord": [
            2.148200035095215,
            -3.249000072479248,
            2.270699977874756
          ]
        },
        {
          "atom_index": 1376,
          "name": "CE2",
          "element": "C",
          "coord": [
            2.2702999114990234,
            -3.1322999000549316,
            2.098900079727173
          ]
        },
        {
          "atom_index": 1377,
          "name": "CZ",
          "element": "C",
          "coord": [
            2.2404000759124756,
            -3.153599977493286,
            2.233799934387207
          ]
        },
        {
          "atom_index": 1378,
          "name": "OH",
          "element": "O",
          "coord": [
            2.3041000366210938,
            -3.080199956893921,
            2.3340001106262207
          ]
        }
      ]
    },
    {
      "id": "A:178",
      "chain": "A",
      "resseq": 178,
      "icode": "",
      "resname": "HIS",
      "hetflag": " ",
      "sasa": 0.0,
      "atoms": [
        {
          "atom_index": 1379,
          "name": "N",
          "element": "N",
          "coord": [
            1.7552000284194946,
            -3.305999994277954,
            2.11929988861084
          ]
        },
        {
          "atom_index": 1380,
          "name": "CA",
          "element": "C",
          "coord": [
            1.6835999488830566,
            -3.188699960708618,
            2.166300058364868
          ]
        },
        {
          "atom_index": 1381,
          "name": "C",
          "element": "C",
          "coord": [
            1.7699999809265137,
            -3.099600076675415,
            2.2581000328063965
          ]
        },
        {
          "atom_index": 1382,
          "name": "O",
          "element": "O",
          "coord": [
            1.8378000259399414,
            -3.1487998962402344,
            2.3510000705718994
          ]
        },
        {
          "atom_index": 1383,
          "name": "CB",
          "element": "C",
          "coord": [
            1.554900050163269,
            -3.2311999797821045,
            2.236999988555908
          ]
        },
        {
          "atom_index": 1384,
          "name": "CG",
          "element": "C",
          "coord": [
            1.4886000156402588,
            -3.120699882507324,
            2.314199924468994
          ]
        },
        {
          "atom_index": 1385,
          "name": "ND1",
          "element": "N",
          "coord": [
            1.4807000160217285,
            -3.1203999519348145,
            2.4523000717163086
          ]
        },
        {
          "atom_index": 1386,
          "name": "CD2",
          "element": "C",
          "coord": [
            1.4291000366210938,
            -3.0060999393463135,
            2.273200035095215
          ]
        },
        {
          "atom_index": 1387,
          "name": "CE1",
          "element": "C",
          "coord": [
            1.4193999767303467,
            -3.0106000900268555,
            2.4927000999450684
          ]
        },
        {
          "atom_index": 1388,
          "name": "NE2",
          "element": "N",
          "coord": [
            1.3865000009536743,
            -2.9400999546051025,
            2.385999917984009
          ]
        }
      ]
    },
    {
      "id": "A:179",
      "chain": "A",
      "resseq": 179,
      "icode": "",
      "resname": "VAL",
      "hetflag": " ",
      "sasa": 0.0,
      "atoms": [
        {
          "atom_index": 1389,
          "name": "N",
          "element": "N",
          "coord": [
            1.7669999599456787,
            -2.9688000679016113,
            2.231100082397461
          ]
        },
        {
          "atom_index": 1390,
          "name": "CA",
          "element": "C",
          "coord": [
            1.8322999477386475,
            -2.8684000968933105,
            2.316699981689453
          ]
        },
        {
          "atom_index": 1391,
          "name": "C",
          "element": "C",
          "coord": [
            1.7288000583648682,
            -2.772599935531616,
            2.3757998943328857
          ]
        },
        {
          "atom_index": 1392,
          "name": "O",
          "element": "O",
          "coord": [
            1.6541999578475952,
            -2.70770001411438,
            2.3020999431610107
          ]
        },
        {
          "atom_index": 1393,
          "name": "CB",
          "element": "C",
          "coord": [
            1.936400055885315,
            -2.7825000286102295,
            2.2379000186920166
          ]
        },
        {
          "atom_index": 1394,
          "name": "CG1",
          "element": "C",
          "coord": [
            1.9917999505996704,
            -2.669600009918213,
            2.325900077819824
          ]
        },
        {
          "atom_index": 1395,
          "name": "CG2",
          "element": "C",
          "coord": [
            2.050800085067749,
            -2.8696999549865723,
            2.1828999519348145
          ]
        }
      ]
    },
    {
      "id": "A:180",
      "chain": "A",
      "resseq": 180,
      "icode": "",
      "resname": "ASP",
      "hetflag": " ",
      "sasa": 0.0,
      "atoms": [
        {
          "atom_index": 1396,
          "name": "N",
          "element": "N",
          "coord": [
            1.7237999439239502,
            -2.7664999961853027,
            2.5085999965667725
          ]
        },
        {
          "atom_index": 1397,
          "name": "CA",
          "element": "C",
          "coord": [
            1.6576999425888062,
            -2.6582000255584717,
            2.5785999298095703
          ]
        },
        {
          "atom_index": 1398,
          "name": "C",
          "element": "C",
          "coord": [
            1.7497999668121338,
            -2.5367000102996826,
            2.574899911880493
          ]
        },
        {
          "atom_index": 1399,
          "name": "O",
          "element": "O",
          "coord": [
            1.8496999740600586,
            -2.5302999019622803,
            2.6470999717712402
          ]
        },
        {
          "atom_index": 1400,
          "name": "CB",
          "element": "C",
          "coord": [
            1.6265000104904175,
            -2.699199914932251,
            2.72379994392395
          ]
        },
        {
          "atom_index": 1401,
          "name": "CG",
          "element": "C",
          "coord": [
            1.538699984550476,
            -2.5969998836517334,
            2.7978999614715576
          ]
        },
        {
          "atom_index": 1402,
          "name": "OD1",
          "element": "O",
          "coord": [
            1.4758000373840332,
            -2.6380999088287354,
            2.899600028991699
          ]
        },
        {
          "atom_index": 1403,
          "name": "OD2",
          "element": "O",
          "coord": [
            1.5332000255584717,
            -2.47760009765625,
            2.7581000328063965
          ]
        }
      ]
    },
    {
      "id": "A:181",
      "chain": "A",
      "resseq": 181,
      "icode": "",
      "resname": "ALA",
      "hetflag": " ",
      "sasa": 0.0,
      "atoms": [
        {
          "atom_index": 1404,
          "name": "N",
          "element": "N",
          "coord": [
            1.7172000408172607,
            -2.442500114440918,
            2.4865000247955322
          ]
        },
        {
          "atom_index": 1405,
          "name": "CA",
          "element": "C",
          "coord": [
            1.7929999828338623,
            -2.3192999362945557,
            2.4695000648498535
          ]
        },
        {
          "atom_index": 1406,
          "name": "C",
          "element": "C",
          "coord": [
            1.7229000329971313,
            -2.199700117111206,
            2.535799980163574
          ]
        },
        {
          "atom_index": 1407,
          "name": "O",
          "element": "O",
          "coord": [
            1.7446999549865723,
            -2.085900068283081,
            2.497999906539917
          ]
        },
        {
          "atom_index": 1408,
          "name": "CB",
          "element": "C",
          "coord": [
            1.8164000511169434,
            -2.2918999195098877,
            2.319200038909912
          ]
        }
      ]
    },
    {
      "id": "A:182",
      "chain": "A",
      "resseq": 182,
      "icode": "",
      "resname": "THR",
      "hetflag": " ",
      "sasa": 0.0,
      "atoms": [
        {
          "atom_index": 1409,
          "name": "N",
          "element": "N",
          "coord": [
            1.6401000022888184,
            -2.2249999046325684,
            2.636399984359741
          ]
        },
        {
          "atom_index": 1410,
          "name": "CA",
          "element": "C",
          "coord": [
            1.5693999528884888,
            -2.115499973297119,
            2.702500104904175
          ]
        },
        {
          "atom_index": 1411,
          "name": "C",
          "element": "C",
          "coord": [
            1.6638000011444092,
            -2.0083000659942627,
            2.7576000690460205
          ]
        },
        {
          "atom_index": 1412,
          "name": "O",
          "element": "O",
          "coord": [
            1.6332000494003296,
            -1.8880000114440918,
            2.7513999938964844
          ]
        },
        {
          "atom_index": 1413,
          "name": "CB",
          "element": "C",
          "coord": [
            1.4800000190734863,
            -2.1642000675201416,
            2.819499969482422
          ]
        },
        {
          "atom_index": 1414,
          "name": "OG1",
          "element": "O",
          "coord": [
            1.4026000499725342,
            -2.27810001373291,
            2.7804999351501465
          ]
        },
        {
          "atom_index": 1415,
          "name": "CG2",
          "element": "C",
          "coord": [
            1.386299967765808,
            -2.055000066757202,
            2.8620998859405518
          ]
        }
      ]
    },
    {
      "id": "A:183",
      "chain": "A",
      "resseq": 183,
      "icode": "",
      "resname": "GLN",
      "hetflag": " ",
      "sasa": 0.0,
      "atoms": [
        {
          "atom_index": 1416,
          "name": "N",
          "element": "N",
          "coord": [
            1.7769999504089355,
            -2.050600051879883,
            2.813800096511841
          ]
        },
        {
          "atom_index": 1417,
          "name": "CA",
          "element": "C",
          "coord": [
            1.868399977684021,
            -1.9543999433517456,
            2.877500057220459
          ]
        },
        {
          "atom_index": 1418,
          "name": "C",
          "element": "C",
          "coord": [
            1.9794000387191772,
            -1.906000018119812,
            2.7850000858306885
          ]
        },
        {
          "atom_index": 1419,
          "name": "O",
          "element": "O",
          "coord": [
            2.057499885559082,
            -1.819000005722046,
            2.8222999572753906
          ]
        },
        {
          "atom_index": 1420,
          "name": "CB",
          "element": "C",
          "coord": [
            1.9289000034332275,
            -2.0125999450683594,
            3.0058999061584473
          ]
        },
        {
          "atom_index": 1421,
          "name": "CG",
          "element": "C",
          "coord": [
            1.8265000581741333,
            -2.038100004196167,
            3.1136999130249023
          ]
        },
        {
          "atom_index": 1422,
          "name": "CD",
          "element": "C",
          "coord": [
            1.7862000465393066,
            -1.9110000133514404,
            3.1914000511169434
          ]
        },
        {
          "atom_index": 1423,
          "name": "OE1",
          "element": "O",
          "coord": [
            1.8508000373840332,
            -1.804800033569336,
            3.1819000244140625
          ]
        },
        {
          "atom_index": 1424,
          "name": "NE2",
          "element": "N",
          "coord": [
            1.6785000562667847,
            -1.922700047492981,
            3.2701001167297363
          ]
        }
      ]
    },
    {
      "id": "A:184",
      "chain": "A",
      "resseq": 184,
      "icode": "",
      "resname": "SER",
      "hetflag": " ",
      "sasa": 0.0,
      "atoms": [
        {
          "atom_index": 1425,
          "name": "N",
          "element": "N",
          "coord": [
            1.9881999492645264,
            -1.9605000019073486,
            2.6647000312805176
          ]
        },
        {
          "atom_index": 1426,
          "name": "CA",
          "element": "C",
          "coord": [
            2.09879994392395,
            -1.9213999509811401,
            2.5755999088287354
          ]
        },
        {
          "atom_index": 1427,
          "name": "C",
          "element": "C",
          "coord": [
            2.0578999519348145,
            -1.8299000263214111,
            2.462100028991699
          ]
        },
        {
          "atom_index": 1428,
          "name": "O",
          "element": "O",
          "coord": [
            2.1405999660491943,
            -1.7529000043869019,
            2.4130001068115234
          ]
        },
        {
          "atom_index": 1429,
          "name": "CB",
          "element": "C",
          "coord": [
            2.1726999282836914,
            -2.0420000553131104,
            2.521699905395508
          ]
        },
        {
          "atom_index": 1430,
          "name": "OG",
          "element": "O",
          "coord": [
            2.0862998962402344,
            -2.125699996948242,
            2.4514000415802
          ]
        }
      ]
    },
    {
      "id": "A:185",
      "chain": "A",
      "resseq": 185,
      "icode": "",
      "resname": "VAL",
      "hetflag": " ",
      "sasa": 0.0,
      "atoms": [
        {
          "atom_index": 1431,
          "name": "N",
          "element": "N",
          "coord": [
            1.930999994277954,
            -1.8375999927520752,
            2.4219000339508057
          ]
        },
        {
          "atom_index": 1432,
          "name": "CA",
          "element": "C",
          "coord": [
            1.881600022315979,
            -1.7651000022888184,
            2.3041000366210938
          ]
        },
        {
          "atom_index": 1433,
          "name": "C",
          "element": "C",
          "coord": [
            1.886199951171875,
            -1.6140999794006348,
            2.3336000442504883
          ]
        },
        {
          "atom_index": 1434,
          "name": "O",
          "element": "O",
          "coord": [
            1.8391000032424927,
            -1.5698000192642212,
            2.4398000240325928
          ]
        },
        {
          "atom_index": 1435,
          "name": "CB",
          "element": "C",
          "coord": [
            1.7395000457763672,
            -1.81659996509552,
            2.2609000205993652
          ]
        },
        {
          "atom_index": 1436,
          "name": "CG1",
          "element": "C",
          "coord": [
            1.6324000358581543,
            -1.7807999849319458,
            2.3661000728607178
          ]
        },
        {
          "atom_index": 1437,
          "name": "CG2",
          "element": "C",
          "coord": [
            1.7000000476837158,
            -1.7656999826431274,
            2.125499963760376
          ]
        }
      ]
    },
    {
      "id": "A:186",
      "chain": "A",
      "resseq": 186,
      "icode": "",
      "resname": "GLY",
      "hetflag": " ",
      "sasa": 0.0,
      "atoms": [
        {
          "atom_index": 1438,
          "name": "N",
          "element": "N",
          "coord": [
            1.9478000402450562,
            -1.5368000268936157,
            2.2428998947143555
          ]
        },
        {
          "atom_index": 1439,
          "name": "CA",
          "element": "C",
          "coord": [
            1.9709999561309814,
            -1.3940000534057617,
            2.264899969100952
          ]
        },
        {
          "atom_index": 1440,
          "name": "C",
          "element": "C",
          "coord": [
            2.088099956512451,
            -1.3636000156402588,
            2.357300043106079
          ]
        },
        {
          "atom_index": 1441,
          "name": "O",
          "element": "O",
          "coord": [
            2.1143999099731445,
            -1.246500015258789,
            2.388700008392334
          ]
        }
      ]
    },
    {
      "id": "A:187",
      "chain": "A",
      "resseq": 187,
      "icode": "",
      "resname": "LYS",
      "hetflag": " ",
      "sasa": 0.0,
      "atoms": [
        {
          "atom_index": 1442,
          "name": "N",
          "element": "N",
          "coord": [
            2.1591999530792236,
            -1.4681999683380127,
            2.40120005607605
          ]
        },
        {
          "atom_index": 1443,
          "name": "CA",
          "element": "C",
          "coord": [
            2.280100107192993,
            -1.4545999765396118,
            2.484499931335449
          ]
        },
        {
          "atom_index": 1444,
          "name": "C",
          "element": "C",
          "coord": [
            2.404099941253662,
            -1.5189000368118286,
            2.420300006866455
          ]
        },
        {
          "atom_index": 1445,
          "name": "O",
          "element": "O",
          "coord": [
            2.5081000328063965,
            -1.4557000398635864,
            2.411099910736084
          ]
        },
        {
          "atom_index": 1446,
          "name": "CB",
          "element": "C",
          "coord": [
            2.25570011138916,
            -1.5089999437332153,
            2.625499963760376
          ]
        },
        {
          "atom_index": 1447,
          "name": "CG",
          "element": "C",
          "coord": [
            2.1315999031066895,
            -1.4457000494003296,
            2.690200090408325
          ]
        },
        {
          "atom_index": 1448,
          "name": "CD",
          "element": "C",
          "coord": [
            2.1110000610351562,
            -1.486199975013733,
            2.831199884414673
          ]
        },
        {
          "atom_index": 1449,
          "name": "CE",
          "element": "C",
          "coord": [
            1.9905999898910522,
            -1.4089000225067139,
            2.8845999240875244
          ]
        },
        {
          "atom_index": 1450,
          "name": "NZ",
          "element": "N",
          "coord": [
            1.858299970626831,
            -1.4754999876022339,
            2.8606998920440674
          ]
        }
      ]
    },
    {
      "id": "A:188",
      "chain": "A",
      "resseq": 188,
      "icode": "",
      "resname": "LEU",
      "hetflag": " ",
      "sasa": 0.0,
      "atoms": [
        {
          "atom_index": 1451,
          "name": "N",
          "element": "N",
          "coord": [
            2.3922998905181885,
            -1.6440999507904053,
            2.3766000270843506
          ]
        },
        {
          "atom_index": 1452,
          "name": "CA",
          "element": "C",
          "coord": [
            2.4951999187469482,
            -1.708899974822998,
            2.2948999404907227
          ]
        },
        {
          "atom_index": 1453,
          "name": "C",
          "element": "C",
          "coord": [
            2.4472999572753906,
            -1.7208000421524048,
            2.1493000984191895
          ]
        },
        {
          "atom_index": 1454,
          "name": "O",
          "element": "O",
          "coord": [
            2.3254001140594482,
            -1.733299970626831,
            2.124799966812134
          ]
        },
        {
          "atom_index": 1455,
          "name": "CB",
          "element": "C",
          "coord": [
            2.5292000770568848,
            -1.8481999635696411,
            2.349900007247925
          ]
        },
        {
          "atom_index": 1456,
          "name": "CG",
          "element": "C",
          "coord": [
            2.5645999908447266,
            -1.8672000169754028,
            2.498199939727783
          ]
        },
        {
          "atom_index": 1457,
          "name": "CD1",
          "element": "C",
          "coord": [
            2.606100082397461,
            -2.009999990463257,
            2.519700050354004
          ]
        },
        {
          "atom_index": 1458,
          "name": "CD2",
          "element": "C",
          "coord": [
            2.678299903869629,
            -1.7760000228881836,
            2.5350000858306885
          ]
        }
      ]
    },
    {
      "id": "A:189",
      "chain": "A",
      "resseq": 189,
      "icode": "",
      "resname": "PRO",
      "hetflag": " ",
      "sasa": 0.06453092396259308,
      "atoms": [
        {
          "atom_index": 1459,
          "name": "N",
          "element": "N",
          "coord": [
            2.5413999557495117,
            -1.7156000137329102,
            2.052000045776367
          ]
        },
        {
          "atom_index": 1460,
          "name": "CA",
          "element": "C",
          "coord": [
            2.503499984741211,
            -1.7314000129699707,
            1.9107999801635742
          ]
        },
        {
          "atom_index": 1461,
          "name": "C",
          "element": "C",
          "coord": [
            2.4519999027252197,
            -1.8734999895095825,
            1.8819999694824219
          ]
        },
        {
          "atom_index": 1462,
          "name": "O",
          "element": "O",
          "coord": [
            2.5060999393463135,
            -1.9718999862670898,
            1.9321000576019287
          ]
        },
        {
          "atom_index": 1463,
          "name": "CB",
          "element": "C",
          "coord": [
            2.6335999965667725,
            -1.7035000324249268,
            1.8341000080108643
          ]
        },
        {
          "atom_index": 1464,
          "name": "CG",
          "element": "C",
          "coord": [
            2.7316999435424805,
            -1.645400047302246,
            1.9351999759674072
          ]
        },
        {
          "atom_index": 1465,
          "name": "CD",
          "element": "C",
          "coord": [
            2.687700033187866,
            -1.6964999437332153,
            2.069000005722046
          ]
        }
      ]
    },
    {
      "id": "A:190",
      "chain": "A",
      "resseq": 190,
      "icode": "",
      "resname": "ILE",
      "hetflag": " ",
      "sasa": 0.0,
      "atoms": [
        {
          "atom_index": 1466,
          "name": "N",
          "element": "N",
          "coord": [
            2.343400001525879,
            -1.8813999891281128,
            1.806399941444397
          ]
        },
        {
          "atom_index": 1467,
          "name": "CA",
          "element": "C",
          "coord": [
            2.2832999229431152,
            -2.0078999996185303,
            1.7654000520706177
          ]
        },
        {
          "atom_index": 1468,
          "name": "C",
          "element": "C",
          "coord": [
            2.259399890899658,
            -1.9948999881744385,
            1.6146999597549438
          ]
        },
        {
          "atom_index": 1469,
          "name": "O",
          "element": "O",
          "coord": [
            2.199399948120117,
            -1.8967000246047974,
            1.569100022315979
          ]
        },
        {
          "atom_index": 1470,
          "name": "CB",
          "element": "C",
          "coord": [
            2.1480000019073486,
            -2.0381999015808105,
            1.8432999849319458
          ]
        },
        {
          "atom_index": 1471,
          "name": "CG1",
          "element": "C",
          "coord": [
            2.1744000911712646,
            -2.0680999755859375,
            1.9926999807357788
          ]
        },
        {
          "atom_index": 1472,
          "name": "CG2",
          "element": "C",
          "coord": [
            2.0673000812530518,
            -2.150599956512451,
            1.7781000137329102
          ]
        },
        {
          "atom_index": 1473,
          "name": "CD1",
          "element": "C",
          "coord": [
            2.0513999462127686,
            -2.047800064086914,
            2.0799999237060547
          ]
        }
      ]
    },
    {
      "id": "A:191",
      "chain": "A",
      "resseq": 191,
      "icode": "",
      "resname": "ASP",
      "hetflag": " ",
      "sasa": 0.2837687134742737,
      "atoms": [
        {
          "atom_index": 1474,
          "name": "N",
          "element": "N",
          "coord": [
            2.309999942779541,
            -2.0908000469207764,
            1.5378999710083008
          ]
        },
        {
          "atom_index": 1475,
          "name": "CA",
          "element": "C",
          "coord": [
            2.2885000705718994,
            -2.0934998989105225,
            1.3925000429153442
          ]
        },
        {
          "atom_index": 1476,
          "name": "C",
          "element": "C",
          "coord": [
            2.2553000450134277,
            -2.2356998920440674,
            1.3533999919891357
          ]
        },
        {
          "atom_index": 1477,
          "name": "O",
          "element": "O",
          "coord": [
            2.3424999713897705,
            -2.320499897003174,
            1.3388999700546265
          ]
        },
        {
          "atom_index": 1478,
          "name": "CB",
          "element": "C",
          "coord": [
            2.410399913787842,
            -2.0423998832702637,
            1.3148000240325928
          ]
        },
        {
          "atom_index": 1479,
          "name": "CG",
          "element": "C",
          "coord": [
            2.3907999992370605,
            -2.048799991607666,
            1.1611000299453735
          ]
        },
        {
          "atom_index": 1480,
          "name": "OD1",
          "element": "O",
          "coord": [
            2.2832999229431152,
            -2.0957000255584717,
            1.1133999824523926
          ]
        },
        {
          "atom_index": 1481,
          "name": "OD2",
          "element": "O",
          "coord": [
            2.484999895095825,
            -2.0074000358581543,
            1.0884000062942505
          ]
        }
      ]
    },
    {
      "id": "A:192",
      "chain": "A",
      "resseq": 192,
      "icode": "",
      "resname": "LEU",
      "hetflag": " ",
      "sasa": 0.0,
      "atoms": [
        {
          "atom_index": 1482,
          "name": "N",
          "element": "N",
          "coord": [
            2.126699924468994,
            -2.260999917984009,
            1.3384000062942505
          ]
        },
        {
          "atom_index": 1483,
          "name": "CA",
          "element": "C",
          "coord": [
            2.0782999992370605,
            -2.3958001136779785,
            1.3217999935150146
          ]
        },
        {
          "atom_index": 1484,
          "name": "C",
          "element": "C",
          "coord": [
            2.1048998832702637,
            -2.448899984359741,
            1.1819000244140625
          ]
        },
        {
          "atom_index": 1485,
          "name": "O",
          "element": "O",
          "coord": [
            2.0838000774383545,
            -2.5678999423980713,
            1.1568000316619873
          ]
        },
        {
          "atom_index": 1486,
          "name": "CB",
          "element": "C",
          "coord": [
            1.9287999868392944,
            -2.4031999111175537,
            1.3519999980926514
          ]
        },
        {
          "atom_index": 1487,
          "name": "CG",
          "element": "C",
          "coord": [
            1.8631000518798828,
            -2.448499917984009,
            1.483299970626831
          ]
        },
        {
          "atom_index": 1488,
          "name": "CD1",
          "element": "C",
          "coord": [
            1.955199956893921,
            -2.5237998962402344,
            1.5765999555587769
          ]
        },
        {
          "atom_index": 1489,
          "name": "CD2",
          "element": "C",
          "coord": [
            1.7893999814987183,
            -2.3369998931884766,
            1.555899977684021
          ]
        }
      ]
    },
    {
      "id": "A:193",
      "chain": "A",
      "resseq": 193,
      "icode": "",
      "resname": "SER",
      "hetflag": " ",
      "sasa": 0.2522388696670532,
      "atoms": [
        {
          "atom_index": 1490,
          "name": "N",
          "element": "N",
          "coord": [
            2.147700071334839,
            -2.3620998859405518,
            1.0901999473571777
          ]
        },
        {
          "atom_index": 1491,
          "name": "CA",
          "element": "C",
          "coord": [
            2.190000057220459,
            -2.40939998626709,
            0.9574000239372253
          ]
        },
        {
          "atom_index": 1492,
          "name": "C",
          "element": "C",
          "coord": [
            2.328200101852417,
            -2.473099946975708,
            0.9652000069618225
          ]
        },
        {
          "atom_index": 1493,
          "name": "O",
          "element": "O",
          "coord": [
            2.368499994277954,
            -2.5408999919891357,
            0.8723000288009644
          ]
        },
        {
          "atom_index": 1494,
          "name": "CB",
          "element": "C",
          "coord": [
            2.1928999423980713,
            -2.297600030899048,
            0.8535000085830688
          ]
        },
        {
          "atom_index": 1495,
          "name": "OG",
          "element": "O",
          "coord": [
            2.311300039291382,
            -2.222100019454956,
            0.870199978351593
          ]
        }
      ]
    },
    {
      "id": "A:194",
      "chain": "A",
      "resseq": 194,
      "icode": "",
      "resname": "GLN",
      "hetflag": " ",
      "sasa": 5.437296390533447,
      "atoms": [
        {
          "atom_index": 1496,
          "name": "N",
          "element": "N",
          "coord": [
            2.398200035095215,
            -2.4498000144958496,
            1.0759999752044678
          ]
        },
        {
          "atom_index": 1497,
          "name": "CA",
          "element": "C",
          "coord": [
            2.5306999683380127,
            -2.5058999061584473,
            1.0994000434875488
          ]
        },
        {
          "atom_index": 1498,
          "name": "C",
          "element": "C",
          "coord": [
            2.5264999866485596,
            -2.6110999584198,
            1.2077000141143799
          ]
        },
        {
          "atom_index": 1499,
          "name": "O",
          "element": "O",
          "coord": [
            2.5917000770568848,
            -2.7128000259399414,
            1.1988999843597412
          ]
        },
        {
          "atom_index": 1500,
          "name": "CB",
          "element": "C",
          "coord": [
            2.629499912261963,
            -2.3966000080108643,
            1.1409000158309937
          ]
        },
        {
          "atom_index": 1501,
          "name": "CG",
          "element": "C",
          "coord": [
            2.6717000007629395,
            -2.3041000366210938,
            1.0262000560760498
          ]
        },
        {
          "atom_index": 1502,
          "name": "CD",
          "element": "C",
          "coord": [
            2.7581000328063965,
            -2.3745999336242676,
            0.9215999841690063
          ]
        },
        {
          "atom_index": 1503,
          "name": "OE1",
          "element": "O",
          "coord": [
            2.713099956512451,
            -2.401599884033203,
            0.8093000054359436
          ]
        },
        {
          "atom_index": 1504,
          "name": "NE2",
          "element": "N",
          "coord": [
            2.88319993019104,
            -2.404599905014038,
            0.9581000208854675
          ]
        }
      ]
    },
    {
      "id": "A:195",
      "chain": "A",
      "resseq": 195,
      "icode": "",
      "resname": "LEU",
      "hetflag": " ",
      "sasa": 0.0,
      "atoms": [
        {
          "atom_index": 1505,
          "name": "N",
          "element": "N",
          "coord": [
            2.4474000930786133,
            -2.5850000381469727,
            1.3105000257492065
          ]
        },
        {
          "atom_index": 1506,
          "name": "CA",
          "element": "C",
          "coord": [
            2.4377999305725098,
            -2.668100118637085,
            1.4280999898910522
          ]
        },
        {
          "atom_index": 1507,
          "name": "C",
          "element": "C",
          "coord": [
            2.3566999435424805,
            -2.7929000854492188,
            1.3981000185012817
          ]
        },
        {
          "atom_index": 1508,
          "name": "O",
          "element": "O",
          "coord": [
            2.252500057220459,
            -2.785099983215332,
            1.3339999914169312
          ]
        },
        {
          "atom_index": 1509,
          "name": "CB",
          "element": "C",
          "coord": [
            2.3661999702453613,
            -2.584199905395508,
            1.5318000316619873
          ]
        },
        {
          "atom_index": 1510,
          "name": "CG",
          "element": "C",
          "coord": [
            2.3965001106262207,
            -2.584700107574463,
            1.6779999732971191
          ]
        },
        {
          "atom_index": 1511,
          "name": "CD1",
          "element": "C",
          "coord": [
            2.543600082397461,
            -2.593899965286255,
            1.7074999809265137
          ]
        },
        {
          "atom_index": 1512,
          "name": "CD2",
          "element": "C",
          "coord": [
            2.3392999172210693,
            -2.452399969100952,
            1.7240999937057495
          ]
        }
      ]
    },
    {
      "id": "A:196",
      "chain": "A",
      "resseq": 196,
      "icode": "",
      "resname": "LYS",
      "hetflag": " ",
      "sasa": 1.2977267503738403,
      "atoms": [
        {
          "atom_index": 1513,
          "name": "N",
          "element": "N",
          "coord": [
            2.40339994430542,
            -2.908099889755249,
            1.444100022315979
          ]
        },
        {
          "atom_index": 1514,
          "name": "CA",
          "element": "C",
          "coord": [
            2.327399969100952,
            -3.031399965286255,
            1.4271999597549438
          ]
        },
        {
          "atom_index": 1515,
          "name": "C",
          "element": "C",
          "coord": [
            2.234999895095825,
            -3.062700033187866,
            1.5475000143051147
          ]
        },
        {
          "atom_index": 1516,
          "name": "O",
          "element": "O",
          "coord": [
            2.255500078201294,
            -3.1584999561309814,
            1.6224000453948975
          ]
        },
        {
          "atom_index": 1517,
          "name": "CB",
          "element": "C",
          "coord": [
            2.420300006866455,
            -3.1477999687194824,
            1.392699956893921
          ]
        },
        {
          "atom_index": 1518,
          "name": "CG",
          "element": "C",
          "coord": [
            2.4867000579833984,
            -3.1314001083374023,
            1.2562999725341797
          ]
        },
        {
          "atom_index": 1519,
          "name": "CD",
          "element": "C",
          "coord": [
            2.587599992752075,
            -3.2388999462127686,
            1.232699990272522
          ]
        },
        {
          "atom_index": 1520,
          "name": "CE",
          "element": "C",
          "coord": [
            2.655900001525879,
            -3.2193000316619873,
            1.0966999530792236
          ]
        },
        {
          "atom_index": 1521,
          "name": "NZ",
          "element": "N",
          "coord": [
            2.7548999786376953,
            -3.3289999961853027,
            1.080399990081787
          ]
        }
      ]
    },
    {
      "id": "A:197",
      "chain": "A",
      "resseq": 197,
      "icode": "",
      "resname": "VAL",
      "hetflag": " ",
      "sasa": 0.0,
      "atoms": [
        {
          "atom_index": 1522,
          "name": "N",
          "element": "N",
          "coord": [
            2.132499933242798,
            -2.9797000885009766,
            1.561900019645691
          ]
        },
        {
          "atom_index": 1523,
          "name": "CA",
          "element": "C",
          "coord": [
            2.0281999111175537,
            -2.9948999881744385,
            1.6629999876022339
          ]
        },
        {
          "atom_index": 1524,
          "name": "C",
          "element": "C",
          "coord": [
            1.8976999521255493,
            -3.0192999839782715,
            1.5886000394821167
          ]
        },
        {
          "atom_index": 1525,
          "name": "O",
          "element": "O",
          "coord": [
            1.8737000226974487,
            -2.956199884414673,
            1.486899971961975
          ]
        },
        {
          "atom_index": 1526,
          "name": "CB",
          "element": "C",
          "coord": [
            2.019200086593628,
            -2.8654000759124756,
            1.749400019645691
          ]
        },
        {
          "atom_index": 1527,
          "name": "CG1",
          "element": "C",
          "coord": [
            1.895900011062622,
            -2.8666999340057373,
            1.8451000452041626
          ]
        },
        {
          "atom_index": 1528,
          "name": "CG2",
          "element": "C",
          "coord": [
            2.149199962615967,
            -2.84660005569458,
            1.8280999660491943
          ]
        }
      ]
    },
    {
      "id": "A:198",
      "chain": "A",
      "resseq": 198,
      "icode": "",
      "resname": "ASP",
      "hetflag": " ",
      "sasa": 0.0,
      "atoms": [
        {
          "atom_index": 1529,
          "name": "N",
          "element": "N",
          "coord": [
            1.8154000043869019,
            -3.1105000972747803,
            1.6383999586105347
          ]
        },
        {
          "atom_index": 1530,
          "name": "CA",
          "element": "C",
          "coord": [
            1.691100001335144,
            -3.149899959564209,
            1.5714999437332153
          ]
        },
        {
          "atom_index": 1531,
          "name": "C",
          "element": "C",
          "coord": [
            1.56659996509552,
            -3.0785000324249268,
            1.6272000074386597
          ]
        },
        {
          "atom_index": 1532,
          "name": "O",
          "element": "O",
          "coord": [
            1.472599983215332,
            -3.0457000732421875,
            1.5520000457763672
          ]
        },
        {
          "atom_index": 1533,
          "name": "CB",
          "element": "C",
          "coord": [
            1.6741000413894653,
            -3.302000045776367,
            1.5821000337600708
          ]
        },
        {
          "atom_index": 1534,
          "name": "CG",
          "element": "C",
          "coord": [
            1.7897000312805176,
            -3.3775999546051025,
            1.5184999704360962
          ]
        },
        {
          "atom_index": 1535,
          "name": "OD1",
          "element": "O",
          "coord": [
            1.8593000173568726,
            -3.4532999992370605,
            1.5895999670028687
          ]
        },
        {
          "atom_index": 1536,
          "name": "OD2",
          "element": "O",
          "coord": [
            1.8142000436782837,
            -3.3575000762939453,
            1.3967000246047974
          ]
        }
      ]
    },
    {
      "id": "A:199",
      "chain": "A",
      "resseq": 199,
      "icode": "",
      "resname": "LEU",
      "hetflag": " ",
      "sasa": 0.0,
      "atoms": [
        {
          "atom_index": 1537,
          "name": "N",
          "element": "N",
          "coord": [
            1.5707000494003296,
            -3.0522000789642334,
            1.7581000328063965
          ]
        },
        {
          "atom_index": 1538,
          "name": "CA",
          "element": "C",
          "coord": [
            1.4606000185012817,
            -2.9911999702453613,
            1.8316999673843384
          ]
        },
        {
          "atom_index": 1539,
          "name": "C",
          "element": "C",
          "coord": [
            1.5210000276565552,
            -2.8898000717163086,
            1.9258999824523926
          ]
        },
        {
          "atom_index": 1540,
          "name": "O",
          "element": "O",
          "coord": [
            1.618899941444397,
            -2.920599937438965,
            1.9952000379562378
          ]
        },
        {
          "atom_index": 1541,
          "name": "CB",
          "element": "C",
          "coord": [
            1.3824000358581543,
            -3.0977001190185547,
            1.910099983215332
          ]
        },
        {
          "atom_index": 1542,
          "name": "CG",
          "element": "C",
          "coord": [
            1.3137999773025513,
            -3.2065999507904053,
            1.826200008392334
          ]
        },
        {
          "atom_index": 1543,
          "name": "CD1",
          "element": "C",
          "coord": [
            1.281499981880188,
            -3.3271000385284424,
            1.910599946975708
          ]
        },
        {
          "atom_index": 1544,
          "name": "CD2",
          "element": "C",
          "coord": [
            1.1884000301361084,
            -3.155400037765503,
            1.753999948501587
          ]
        }
      ]
    },
    {
      "id": "A:200",
      "chain": "A",
      "resseq": 200,
      "icode": "",
      "resname": "MET",
      "hetflag": " ",
      "sasa": 0.0,
      "atoms": [
        {
          "atom_index": 1545,
          "name": "N",
          "element": "N",
          "coord": [
            1.4664000272750854,
            -2.7685999870300293,
            1.9275000095367432
          ]
        },
        {
          "atom_index": 1546,
          "name": "CA",
          "element": "C",
          "coord": [
            1.518399953842163,
            -2.6675000190734863,
            2.0171000957489014
          ]
        },
        {
          "atom_index": 1547,
          "name": "C",
          "element": "C",
          "coord": [
            1.4072999954223633,
            -2.5831000804901123,
            2.0810000896453857
          ]
        },
        {
          "atom_index": 1548,
          "name": "O",
          "element": "O",
          "coord": [
            1.3228000402450562,
            -2.5285000801086426,
            2.011399984359741
          ]
        },
        {
          "atom_index": 1549,
          "name": "CB",
          "element": "C",
          "coord": [
            1.6240999698638916,
            -2.5815999507904053,
            1.9452999830245972
          ]
        },
        {
          "atom_index": 1550,
          "name": "CG",
          "element": "C",
          "coord": [
            1.6979999542236328,
            -2.4828999042510986,
            2.0367000102996826
          ]
        },
        {
          "atom_index": 1551,
          "name": "SD",
          "element": "S",
          "coord": [
            1.8295999765396118,
            -2.384399890899658,
            1.9592000246047974
          ]
        },
        {
          "atom_index": 1552,
          "name": "CE",
          "element": "C",
          "coord": [
            1.9732999801635742,
            -2.489799976348877,
            1.9855999946594238
          ]
        }
      ]
    },
    {
      "id": "A:201",
      "chain": "A",
      "resseq": 201,
      "icode": "",
      "resname": "SER",
      "hetflag": " ",
      "sasa": 0.0,
      "atoms": [
        {
          "atom_index": 1553,
          "name": "N",
          "element": "N",
          "coord": [
            1.4098999500274658,
            -2.572999954223633,
            2.214200019836426
          ]
        },
        {
          "atom_index": 1554,
          "name": "CA",
          "element": "C",
          "coord": [
            1.3147000074386597,
            -2.492799997329712,
            2.2929999828338623
          ]
        },
        {
          "atom_index": 1555,
          "name": "C",
          "element": "C",
          "coord": [
            1.3646999597549438,
            -2.3536999225616455,
            2.3268001079559326
          ]
        },
        {
          "atom_index": 1556,
          "name": "O",
          "element": "O",
          "coord": [
            1.4793000221252441,
            -2.335700035095215,
            2.3685998916625977
          ]
        },
        {
          "atom_index": 1557,
          "name": "CB",
          "element": "C",
          "coord": [
            1.2826000452041626,
            -2.559999942779541,
            2.426300048828125
          ]
        },
        {
          "atom_index": 1558,
          "name": "OG",
          "element": "O",
          "coord": [
            1.225100040435791,
            -2.6851000785827637,
            2.404400110244751
          ]
        }
      ]
    },
    {
      "id": "A:202",
      "chain": "A",
      "resseq": 202,
      "icode": "",
      "resname": "PHE",
      "hetflag": " ",
      "sasa": 0.0,
      "atoms": [
        {
          "atom_index": 1559,
          "name": "N",
          "element": "N",
          "coord": [
            1.2764999866485596,
            -2.2565999031066895,
            2.309499979019165
          ]
        },
        {
          "atom_index": 1560,
          "name": "CA",
          "element": "C",
          "coord": [
            1.3006000518798828,
            -2.1226999759674072,
            2.3580000400543213
          ]
        },
        {
          "atom_index": 1561,
          "name": "C",
          "element": "C",
          "coord": [
            1.1728999614715576,
            -2.054500102996826,
            2.4054999351501465
          ]
        },
        {
          "atom_index": 1562,
          "name": "O",
          "element": "O",
          "coord": [
            1.062399983406067,
            -2.1029000282287598,
            2.3808999061584473
          ]
        },
        {
          "atom_index": 1563,
          "name": "CB",
          "element": "C",
          "coord": [
            1.3733999729156494,
            -2.032599925994873,
            2.2574000358581543
          ]
        },
        {
          "atom_index": 1564,
          "name": "CG",
          "element": "C",
          "coord": [
            1.3873000144958496,
            -2.0882999897003174,
            2.119999885559082
          ]
        },
        {
          "atom_index": 1565,
          "name": "CD1",
          "element": "C",
          "coord": [
            1.2832000255584717,
            -2.0785000324249268,
            2.0283000469207764
          ]
        },
        {
          "atom_index": 1566,
          "name": "CD2",
          "element": "C",
          "coord": [
            1.5089000463485718,
            -2.1419999599456787,
            2.0789999961853027
          ]
        },
        {
          "atom_index": 1567,
          "name": "CE1",
          "element": "C",
          "coord": [
            1.2984999418258667,
            -2.127500057220459,
            1.8984999656677246
          ]
        },
        {
          "atom_index": 1568,
          "name": "CE2",
          "element": "C",
          "coord": [
            1.5262000560760498,
            -2.190700054168701,
            1.9479999542236328
          ]
        },
        {
          "atom_index": 1569,
          "name": "CZ",
          "element": "C",
          "coord": [
            1.4204000234603882,
            -2.184999942779541,
            1.8594000339508057
          ]
        }
      ]
    },
    {
      "id": "A:203",
      "chain": "A",
      "resseq": 203,
      "icode": "",
      "resname": "SER",
      "hetflag": " ",
      "sasa": 0.0,
      "atoms": [
        {
          "atom_index": 1570,
          "name": "N",
          "element": "N",
          "coord": [
            1.1928999423980713,
            -1.9400999546051025,
            2.470099925994873
          ]
        },
        {
          "atom_index": 1571,
          "name": "CA",
          "element": "C",
          "coord": [
            1.0921000242233276,
            -1.868299961090088,
            2.5439000129699707
          ]
        },
        {
          "atom_index": 1572,
          "name": "C",
          "element": "C",
          "coord": [
            1.1038999557495117,
            -1.7200000286102295,
            2.5085999965667725
          ]
        },
        {
          "atom_index": 1573,
          "name": "O",
          "element": "O",
          "coord": [
            1.2026000022888184,
            -1.6785000562667847,
            2.448499917984009
          ]
        },
        {
          "atom_index": 1574,
          "name": "CB",
          "element": "C",
          "coord": [
            1.1230000257492065,
            -1.8875000476837158,
            2.69320011138916
          ]
        },
        {
          "atom_index": 1575,
          "name": "OG",
          "element": "O",
          "coord": [
            1.0182000398635864,
            -1.842900037765503,
            2.7737998962402344
          ]
        }
      ]
    },
    {
      "id": "A:204",
      "chain": "A",
      "resseq": 204,
      "icode": "",
      "resname": "GLY",
      "hetflag": " ",
      "sasa": 0.0,
      "atoms": [
        {
          "atom_index": 1576,
          "name": "N",
          "element": "N",
          "coord": [
            1.0044000148773193,
            -1.6405999660491943,
            2.545599937438965
          ]
        },
        {
          "atom_index": 1577,
          "name": "CA",
          "element": "C",
          "coord": [
            1.0145000219345093,
            -1.4972000122070312,
            2.5292000770568848
          ]
        },
        {
          "atom_index": 1578,
          "name": "C",
          "element": "C",
          "coord": [
            1.0622999668121338,
            -1.4247000217437744,
            2.654400110244751
          ]
        },
        {
          "atom_index": 1579,
          "name": "O",
          "element": "O",
          "coord": [
            1.125100016593933,
            -1.320199966430664,
            2.644700050354004
          ]
        }
      ]
    },
    {
      "id": "A:205",
      "chain": "A",
      "resseq": 205,
      "icode": "",
      "resname": "HIS",
      "hetflag": " ",
      "sasa": 0.0,
      "atoms": [
        {
          "atom_index": 1580,
          "name": "N",
          "element": "N",
          "coord": [
            1.0341999530792236,
            -1.4778000116348267,
            2.7734999656677246
          ]
        },
        {
          "atom_index": 1581,
          "name": "CA",
          "element": "C",
          "coord": [
            1.0539000034332275,
            -1.3954999446868896,
            2.8924999237060547
          ]
        },
        {
          "atom_index": 1582,
          "name": "C",
          "element": "C",
          "coord": [
            1.1926000118255615,
            -1.3990000486373901,
            2.9551000595092773
          ]
        },
        {
          "atom_index": 1583,
          "name": "O",
          "element": "O",
          "coord": [
            1.2166999578475952,
            -1.330399990081787,
            3.0543999671936035
          ]
        },
        {
          "atom_index": 1584,
          "name": "CB",
          "element": "C",
          "coord": [
            0.9423999786376953,
            -1.4146000146865845,
            2.995699882507324
          ]
        },
        {
          "atom_index": 1585,
          "name": "CG",
          "element": "C",
          "coord": [
            0.9502000212669373,
            -1.5426000356674194,
            3.072200059890747
          ]
        },
        {
          "atom_index": 1586,
          "name": "ND1",
          "element": "N",
          "coord": [
            0.9833999872207642,
            -1.5469000339508057,
            3.205899953842163
          ]
        },
        {
          "atom_index": 1587,
          "name": "CD2",
          "element": "C",
          "coord": [
            0.92330002784729,
            -1.670300006866455,
            3.035599946975708
          ]
        },
        {
          "atom_index": 1588,
          "name": "CE1",
          "element": "C",
          "coord": [
            0.9799000024795532,
            -1.6721999645233154,
            3.24780011177063
          ]
        },
        {
          "atom_index": 1589,
          "name": "NE2",
          "element": "N",
          "coord": [
            0.9431999921798706,
            -1.7493000030517578,
            3.1466000080108643
          ]
        }
      ]
    },
    {
      "id": "A:206",
      "chain": "A",
      "resseq": 206,
      "icode": "",
      "resname": "LYS",
      "hetflag": " ",
      "sasa": 0.0,
      "atoms": [
        {
          "atom_index": 1590,
          "name": "N",
          "element": "N",
          "coord": [
            1.2829999923706055,
            -1.4769999980926514,
            2.896899938583374
          ]
        },
        {
          "atom_index": 1591,
          "name": "CA",
          "element": "C",
          "coord": [
            1.4234000444412231,
            -1.4726999998092651,
            2.936199903488159
          ]
        },
        {
          "atom_index": 1592,
          "name": "C",
          "element": "C",
          "coord": [
            1.503000020980835,
            -1.3695000410079956,
            2.8545000553131104
          ]
        },
        {
          "atom_index": 1593,
          "name": "O",
          "element": "O",
          "coord": [
            1.6191999912261963,
            -1.3395999670028687,
            2.8879001140594482
          ]
        },
        {
          "atom_index": 1594,
          "name": "CB",
          "element": "C",
          "coord": [
            1.4879000186920166,
            -1.6125999689102173,
            2.9277000427246094
          ]
        },
        {
          "atom_index": 1595,
          "name": "CG",
          "element": "C",
          "coord": [
            1.4156999588012695,
            -1.7210999727249146,
            3.009000062942505
          ]
        },
        {
          "atom_index": 1596,
          "name": "CD",
          "element": "C",
          "coord": [
            1.412500023841858,
            -1.6920000314712524,
            3.159600019454956
          ]
        },
        {
          "atom_index": 1597,
          "name": "CE",
          "element": "C",
          "coord": [
            1.3095999956130981,
            -1.7812000513076782,
            3.2355000972747803
          ]
        },
        {
          "atom_index": 1598,
          "name": "NZ",
          "element": "N",
          "coord": [
            1.3325999975204468,
            -1.9315999746322632,
            3.2427000999450684
          ]
        }
      ]
    },
    {
      "id": "A:207",
      "chain": "A",
      "resseq": 207,
      "icode": "",
      "resname": "ILE",
      "hetflag": " ",
      "sasa": 0.0,
      "atoms": [
        {
          "atom_index": 1599,
          "name": "N",
          "element": "N",
          "coord": [
            1.4428999423980713,
            -1.315500020980835,
            2.7479000091552734
          ]
        },
        {
          "atom_index": 1600,
          "name": "CA",
          "element": "C",
          "coord": [
            1.5073000192642212,
            -1.2067999839782715,
            2.6710000038146973
          ]
        },
        {
          "atom_index": 1601,
          "name": "C",
          "element": "C",
          "coord": [
            1.4191999435424805,
            -1.0821000337600708,
            2.651400089263916
          ]
        },
        {
          "atom_index": 1602,
          "name": "O",
          "element": "O",
          "coord": [
            1.4119000434875488,
            -1.0276999473571777,
            2.5422000885009766
          ]
        },
        {
          "atom_index": 1603,
          "name": "CB",
          "element": "C",
          "coord": [
            1.5645999908447266,
            -1.2510000467300415,
            2.5308001041412354
          ]
        },
        {
          "atom_index": 1604,
          "name": "CG1",
          "element": "C",
          "coord": [
            1.492300033569336,
            -1.3727999925613403,
            2.4758999347686768
          ]
        },
        {
          "atom_index": 1605,
          "name": "CG2",
          "element": "C",
          "coord": [
            1.7187000513076782,
            -1.2710000276565552,
            2.534600019454956
          ]
        },
        {
          "atom_index": 1606,
          "name": "CD1",
          "element": "C",
          "coord": [
            1.3658000230789185,
            -1.3377000093460083,
            2.404599905014038
          ]
        }
      ]
    },
    {
      "id": "A:208",
      "chain": "A",
      "resseq": 208,
      "icode": "",
      "resname": "TYR",
      "hetflag": " ",
      "sasa": 0.0,
      "atoms": [
        {
          "atom_index": 1607,
          "name": "N",
          "element": "N",
          "coord": [
            1.3538000583648682,
            -1.0363999605178833,
            2.7578999996185303
          ]
        },
        {
          "atom_index": 1608,
          "name": "CA",
          "element": "C",
          "coord": [
            1.2833000421524048,
            -0.9075000286102295,
            2.7553000450134277
          ]
        },
        {
          "atom_index": 1609,
          "name": "C",
          "element": "C",
          "coord": [
            1.1561000347137451,
            -0.90829998254776,
            2.668800115585327
          ]
        },
        {
          "atom_index": 1610,
          "name": "O",
          "element": "O",
          "coord": [
            1.1059000492095947,
            -0.8029999732971191,
            2.6312999725341797
          ]
        },
        {
          "atom_index": 1611,
          "name": "CB",
          "element": "C",
          "coord": [
            1.381700038909912,
            -0.7925000190734863,
            2.720900058746338
          ]
        },
        {
          "atom_index": 1612,
          "name": "CG",
          "element": "C",
          "coord": [
            1.5130000114440918,
            -0.8065999746322632,
            2.7988998889923096
          ]
        },
        {
          "atom_index": 1613,
          "name": "CD1",
          "element": "C",
          "coord": [
            1.631700038909912,
            -0.8521999716758728,
            2.736799955368042
          ]
        },
        {
          "atom_index": 1614,
          "name": "CD2",
          "element": "C",
          "coord": [
            1.5161999464035034,
            -0.7797999978065491,
            2.934799909591675
          ]
        },
        {
          "atom_index": 1615,
          "name": "CE1",
          "element": "C",
          "coord": [
            1.7496000528335571,
            -0.8695999979972839,
            2.8108999729156494
          ]
        },
        {
          "atom_index": 1616,
          "name": "CE2",
          "element": "C",
          "coord": [
            1.6297999620437622,
            -0.7947999835014343,
            3.00819993019104
          ]
        },
        {
          "atom_index": 1617,
          "name": "CZ",
          "element": "C",
          "coord": [
            1.746899962425232,
            -0.8398000001907349,
            2.9470999240875244
          ]
        },
        {
          "atom_index": 1618,
          "name": "OH",
          "element": "O",
          "coord": [
            1.8573999404907227,
            -0.8529999852180481,
            3.026900053024292
          ]
        }
      ]
    },
    {
      "id": "A:209",
      "chain": "A",
      "resseq": 209,
      "icode": "",
      "resname": "GLY",
      "hetflag": " ",
      "sasa": 0.0,
      "atoms": [
        {
          "atom_index": 1619,
          "name": "N",
          "element": "N",
          "coord": [
            1.104099988937378,
            -1.027999997138977,
            2.6396000385284424
          ]
        },
        {
          "atom_index": 1620,
          "name": "CA",
          "element": "C",
          "coord": [
            0.9710000157356262,
            -1.0422999858856201,
            2.5799999237060547
          ]
        },
        {
          "atom_index": 1621,
          "name": "C",
          "element": "C",
          "coord": [
            0.8677999973297119,
            -1.0914000272750854,
            2.6809000968933105
          ]
        },
        {
          "atom_index": 1622,
          "name": "O",
          "element": "O",
          "coord": [
            0.9009000062942505,
            -1.1164000034332275,
            2.7964999675750732
          ]
        }
      ]
    },
    {
      "id": "A:210",
      "chain": "A",
      "resseq": 210,
      "icode": "",
      "resname": "PRO",
      "hetflag": " ",
      "sasa": 0.0,
      "atoms": [
        {
          "atom_index": 1623,
          "name": "N",
          "element": "N",
          "coord": [
            0.7416999936103821,
            -1.1095999479293823,
            2.6375999450683594
          ]
        },
        {
          "atom_index": 1624,
          "name": "CA",
          "element": "C",
          "coord": [
            0.6384000182151794,
            -1.1476999521255493,
            2.7369000911712646
          ]
        },
        {
          "atom_index": 1625,
          "name": "C",
          "element": "C",
          "coord": [
            0.6403999924659729,
            -1.2927000522613525,
            2.7841999530792236
          ]
        },
        {
          "atom_index": 1626,
          "name": "O",
          "element": "O",
          "coord": [
            0.6743999719619751,
            -1.3832999467849731,
            2.7076001167297363
          ]
        },
        {
          "atom_index": 1627,
          "name": "CB",
          "element": "C",
          "coord": [
            0.5074999928474426,
            -1.118899941444397,
            2.6628000736236572
          ]
        },
        {
          "atom_index": 1628,
          "name": "CG",
          "element": "C",
          "coord": [
            0.5418000221252441,
            -1.1486999988555908,
            2.517199993133545
          ]
        },
        {
          "atom_index": 1629,
          "name": "CD",
          "element": "C",
          "coord": [
            0.6869999766349792,
            -1.0982999801635742,
            2.500699996948242
          ]
        }
      ]
    },
    {
      "id": "A:211",
      "chain": "A",
      "resseq": 211,
      "icode": "",
      "resname": "LYS",
      "hetflag": " ",
      "sasa": 0.0,
      "atoms": [
        {
          "atom_index": 1630,
          "name": "N",
          "element": "N",
          "coord": [
            0.6032999753952026,
            -1.3134000301361084,
            2.910799980163574
          ]
        },
        {
          "atom_index": 1631,
          "name": "CA",
          "element": "C",
          "coord": [
            0.5692999958992004,
            -1.4455000162124634,
            2.9653000831604004
          ]
        },
        {
          "atom_index": 1632,
          "name": "C",
          "element": "C",
          "coord": [
            0.4514000117778778,
            -1.5046000480651855,
            2.8889999389648438
          ]
        },
        {
          "atom_index": 1633,
          "name": "O",
          "element": "O",
          "coord": [
            0.36550000309944153,
            -1.430999994277954,
            2.8385000228881836
          ]
        },
        {
          "atom_index": 1634,
          "name": "CB",
          "element": "C",
          "coord": [
            0.5249999761581421,
            -1.4319000244140625,
            3.1110999584198
          ]
        },
        {
          "atom_index": 1635,
          "name": "CG",
          "element": "C",
          "coord": [
            0.6315000057220459,
            -1.388800024986267,
            3.209199905395508
          ]
        },
        {
          "atom_index": 1636,
          "name": "CD",
          "element": "C",
          "coord": [
            0.5684999823570251,
            -1.3676999807357788,
            3.347399950027466
          ]
        },
        {
          "atom_index": 1637,
          "name": "CE",
          "element": "C",
          "coord": [
            0.6626999974250793,
            -1.297700047492981,
            3.438999891281128
          ]
        },
        {
          "atom_index": 1638,
          "name": "NZ",
          "element": "N",
          "coord": [
            0.6991999745368958,
            -1.1628999710083008,
            3.3833999633789062
          ]
        }
      ]
    },
    {
      "id": "A:212",
      "chain": "A",
      "resseq": 212,
      "icode": "",
      "resname": "GLY",
      "hetflag": " ",
      "sasa": 0.0,
      "atoms": [
        {
          "atom_index": 1639,
          "name": "N",
          "element": "N",
          "coord": [
            0.44440001249313354,
            -1.6370999813079834,
            2.884399890899658
          ]
        },
        {
          "atom_index": 1640,
          "name": "CA",
          "element": "C",
          "coord": [
            0.32919999957084656,
            -1.7050000429153442,
            2.82450008392334
          ]
        },
        {
          "atom_index": 1641,
          "name": "C",
          "element": "C",
          "coord": [
            0.334199994802475,
            -1.7244999408721924,
            2.674499988555908
          ]
        },
        {
          "atom_index": 1642,
          "name": "O",
          "element": "O",
          "coord": [
            0.23090000450611115,
            -1.7440999746322632,
            2.609999895095825
          ]
        }
      ]
    },
    {
      "id": "A:213",
      "chain": "A",
      "resseq": 213,
      "icode": "",
      "resname": "ILE",
      "hetflag": " ",
      "sasa": 0.0,
      "atoms": [
        {
          "atom_index": 1643,
          "name": "N",
          "element": "N",
          "coord": [
            0.45320001244544983,
            -1.7171000242233276,
            2.61680006980896
          ]
        },
        {
          "atom_index": 1644,
          "name": "CA",
          "element": "C",
          "coord": [
            0.4706000089645386,
            -1.7488000392913818,
            2.4749999046325684
          ]
        },
        {
          "atom_index": 1645,
          "name": "C",
          "element": "C",
          "coord": [
            0.6065000295639038,
            -1.8167999982833862,
            2.4623000621795654
          ]
        },
        {
          "atom_index": 1646,
          "name": "O",
          "element": "O",
          "coord": [
            0.6991000175476074,
            -1.785599946975708,
            2.5373001098632812
          ]
        },
        {
          "atom_index": 1647,
          "name": "CB",
          "element": "C",
          "coord": [
            0.4593999981880188,
            -1.62090003490448,
            2.3833000659942627
          ]
        },
        {
          "atom_index": 1648,
          "name": "CG1",
          "element": "C",
          "coord": [
            0.45350000262260437,
            -1.6556999683380127,
            2.2325000762939453
          ]
        },
        {
          "atom_index": 1649,
          "name": "CG2",
          "element": "C",
          "coord": [
            0.5740000009536743,
            -1.5245000123977661,
            2.4098000526428223
          ]
        },
        {
          "atom_index": 1650,
          "name": "CD1",
          "element": "C",
          "coord": [
            0.3292999863624573,
            -1.7331000566482544,
            2.185699939727783
          ]
        }
      ]
    },
    {
      "id": "A:214",
      "chain": "A",
      "resseq": 214,
      "icode": "",
      "resname": "GLY",
      "hetflag": " ",
      "sasa": 0.0,
      "atoms": [
        {
          "atom_index": 1651,
          "name": "N",
          "element": "N",
          "coord": [
            0.6172000169754028,
            -1.9139000177383423,
            2.372499942779541
          ]
        },
        {
          "atom_index": 1652,
          "name": "CA",
          "element": "C",
          "coord": [
            0.746999979019165,
            -1.972100019454956,
            2.3422000408172607
          ]
        },
        {
          "atom_index": 1653,
          "name": "C",
          "element": "C",
          "coord": [
            0.742900013923645,
            -2.032099962234497,
            2.203700065612793
          ]
        },
        {
          "atom_index": 1654,
          "name": "O",
          "element": "O",
          "coord": [
            0.6474000215530396,
            -2.012500047683716,
            2.128499984741211
          ]
        }
      ]
    },
    {
      "id": "A:215",
      "chain": "A",
      "resseq": 215,
      "icode": "",
      "resname": "ALA",
      "hetflag": " ",
      "sasa": 0.0,
      "atoms": [
        {
          "atom_index": 1655,
          "name": "N",
          "element": "N",
          "coord": [
            0.8465999960899353,
            -2.1077001094818115,
            2.1698999404907227
          ]
        },
        {
          "atom_index": 1656,
          "name": "CA",
          "element": "C",
          "coord": [
            0.8485000133514404,
            -2.1756999492645264,
            2.0416998863220215
          ]
        },
        {
          "atom_index": 1657,
          "name": "C",
          "element": "C",
          "coord": [
            0.9289000034332275,
            -2.303499937057495,
            2.0522000789642334
          ]
        },
        {
          "atom_index": 1658,
          "name": "O",
          "element": "O",
          "coord": [
            1.0069999694824219,
            -2.322999954223633,
            2.1463000774383545
          ]
        },
        {
          "atom_index": 1659,
          "name": "CB",
          "element": "C",
          "coord": [
            0.902899980545044,
            -2.081700086593628,
            1.9297000169754028
          ]
        }
      ]
    },
    {
      "id": "A:216",
      "chain": "A",
      "resseq": 216,
      "icode": "",
      "resname": "LEU",
      "hetflag": " ",
      "sasa": 0.0,
      "atoms": [
        {
          "atom_index": 1660,
          "name": "N",
          "element": "N",
          "coord": [
            0.9072999954223633,
            -2.391700029373169,
            1.955899953842163
          ]
        },
        {
          "atom_index": 1661,
          "name": "CA",
          "element": "C",
          "coord": [
            0.9889000058174133,
            -2.5083999633789062,
            1.940500020980835
          ]
        },
        {
          "atom_index": 1662,
          "name": "C",
          "element": "C",
          "coord": [
            1.0382000207901,
            -2.507999897003174,
            1.7962000370025635
          ]
        },
        {
          "atom_index": 1663,
          "name": "O",
          "element": "O",
          "coord": [
            0.9592999815940857,
            -2.4951000213623047,
            1.702299952507019
          ]
        },
        {
          "atom_index": 1664,
          "name": "CB",
          "element": "C",
          "coord": [
            0.9075000286102295,
            -2.634500026702881,
            1.9707000255584717
          ]
        },
        {
          "atom_index": 1665,
          "name": "CG",
          "element": "C",
          "coord": [
            0.9793000221252441,
            -2.7692999839782715,
            1.9524999856948853
          ]
        },
        {
          "atom_index": 1666,
          "name": "CD1",
          "element": "C",
          "coord": [
            1.1057000160217285,
            -2.779900074005127,
            2.040299892425537
          ]
        },
        {
          "atom_index": 1667,
          "name": "CD2",
          "element": "C",
          "coord": [
            0.8870000243186951,
            -2.8905999660491943,
            1.9713000059127808
          ]
        }
      ]
    },
    {
      "id": "A:217",
      "chain": "A",
      "resseq": 217,
      "icode": "",
      "resname": "TYR",
      "hetflag": " ",
      "sasa": 0.0,
      "atoms": [
        {
          "atom_index": 1668,
          "name": "N",
          "element": "N",
          "coord": [
            1.169700026512146,
            -2.517400026321411,
            1.7797000408172607
          ]
        },
        {
          "atom_index": 1669,
          "name": "CA",
          "element": "C",
          "coord": [
            1.2283999919891357,
            -2.5436999797821045,
            1.6511000394821167
          ]
        },
        {
          "atom_index": 1670,
          "name": "C",
          "element": "C",
          "coord": [
            1.2181999683380127,
            -2.692699909210205,
            1.6198999881744385
          ]
        },
        {
          "atom_index": 1671,
          "name": "O",
          "element": "O",
          "coord": [
            1.2582999467849731,
            -2.773900032043457,
            1.7019000053405762
          ]
        },
        {
          "atom_index": 1672,
          "name": "CB",
          "element": "C",
          "coord": [
            1.3746999502182007,
            -2.4992001056671143,
            1.6520999670028687
          ]
        },
        {
          "atom_index": 1673,
          "name": "CG",
          "element": "C",
          "coord": [
            1.4535000324249268,
            -2.5525999069213867,
            1.5377000570297241
          ]
        },
        {
          "atom_index": 1674,
          "name": "CD1",
          "element": "C",
          "coord": [
            1.4494999647140503,
            -2.4899001121520996,
            1.413599967956543
          ]
        },
        {
          "atom_index": 1675,
          "name": "CD2",
          "element": "C",
          "coord": [
            1.5339000225067139,
            -2.66729998588562,
            1.552899956703186
          ]
        },
        {
          "atom_index": 1676,
          "name": "CE1",
          "element": "C",
          "coord": [
            1.5241999626159668,
            -2.5385000705718994,
            1.3076000213623047
          ]
        },
        {
          "atom_index": 1677,
          "name": "CE2",
          "element": "C",
          "coord": [
            1.6088000535964966,
            -2.7170000076293945,
            1.4464000463485718
          ]
        },
        {
          "atom_index": 1678,
          "name": "CZ",
          "element": "C",
          "coord": [
            1.6017999649047852,
            -2.652600049972534,
            1.3244999647140503
          ]
        },
        {
          "atom_index": 1679,
          "name": "OH",
          "element": "O",
          "coord": [
            1.6755000352859497,
            -2.6991000175476074,
            1.2187000513076782
          ]
        }
      ]
    },
    {
      "id": "A:218",
      "chain": "A",
      "resseq": 218,
      "icode": "",
      "resname": "VAL",
      "hetflag": " ",
      "sasa": 0.0,
      "atoms": [
        {
          "atom_index": 1680,
          "name": "N",
          "element": "N",
          "coord": [
            1.1639000177383423,
            -2.727799892425537,
            1.503000020980835
          ]
        },
        {
          "atom_index": 1681,
          "name": "CA",
          "element": "C",
          "coord": [
            1.1538000106811523,
            -2.8671998977661133,
            1.4571000337600708
          ]
        },
        {
          "atom_index": 1682,
          "name": "C",
          "element": "C",
          "coord": [
            1.2173000574111938,
            -2.8745999336242676,
            1.3174999952316284
          ]
        },
        {
          "atom_index": 1683,
          "name": "O",
          "element": "O",
          "coord": [
            1.1589000225067139,
            -2.826200008392334,
            1.2196999788284302
          ]
        },
        {
          "atom_index": 1684,
          "name": "CB",
          "element": "C",
          "coord": [
            1.0073000192642212,
            -2.9198999404907227,
            1.4474999904632568
          ]
        },
        {
          "atom_index": 1685,
          "name": "CG1",
          "element": "C",
          "coord": [
            1.0063999891281128,
            -3.06820011138916,
            1.4055999517440796
          ]
        },
        {
          "atom_index": 1686,
          "name": "CG2",
          "element": "C",
          "coord": [
            0.9297999739646912,
            -2.902600049972534,
            1.5788999795913696
          ]
        }
      ]
    },
    {
      "id": "A:219",
      "chain": "A",
      "resseq": 219,
      "icode": "",
      "resname": "ARG",
      "hetflag": " ",
      "sasa": 0.0,
      "atoms": [
        {
          "atom_index": 1687,
          "name": "N",
          "element": "N",
          "coord": [
            1.3360999822616577,
            -2.934499979019165,
            1.3112000226974487
          ]
        },
        {
          "atom_index": 1688,
          "name": "CA",
          "element": "C",
          "coord": [
            1.4187999963760376,
            -2.9400999546051025,
            1.1904000043869019
          ]
        },
        {
          "atom_index": 1689,
          "name": "C",
          "element": "C",
          "coord": [
            1.3459999561309814,
            -3.0058000087738037,
            1.0733000040054321
          ]
        },
        {
          "atom_index": 1690,
          "name": "O",
          "element": "O",
          "coord": [
            1.2894999980926514,
            -3.115299940109253,
            1.0866999626159668
          ]
        },
        {
          "atom_index": 1691,
          "name": "CB",
          "element": "C",
          "coord": [
            1.5472999811172485,
            -3.0195000171661377,
            1.2193000316619873
          ]
        },
        {
          "atom_index": 1692,
          "name": "CG",
          "element": "C",
          "coord": [
            1.6404000520706177,
            -3.0404000282287598,
            1.097100019454956
          ]
        },
        {
          "atom_index": 1693,
          "name": "CD",
          "element": "C",
          "coord": [
            1.7768000364303589,
            -3.0952000617980957,
            1.1441999673843384
          ]
        },
        {
          "atom_index": 1694,
          "name": "NE",
          "element": "N",
          "coord": [
            1.8482999801635742,
            -2.9934000968933105,
            1.22160005569458
          ]
        },
        {
          "atom_index": 1695,
          "name": "CZ",
          "element": "C",
          "coord": [
            1.9170000553131104,
            -2.8926000595092773,
            1.167099952697754
          ]
        },
        {
          "atom_index": 1696,
          "name": "NH1",
          "element": "N",
          "coord": [
            1.976199984550476,
            -2.8032000064849854,
            1.2443000078201294
          ]
        },
        {
          "atom_index": 1697,
          "name": "NH2",
          "element": "N",
          "coord": [
            1.926800012588501,
            -2.8808999061584473,
            1.034600019454956
          ]
        }
      ]
    },
    {
      "id": "A:220",
      "chain": "A",
      "resseq": 220,
      "icode": "",
      "resname": "ARG",
      "hetflag": " ",
      "sasa": 0.031651873141527176,
      "atoms": [
        {
          "atom_index": 1698,
          "name": "N",
          "element": "N",
          "coord": [
            1.3488999605178833,
            -2.9398000240325928,
            0.958299994468689
          ]
        },
        {
          "atom_index": 1699,
          "name": "CA",
          "element": "C",
          "coord": [
            1.2936999797821045,
            -3.0004000663757324,
            0.8370000123977661
          ]
        },
        {
          "atom_index": 1700,
          "name": "C",
          "element": "C",
          "coord": [
            1.3954999446868896,
            -3.060800075531006,
            0.7386000156402588
          ]
        },
        {
          "atom_index": 1701,
          "name": "O",
          "element": "O",
          "coord": [
            1.3555999994277954,
            -3.129300117492676,
            0.6437000036239624
          ]
        },
        {
          "atom_index": 1702,
          "name": "CB",
          "element": "C",
          "coord": [
            1.1928000450134277,
            -2.9079999923706055,
            0.767799973487854
          ]
        },
        {
          "atom_index": 1703,
          "name": "CG",
          "element": "C",
          "coord": [
            1.2460999488830566,
            -2.7771999835968018,
            0.7204999923706055
          ]
        },
        {
          "atom_index": 1704,
          "name": "CD",
          "element": "C",
          "coord": [
            1.1302000284194946,
            -2.690500020980835,
            0.6625000238418579
          ]
        },
        {
          "atom_index": 1705,
          "name": "NE",
          "element": "N",
          "coord": [
            1.1680999994277954,
            -2.6356000900268555,
            0.5313000082969666
          ]
        },
        {
          "atom_index": 1706,
          "name": "CZ",
          "element": "C",
          "coord": [
            1.1643999814987183,
            -2.7037999629974365,
            0.41589999198913574
          ]
        },
        {
          "atom_index": 1707,
          "name": "NH1",
          "element": "N",
          "coord": [
            1.1233999729156494,
            -2.830199956893921,
            0.41280001401901245
          ]
        },
        {
          "atom_index": 1708,
          "name": "NH2",
          "element": "N",
          "coord": [
            1.2021000385284424,
            -2.6458001136779785,
            0.30250000953674316
          ]
        }
      ]
    },
    {
      "id": "A:221",
      "chain": "A",
      "resseq": 221,
      "icode": "",
      "resname": "LYS",
      "hetflag": " ",
      "sasa": 5.6973371505737305,
      "atoms": [
        {
          "atom_index": 1709,
          "name": "N",
          "element": "N",
          "coord": [
            1.5250999927520752,
            -3.039799928665161,
            0.7638000249862671
          ]
        },
        {
          "atom_index": 1710,
          "name": "CA",
          "element": "C",
          "coord": [
            1.6328999996185303,
            -3.0938000679016113,
            0.6776999831199646
          ]
        },
        {
          "atom_index": 1711,
          "name": "C",
          "element": "C",
          "coord": [
            1.7619999647140503,
            -3.1215999126434326,
            0.7573000192642212
          ]
        },
        {
          "atom_index": 1712,
          "name": "O",
          "element": "O",
          "coord": [
            1.8288999795913696,
            -3.0278000831604004,
            0.8009999990463257
          ]
        },
        {
          "atom_index": 1713,
          "name": "CB",
          "element": "C",
          "coord": [
            1.6617000102996826,
            -2.9992001056671143,
            0.5595999956130981
          ]
        },
        {
          "atom_index": 1714,
          "name": "CG",
          "element": "C",
          "coord": [
            1.7646000385284424,
            -3.052500009536743,
            0.460999995470047
          ]
        },
        {
          "atom_index": 1715,
          "name": "CD",
          "element": "C",
          "coord": [
            1.813599944114685,
            -2.944700002670288,
            0.36079999804496765
          ]
        },
        {
          "atom_index": 1716,
          "name": "CE",
          "element": "C",
          "coord": [
            1.704800009727478,
            -2.901599884033203,
            0.2590000033378601
          ]
        },
        {
          "atom_index": 1717,
          "name": "NZ",
          "element": "N",
          "coord": [
            1.76419997215271,
            -2.843100070953369,
            0.13220000267028809
          ]
        }
      ]
    },
    {
      "id": "A:222",
      "chain": "A",
      "resseq": 222,
      "icode": "",
      "resname": "PRO",
      "hetflag": " ",
      "sasa": 0.8066365718841553,
      "atoms": [
        {
          "atom_index": 1718,
          "name": "N",
          "element": "N",
          "coord": [
            1.7948999404907227,
            -3.2497000694274902,
            0.7814000248908997
          ]
        },
        {
          "atom_index": 1719,
          "name": "CA",
          "element": "C",
          "coord": [
            1.7180999517440796,
            -3.370500087738037,
            0.7506999969482422
          ]
        },
        {
          "atom_index": 1720,
          "name": "C",
          "element": "C",
          "coord": [
            1.5924999713897705,
            -3.3745999336242676,
            0.8371999859809875
          ]
        },
        {
          "atom_index": 1721,
          "name": "O",
          "element": "O",
          "coord": [
            1.5980000495910645,
            -3.3387999534606934,
            0.953499972820282
          ]
        },
        {
          "atom_index": 1722,
          "name": "CB",
          "element": "C",
          "coord": [
            1.8128999471664429,
            -3.484100103378296,
            0.7912999987602234
          ]
        },
        {
          "atom_index": 1723,
          "name": "CG",
          "element": "C",
          "coord": [
            1.9478000402450562,
            -3.420099973678589,
            0.8046000003814697
          ]
        },
        {
          "atom_index": 1724,
          "name": "CD",
          "element": "C",
          "coord": [
            1.9208999872207642,
            -3.282099962234497,
            0.850600004196167
          ]
        }
      ]
    },
    {
      "id": "A:223",
      "chain": "A",
      "resseq": 223,
      "icode": "",
      "resname": "ARG",
      "hetflag": " ",
      "sasa": 0.3487841784954071,
      "atoms": [
        {
          "atom_index": 1725,
          "name": "N",
          "element": "N",
          "coord": [
            1.4812999963760376,
            -3.418299913406372,
            0.7806000113487244
          ]
        },
        {
          "atom_index": 1726,
          "name": "CA",
          "element": "C",
          "coord": [
            1.3522000312805176,
            -3.4049999713897705,
            0.8465999960899353
          ]
        },
        {
          "atom_index": 1727,
          "name": "C",
          "element": "C",
          "coord": [
            1.3361999988555908,
            -3.483799934387207,
            0.9768999814987183
          ]
        },
        {
          "atom_index": 1728,
          "name": "O",
          "element": "O",
          "coord": [
            1.3601000308990479,
            -3.6050000190734863,
            0.982200026512146
          ]
        },
        {
          "atom_index": 1729,
          "name": "CB",
          "element": "C",
          "coord": [
            1.2411999702453613,
            -3.44569993019104,
            0.7515000104904175
          ]
        },
        {
          "atom_index": 1730,
          "name": "CG",
          "element": "C",
          "coord": [
            1.1051000356674194,
            -3.456899881362915,
            0.817300021648407
          ]
        },
        {
          "atom_index": 1731,
          "name": "CD",
          "element": "C",
          "coord": [
            1.0399999618530273,
            -3.3248000144958496,
            0.8226000070571899
          ]
        },
        {
          "atom_index": 1732,
          "name": "NE",
          "element": "N",
          "coord": [
            0.9768999814987183,
            -3.2976999282836914,
            0.6952000260353088
          ]
        },
        {
          "atom_index": 1733,
          "name": "CZ",
          "element": "C",
          "coord": [
            0.8779000043869019,
            -3.2114999294281006,
            0.6791999936103821
          ]
        },
        {
          "atom_index": 1734,
          "name": "NH1",
          "element": "N",
          "coord": [
            0.8248000144958496,
            -3.1930999755859375,
            0.5595999956130981
          ]
        },
        {
          "atom_index": 1735,
          "name": "NH2",
          "element": "N",
          "coord": [
            0.8317000269889832,
            -3.1452999114990234,
            0.7838000059127808
          ]
        }
      ]
    },
    {
      "id": "A:224",
      "chain": "A",
      "resseq": 224,
      "icode": "",
      "resname": "VAL",
      "hetflag": " ",
      "sasa": 0.0,
      "atoms": [
        {
          "atom_index": 1736,
          "name": "N",
          "element": "N",
          "coord": [
            1.2906999588012695,
            -3.412400007247925,
            1.0793999433517456
          ]
        },
        {
          "atom_index": 1737,
          "name": "CA",
          "element": "C",
          "coord": [
            1.2524000406265259,
            -3.467900037765503,
            1.208799958229065
          ]
        },
        {
          "atom_index": 1738,
          "name": "C",
          "element": "C",
          "coord": [
            1.1007000207901,
            -3.4549999237060547,
            1.2252999544143677
          ]
        },
        {
          "atom_index": 1739,
          "name": "O",
          "element": "O",
          "coord": [
            1.0394999980926514,
            -3.3541998863220215,
            1.1842000484466553
          ]
        },
        {
          "atom_index": 1740,
          "name": "CB",
          "element": "C",
          "coord": [
            1.330899953842163,
            -3.3905999660491943,
            1.3207000494003296
          ]
        },
        {
          "atom_index": 1741,
          "name": "CG1",
          "element": "C",
          "coord": [
            1.2694000005722046,
            -3.402400016784668,
            1.4550000429153442
          ]
        },
        {
          "atom_index": 1742,
          "name": "CG2",
          "element": "C",
          "coord": [
            1.4763000011444092,
            -3.4372000694274902,
            1.3202999830245972
          ]
        }
      ]
    },
    {
      "id": "A:225",
      "chain": "A",
      "resseq": 225,
      "icode": "",
      "resname": "ARG",
      "hetflag": " ",
      "sasa": 2.4055423736572266,
      "atoms": [
        {
          "atom_index": 1743,
          "name": "N",
          "element": "N",
          "coord": [
            1.0384000539779663,
            -3.555799961090088,
            1.2851999998092651
          ]
        },
        {
          "atom_index": 1744,
          "name": "CA",
          "element": "C",
          "coord": [
            0.8956999778747559,
            -3.5453999042510986,
            1.3154000043869019
          ]
        },
        {
          "atom_index": 1745,
          "name": "C",
          "element": "C",
          "coord": [
            0.8607000112533569,
            -3.5752999782562256,
            1.4607000350952148
          ]
        },
        {
          "atom_index": 1746,
          "name": "O",
          "element": "O",
          "coord": [
            0.9322999715805054,
            -3.647700071334839,
            1.5296000242233276
          ]
        },
        {
          "atom_index": 1747,
          "name": "CB",
          "element": "C",
          "coord": [
            0.8149999976158142,
            -3.6326000690460205,
            1.2209999561309814
          ]
        },
        {
          "atom_index": 1748,
          "name": "CG",
          "element": "C",
          "coord": [
            0.8259000182151794,
            -3.5876998901367188,
            1.0771000385284424
          ]
        },
        {
          "atom_index": 1749,
          "name": "CD",
          "element": "C",
          "coord": [
            0.7361000180244446,
            -3.6679000854492188,
            0.9954000115394592
          ]
        },
        {
          "atom_index": 1750,
          "name": "NE",
          "element": "N",
          "coord": [
            0.7739999890327454,
            -3.663100004196167,
            0.8554999828338623
          ]
        },
        {
          "atom_index": 1751,
          "name": "CZ",
          "element": "C",
          "coord": [
            0.7168999910354614,
            -3.582900047302246,
            0.7669000029563904
          ]
        },
        {
          "atom_index": 1752,
          "name": "NH1",
          "element": "N",
          "coord": [
            0.756600022315979,
            -3.5868000984191895,
            0.6394000053405762
          ]
        },
        {
          "atom_index": 1753,
          "name": "NH2",
          "element": "N",
          "coord": [
            0.6202999949455261,
            -3.5000998973846436,
            0.8061000108718872
          ]
        }
      ]
    },
    {
      "id": "A:226",
      "chain": "A",
      "resseq": 226,
      "icode": "",
      "resname": "ILE",
      "hetflag": " ",
      "sasa": 0.0,
      "atoms": [
        {
          "atom_index": 1754,
          "name": "N",
          "element": "N",
          "coord": [
            0.7512000203132629,
            -3.5155999660491943,
            1.506700038909912
          ]
        },
        {
          "atom_index": 1755,
          "name": "CA",
          "element": "C",
          "coord": [
            0.7024000287055969,
            -3.5350000858306885,
            1.6424000263214111
          ]
        },
        {
          "atom_index": 1756,
          "name": "C",
          "element": "C",
          "coord": [
            0.5515000224113464,
            -3.5497000217437744,
            1.641800045967102
          ]
        },
        {
          "atom_index": 1757,
          "name": "O",
          "element": "O",
          "coord": [
            0.4832000136375427,
            -3.4988999366760254,
            1.5514999628067017
          ]
        },
        {
          "atom_index": 1758,
          "name": "CB",
          "element": "C",
          "coord": [
            0.7398999929428101,
            -3.415600061416626,
            1.735200047492981
          ]
        },
        {
          "atom_index": 1759,
          "name": "CG1",
          "element": "C",
          "coord": [
            0.675000011920929,
            -3.2841999530792236,
            1.6871999502182007
          ]
        },
        {
          "atom_index": 1760,
          "name": "CG2",
          "element": "C",
          "coord": [
            0.8920000195503235,
            -3.4052000045776367,
            1.7524000406265259
          ]
        },
        {
          "atom_index": 1761,
          "name": "CD1",
          "element": "C",
          "coord": [
            0.7113000154495239,
            -3.15939998626709,
            1.770799994468689
          ]
        }
      ]
    },
    {
      "id": "A:227",
      "chain": "A",
      "resseq": 227,
      "icode": "",
      "resname": "GLU",
      "hetflag": " ",
      "sasa": 0.0,
      "atoms": [
        {
          "atom_index": 1762,
          "name": "N",
          "element": "N",
          "coord": [
            0.4991999864578247,
            -3.6182000637054443,
            1.7431000471115112
          ]
        },
        {
          "atom_index": 1763,
          "name": "CA",
          "element": "C",
          "coord": [
            0.35499998927116394,
            -3.6236000061035156,
            1.767799973487854
          ]
        },
        {
          "atom_index": 1764,
          "name": "C",
          "element": "C",
          "coord": [
            0.30329999327659607,
            -3.5048999786376953,
            1.8503999710083008
          ]
        },
        {
          "atom_index": 1765,
          "name": "O",
          "element": "O",
          "coord": [
            0.350600004196167,
            -3.482599973678589,
            1.961400032043457
          ]
        },
        {
          "atom_index": 1766,
          "name": "CB",
          "element": "C",
          "coord": [
            0.3206000030040741,
            -3.7518999576568604,
            1.8432999849319458
          ]
        },
        {
          "atom_index": 1767,
          "name": "CG",
          "element": "C",
          "coord": [
            0.323199987411499,
            -3.8733999729156494,
            1.757699966430664
          ]
        },
        {
          "atom_index": 1768,
          "name": "CD",
          "element": "C",
          "coord": [
            0.2556000053882599,
            -3.989300012588501,
            1.8243999481201172
          ]
        },
        {
          "atom_index": 1769,
          "name": "OE1",
          "element": "O",
          "coord": [
            0.17970000207424164,
            -3.966900110244751,
            1.9218000173568726
          ]
        },
        {
          "atom_index": 1770,
          "name": "OE2",
          "element": "O",
          "coord": [
            0.2784999907016754,
            -4.103700160980225,
            1.7799999713897705
          ]
        }
      ]
    },
    {
      "id": "A:228",
      "chain": "A",
      "resseq": 228,
      "icode": "",
      "resname": "ALA",
      "hetflag": " ",
      "sasa": 0.0,
      "atoms": [
        {
          "atom_index": 1771,
          "name": "N",
          "element": "N",
          "coord": [
            0.20579999685287476,
            -3.4316000938415527,
            1.7961000204086304
          ]
        },
        {
          "atom_index": 1772,
          "name": "CA",
          "element": "C",
          "coord": [
            0.13009999692440033,
            -3.3303000926971436,
            1.8696000576019287
          ]
        },
        {
          "atom_index": 1773,
          "name": "C",
          "element": "C",
          "coord": [
            0.08229999989271164,
            -3.3833000659942627,
            2.0041000843048096
          ]
        },
        {
          "atom_index": 1774,
          "name": "O",
          "element": "O",
          "coord": [
            0.04050000011920929,
            -3.5002999305725098,
            2.0160999298095703
          ]
        },
        {
          "atom_index": 1775,
          "name": "CB",
          "element": "C",
          "coord": [
            0.009800000116229057,
            -3.2809998989105225,
            1.7888000011444092
          ]
        }
      ]
    },
    {
      "id": "A:229",
      "chain": "A",
      "resseq": 229,
      "icode": "",
      "resname": "GLN",
      "hetflag": " ",
      "sasa": 0.0,
      "atoms": [
        {
          "atom_index": 1776,
          "name": "N",
          "element": "N",
          "coord": [
            0.08959999680519104,
            -3.295799970626831,
            2.104099988937378
          ]
        },
        {
          "atom_index": 1777,
          "name": "CA",
          "element": "C",
          "coord": [
            0.039799999445676804,
            -3.3252999782562256,
            2.2395999431610107
          ]
        },
        {
          "atom_index": 1778,
          "name": "C",
          "element": "C",
          "coord": [
            -0.0851999968290329,
            -3.243799924850464,
            2.267199993133545
          ]
        },
        {
          "atom_index": 1779,
          "name": "O",
          "element": "O",
          "coord": [
            -0.15569999814033508,
            -3.267899990081787,
            2.364500045776367
          ]
        },
        {
          "atom_index": 1780,
          "name": "CB",
          "element": "C",
          "coord": [
            0.14810000360012054,
            -3.294100046157837,
            2.3429999351501465
          ]
        },
        {
          "atom_index": 1781,
          "name": "CG",
          "element": "C",
          "coord": [
            0.27790001034736633,
            -3.371500015258789,
            2.324199914932251
          ]
        },
        {
          "atom_index": 1782,
          "name": "CD",
          "element": "C",
          "coord": [
            0.25999999046325684,
            -3.5220000743865967,
            2.3341000080108643
          ]
        },
        {
          "atom_index": 1783,
          "name": "OE1",
          "element": "O",
          "coord": [
            0.2094999998807907,
            -3.5731000900268555,
            2.434499979019165
          ]
        },
        {
          "atom_index": 1784,
          "name": "NE2",
          "element": "N",
          "coord": [
            0.3027999997138977,
            -3.5947000980377197,
            2.2300000190734863
          ]
        }
      ]
    },
    {
      "id": "A:230",
      "chain": "A",
      "resseq": 230,
      "icode": "",
      "resname": "MET",
      "hetflag": " ",
      "sasa": 0.0,
      "atoms": [
        {
          "atom_index": 1785,
          "name": "N",
          "element": "N",
          "coord": [
            -0.11159999668598175,
            -3.14739990234375,
            2.1798999309539795
          ]
        },
        {
          "atom_index": 1786,
          "name": "CA",
          "element": "C",
          "coord": [
            -0.21960000693798065,
            -3.050800085067749,
            2.1944000720977783
          ]
        },
        {
          "atom_index": 1787,
          "name": "C",
          "element": "C",
          "coord": [
            -0.305400013923645,
            -3.0629000663757324,
            2.069999933242798
          ]
        },
        {
          "atom_index": 1788,
          "name": "O",
          "element": "O",
          "coord": [
            -0.26100000739097595,
            -3.0299999713897705,
            1.9601999521255493
          ]
        },
        {
          "atom_index": 1789,
          "name": "CB",
          "element": "C",
          "coord": [
            -0.16110000014305115,
            -2.9086999893188477,
            2.2046000957489014
          ]
        },
        {
          "atom_index": 1790,
          "name": "CG",
          "element": "C",
          "coord": [
            -0.25380000472068787,
            -2.8055999279022217,
            2.261199951171875
          ]
        },
        {
          "atom_index": 1791,
          "name": "SD",
          "element": "S",
          "coord": [
            -0.2897999882698059,
            -2.83270001411438,
            2.438199996948242
          ]
        },
        {
          "atom_index": 1792,
          "name": "CE",
          "element": "C",
          "coord": [
            -0.12939999997615814,
            -2.8334999084472656,
            2.5188000202178955
          ]
        }
      ]
    },
    {
      "id": "A:231",
      "chain": "A",
      "resseq": 231,
      "icode": "",
      "resname": "HIS",
      "hetflag": " ",
      "sasa": 0.0,
      "atoms": [
        {
          "atom_index": 1793,
          "name": "N",
          "element": "N",
          "coord": [
            -0.42820000648498535,
            -3.111599922180176,
            2.088399887084961
          ]
        },
        {
          "atom_index": 1794,
          "name": "CA",
          "element": "C",
          "coord": [
            -0.5174999833106995,
            -3.1456000804901123,
            1.976199984550476
          ]
        },
        {
          "atom_index": 1795,
          "name": "C",
          "element": "C",
          "coord": [
            -0.6312999725341797,
            -3.0483999252319336,
            1.9673000574111938
          ]
        },
        {
          "atom_index": 1796,
          "name": "O",
          "element": "O",
          "coord": [
            -0.6725000143051147,
            -2.9907000064849854,
            2.0678000450134277
          ]
        },
        {
          "atom_index": 1797,
          "name": "CB",
          "element": "C",
          "coord": [
            -0.5709999799728394,
            -3.288300037384033,
            1.989400029182434
          ]
        },
        {
          "atom_index": 1798,
          "name": "CG",
          "element": "C",
          "coord": [
            -0.4641000032424927,
            -3.3929998874664307,
            1.9823999404907227
          ]
        },
        {
          "atom_index": 1799,
          "name": "ND1",
          "element": "N",
          "coord": [
            -0.398499995470047,
            -3.440200090408325,
            2.0943000316619873
          ]
        },
        {
          "atom_index": 1800,
          "name": "CD2",
          "element": "C",
          "coord": [
            -0.4083999991416931,
            -3.4565000534057617,
            1.8765000104904175
          ]
        },
        {
          "atom_index": 1801,
          "name": "CE1",
          "element": "C",
          "coord": [
            -0.3082999885082245,
            -3.5292000770568848,
            2.0578999519348145
          ]
        },
        {
          "atom_index": 1802,
          "name": "NE2",
          "element": "N",
          "coord": [
            -0.3122999966144562,
            -3.5408999919891357,
            1.9259999990463257
          ]
        }
      ]
    },
    {
      "id": "A:232",
      "chain": "A",
      "resseq": 232,
      "icode": "",
      "resname": "GLY",
      "hetflag": " ",
      "sasa": 0.0,
      "atoms": [
        {
          "atom_index": 1803,
          "name": "N",
          "element": "N",
          "coord": [
            -0.6808000206947327,
            -3.0297999382019043,
            1.8453999757766724
          ]
        },
        {
          "atom_index": 1804,
          "name": "CA",
          "element": "C",
          "coord": [
            -0.7926999926567078,
            -2.9428000450134277,
            1.8210999965667725
          ]
        },
        {
          "atom_index": 1805,
          "name": "C",
          "element": "C",
          "coord": [
            -0.7818999886512756,
            -2.861599922180176,
            1.695199966430664
          ]
        },
        {
          "atom_index": 1806,
          "name": "O",
          "element": "O",
          "coord": [
            -0.7850000262260437,
            -2.7402000427246094,
            1.7005000114440918
          ]
        }
      ]
    },
    {
      "id": "A:233",
      "chain": "A",
      "resseq": 233,
      "icode": "",
      "resname": "GLY",
      "hetflag": " ",
      "sasa": 0.0,
      "atoms": [
        {
          "atom_index": 1807,
          "name": "N",
          "element": "N",
          "coord": [
            -0.772599995136261,
            -2.9268999099731445,
            1.5809999704360962
          ]
        },
        {
          "atom_index": 1808,
          "name": "CA",
          "element": "C",
          "coord": [
            -0.7699000239372253,
            -2.8519999980926514,
            1.4536999464035034
          ]
        },
        {
          "atom_index": 1809,
          "name": "C",
          "element": "C",
          "coord": [
            -0.6432999968528748,
            -2.865600109100342,
            1.3707000017166138
          ]
        },
        {
          "atom_index": 1810,
          "name": "O",
          "element": "O",
          "coord": [
            -0.6412000060081482,
            -2.8269999027252197,
            1.2541999816894531
          ]
        }
      ]
    },
    {
      "id": "A:234",
      "chain": "A",
      "resseq": 234,
      "icode": "",
      "resname": "GLY",
      "hetflag": " ",
      "sasa": 0.0,
      "atoms": [
        {
          "atom_index": 1811,
          "name": "N",
          "element": "N",
          "coord": [
            -0.5375000238418579,
            -2.920099973678589,
            1.429800033569336
          ]
        },
        {
          "atom_index": 1812,
          "name": "CA",
          "element": "C",
          "coord": [
            -0.4146000146865845,
            -2.9460999965667725,
            1.3550000190734863
          ]
        },
        {
          "atom_index": 1813,
          "name": "C",
          "element": "C",
          "coord": [
            -0.33739998936653137,
            -2.8217999935150146,
            1.3147000074386597
          ]
        },
        {
          "atom_index": 1814,
          "name": "O",
          "element": "O",
          "coord": [
            -0.27570000290870667,
            -2.819200038909912,
            1.2086999416351318
          ]
        }
      ]
    },
    {
      "id": "A:235",
      "chain": "A",
      "resseq": 235,
      "icode": "",
      "resname": "HIS",
      "hetflag": " ",
      "sasa": 0.0,
      "atoms": [
        {
          "atom_index": 1815,
          "name": "N",
          "element": "N",
          "coord": [
            -0.33889999985694885,
            -2.718600034713745,
            1.3983999490737915
          ]
        },
        {
          "atom_index": 1816,
          "name": "CA",
          "element": "C",
          "coord": [
            -0.26460000872612,
            -2.5957000255584717,
            1.368899941444397
          ]
        },
        {
          "atom_index": 1817,
          "name": "C",
          "element": "C",
          "coord": [
            -0.11259999871253967,
            -2.6143999099731445,
            1.385200023651123
          ]
        },
        {
          "atom_index": 1818,
          "name": "O",
          "element": "O",
          "coord": [
            -0.06759999692440033,
            -2.7183001041412354,
            1.4332000017166138
          ]
        },
        {
          "atom_index": 1819,
          "name": "CB",
          "element": "C",
          "coord": [
            -0.31529998779296875,
            -2.4781999588012695,
            1.4537999629974365
          ]
        },
        {
          "atom_index": 1820,
          "name": "CG",
          "element": "C",
          "coord": [
            -0.46399998664855957,
            -2.4670000076293945,
            1.4565000534057617
          ]
        },
        {
          "atom_index": 1821,
          "name": "ND1",
          "element": "N",
          "coord": [
            -0.538100004196167,
            -2.496799945831299,
            1.5684000253677368
          ]
        },
        {
          "atom_index": 1822,
          "name": "CD2",
          "element": "C",
          "coord": [
            -0.5529999732971191,
            -2.4361000061035156,
            1.3594000339508057
          ]
        },
        {
          "atom_index": 1823,
          "name": "CE1",
          "element": "C",
          "coord": [
            -0.6664000153541565,
            -2.4809999465942383,
            1.541599988937378
          ]
        },
        {
          "atom_index": 1824,
          "name": "NE2",
          "element": "N",
          "coord": [
            -0.6783999800682068,
            -2.444700002670288,
            1.4150999784469604
          ]
        }
      ]
    },
    {
      "id": "A:236",
      "chain": "A",
      "resseq": 236,
      "icode": "",
      "resname": "GLU",
      "hetflag": " ",
      "sasa": 0.0,
      "atoms": [
        {
          "atom_index": 1825,
          "name": "N",
          "element": "N",
          "coord": [
            -0.03530000150203705,
            -2.5139999389648438,
            1.3432999849319458
          ]
        },
        {
          "atom_index": 1826,
          "name": "CA",
          "element": "C",
          "coord": [
            0.11349999904632568,
            -2.522200107574463,
            1.3382999897003174
          ]
        },
        {
          "atom_index": 1827,
          "name": "C",
          "element": "C",
          "coord": [
            0.15780000388622284,
            -2.6491000652313232,
            1.2655999660491943
          ]
        },
        {
          "atom_index": 1828,
          "name": "O",
          "element": "O",
          "coord": [
            0.2379000037908554,
            -2.7267000675201416,
            1.319000005722046
          ]
        },
        {
          "atom_index": 1829,
          "name": "CB",
          "element": "C",
          "coord": [
            0.17790000140666962,
            -2.5137999057769775,
            1.4783999919891357
          ]
        },
        {
          "atom_index": 1830,
          "name": "CG",
          "element": "C",
          "coord": [
            0.15360000729560852,
            -2.3833000659942627,
            1.5555000305175781
          ]
        },
        {
          "atom_index": 1831,
          "name": "CD",
          "element": "C",
          "coord": [
            0.21320000290870667,
            -2.263400077819824,
            1.483299970626831
          ]
        },
        {
          "atom_index": 1832,
          "name": "OE1",
          "element": "O",
          "coord": [
            0.14329999685287476,
            -2.201200008392334,
            1.3986999988555908
          ]
        },
        {
          "atom_index": 1833,
          "name": "OE2",
          "element": "O",
          "coord": [
            0.3327000141143799,
            -2.234299898147583,
            1.5061999559402466
          ]
        }
      ]
    },
    {
      "id": "A:237",
      "chain": "A",
      "resseq": 237,
      "icode": "",
      "resname": "ARG",
      "hetflag": " ",
      "sasa": 0.0,
      "atoms": [
        {
          "atom_index": 1834,
          "name": "N",
          "element": "N",
          "coord": [
            0.1031000018119812,
            -2.6686999797821045,
            1.1446000337600708
          ]
        },
        {
          "atom_index": 1835,
          "name": "CA",
          "element": "C",
          "coord": [
            0.12470000237226486,
            -2.787899971008301,
            1.0601999759674072
          ]
        },
        {
          "atom_index": 1836,
          "name": "C",
          "element": "C",
          "coord": [
            0.10740000009536743,
            -2.9175000190734863,
            1.1374000310897827
          ]
        },
        {
          "atom_index": 1837,
          "name": "O",
          "element": "O",
          "coord": [
            0.19200000166893005,
            -3.005000114440918,
            1.1332999467849731
          ]
        },
        {
          "atom_index": 1838,
          "name": "CB",
          "element": "C",
          "coord": [
            0.26159998774528503,
            -2.783799886703491,
            0.9897000193595886
          ]
        },
        {
          "atom_index": 1839,
          "name": "CG",
          "element": "C",
          "coord": [
            0.274399995803833,
            -2.6705000400543213,
            0.8870999813079834
          ]
        },
        {
          "atom_index": 1840,
          "name": "CD",
          "element": "C",
          "coord": [
            0.4212999939918518,
            -2.6512999534606934,
            0.8345000147819519
          ]
        },
        {
          "atom_index": 1841,
          "name": "NE",
          "element": "N",
          "coord": [
            0.4449000060558319,
            -2.5157999992370605,
            0.7815999984741211
          ]
        },
        {
          "atom_index": 1842,
          "name": "CZ",
          "element": "C",
          "coord": [
            0.40720000863075256,
            -2.476300001144409,
            0.6601999998092651
          ]
        },
        {
          "atom_index": 1843,
          "name": "NH1",
          "element": "N",
          "coord": [
            0.3456000089645386,
            -2.5615999698638916,
            0.5792999863624573
          ]
        },
        {
          "atom_index": 1844,
          "name": "NH2",
          "element": "N",
          "coord": [
            0.4300000071525574,
            -2.3524999618530273,
            0.618399977684021
          ]
        }
      ]
    },
    {
      "id": "A:238",
      "chain": "A",
      "resseq": 238,
      "icode": "",
      "resname": "GLY",
      "hetflag": " ",
      "sasa": 0.0,
      "atoms": [
        {
          "atom_index": 1845,
          "name": "N",
          "element": "N",
          "coord": [
            -0.001500000013038516,
            -2.9267001152038574,
            1.2122000455856323
          ]
        },
        {
          "atom_index": 1846,
          "name": "CA",
          "element": "C",
          "coord": [
            -0.031099999323487282,
            -3.0464000701904297,
            1.2877999544143677
          ]
        },
        {
          "atom_index": 1847,
          "name": "C",
          "element": "C",
          "coord": [
            0.0364999994635582,
            -3.058799982070923,
            1.423200011253357
          ]
        },
        {
          "atom_index": 1848,
          "name": "O",
          "element": "O",
          "coord": [
            -0.0012000000569969416,
            -3.1449999809265137,
            1.5012999773025513
          ]
        }
      ]
    },
    {
      "id": "A:239",
      "chain": "A",
      "resseq": 239,
      "icode": "",
      "resname": "MET",
      "hetflag": " ",
      "sasa": 0.0,
      "atoms": [
        {
          "atom_index": 1849,
          "name": "N",
          "element": "N",
          "coord": [
            0.13369999825954437,
            -2.9737000465393066,
            1.454200029373169
          ]
        },
        {
          "atom_index": 1850,
          "name": "CA",
          "element": "C",
          "coord": [
            0.21879999339580536,
            -2.999000072479248,
            1.5708999633789062
          ]
        },
        {
          "atom_index": 1851,
          "name": "C",
          "element": "C",
          "coord": [
            0.17110000550746918,
            -2.933199882507324,
            1.7015999555587769
          ]
        },
        {
          "atom_index": 1852,
          "name": "O",
          "element": "O",
          "coord": [
            0.21230000257492065,
            -2.9730000495910645,
            1.812000036239624
          ]
        },
        {
          "atom_index": 1853,
          "name": "CB",
          "element": "C",
          "coord": [
            0.3637999892234802,
            -2.9612998962402344,
            1.5392999649047852
          ]
        },
        {
          "atom_index": 1854,
          "name": "CG",
          "element": "C",
          "coord": [
            0.42910000681877136,
            -3.0550999641418457,
            1.4401999711990356
          ]
        },
        {
          "atom_index": 1855,
          "name": "SD",
          "element": "S",
          "coord": [
            0.598800003528595,
            -3.006999969482422,
            1.405500054359436
          ]
        },
        {
          "atom_index": 1856,
          "name": "CE",
          "element": "C",
          "coord": [
            0.5782999992370605,
            -2.8875999450683594,
            1.2718000411987305
          ]
        }
      ]
    },
    {
      "id": "A:240",
      "chain": "A",
      "resseq": 240,
      "icode": "",
      "resname": "ARG",
      "hetflag": " ",
      "sasa": 0.0,
      "atoms": [
        {
          "atom_index": 1857,
          "name": "N",
          "element": "N",
          "coord": [
            0.08330000191926956,
            -2.8341000080108643,
            1.6900999546051025
          ]
        },
        {
          "atom_index": 1858,
          "name": "CA",
          "element": "C",
          "coord": [
            0.03420000150799751,
            -2.7644999027252197,
            1.8101999759674072
          ]
        },
        {
          "atom_index": 1859,
          "name": "C",
          "element": "C",
          "coord": [
            -0.09300000220537186,
            -2.6875,
            1.7791999578475952
          ]
        },
        {
          "atom_index": 1860,
          "name": "O",
          "element": "O",
          "coord": [
            -0.08919999748468399,
            -2.5785999298095703,
            1.7196999788284302
          ]
        },
        {
          "atom_index": 1861,
          "name": "CB",
          "element": "C",
          "coord": [
            0.14429999887943268,
            -2.672100067138672,
            1.867300033569336
          ]
        },
        {
          "atom_index": 1862,
          "name": "CG",
          "element": "C",
          "coord": [
            0.13289999961853027,
            -2.642400026321411,
            2.015700101852417
          ]
        },
        {
          "atom_index": 1863,
          "name": "CD",
          "element": "C",
          "coord": [
            0.03440000116825104,
            -2.531100034713745,
            2.0429000854492188
          ]
        },
        {
          "atom_index": 1864,
          "name": "NE",
          "element": "N",
          "coord": [
            0.02319999970495701,
            -2.505000114440918,
            2.1861000061035156
          ]
        },
        {
          "atom_index": 1865,
          "name": "CZ",
          "element": "C",
          "coord": [
            -0.05869999900460243,
            -2.414599895477295,
            2.2388999462127686
          ]
        },
        {
          "atom_index": 1866,
          "name": "NH1",
          "element": "N",
          "coord": [
            -0.13539999723434448,
            -2.341399908065796,
            2.1582000255584717
          ]
        },
        {
          "atom_index": 1867,
          "name": "NH2",
          "element": "N",
          "coord": [
            -0.06459999829530716,
            -2.397200107574463,
            2.371299982070923
          ]
        }
      ]
    },
    {
      "id": "A:241",
      "chain": "A",
      "resseq": 241,
      "icode": "",
      "resname": "SER",
      "hetflag": " ",
      "sasa": 0.0,
      "atoms": [
        {
          "atom_index": 1868,
          "name": "N",
          "element": "N",
          "coord": [
            -0.20589999854564667,
            -2.744800090789795,
            1.8198000192642212
          ]
        },
        {
          "atom_index": 1869,
          "name": "CA",
          "element": "C",
          "coord": [
            -0.33640000224113464,
            -2.6826999187469482,
            1.7968000173568726
          ]
        },
        {
          "atom_index": 1870,
          "name": "C",
          "element": "C",
          "coord": [
            -0.37049999833106995,
            -2.575500011444092,
            1.899399995803833
          ]
        },
        {
          "atom_index": 1871,
          "name": "O",
          "element": "O",
          "coord": [
            -0.3249000012874603,
            -2.5797998905181885,
            2.014699935913086
          ]
        },
        {
          "atom_index": 1872,
          "name": "CB",
          "element": "C",
          "coord": [
            -0.4472000002861023,
            -2.786799907684326,
            1.7925000190734863
          ]
        },
        {
          "atom_index": 1873,
          "name": "OG",
          "element": "O",
          "coord": [
            -0.4246000051498413,
            -2.8801000118255615,
            1.6887999773025513
          ]
        }
      ]
    },
    {
      "id": "A:242",
      "chain": "A",
      "resseq": 242,
      "icode": "",
      "resname": "GLY",
      "hetflag": " ",
      "sasa": 0.0,
      "atoms": [
        {
          "atom_index": 1874,
          "name": "N",
          "element": "N",
          "coord": [
            -0.4519999921321869,
            -2.4798998832702637,
            1.8564000129699707
          ]
        },
        {
          "atom_index": 1875,
          "name": "CA",
          "element": "C",
          "coord": [
            -0.49459999799728394,
            -2.3694000244140625,
            1.9430999755859375
          ]
        },
        {
          "atom_index": 1876,
          "name": "C",
          "element": "C",
          "coord": [
            -0.4848000109195709,
            -2.23580002784729,
            1.8732999563217163
          ]
        },
        {
          "atom_index": 1877,
          "name": "O",
          "element": "O",
          "coord": [
            -0.4196000099182129,
            -2.2242000102996826,
            1.7706999778747559
          ]
        }
      ]
    },
    {
      "id": "A:243",
      "chain": "A",
      "resseq": 243,
      "icode": "",
      "resname": "THR",
      "hetflag": " ",
      "sasa": 0.0,
      "atoms": [
        {
          "atom_index": 1878,
          "name": "N",
          "element": "N",
          "coord": [
            -0.5486000180244446,
            -2.1342999935150146,
            1.9292999505996704
          ]
        },
        {
          "atom_index": 1879,
          "name": "CA",
          "element": "C",
          "coord": [
            -0.5450000166893005,
            -2.001300096511841,
            1.8720999956130981
          ]
        },
        {
          "atom_index": 1880,
          "name": "C",
          "element": "C",
          "coord": [
            -0.40720000863075256,
            -1.940999984741211,
            1.8896000385284424
          ]
        },
        {
          "atom_index": 1881,
          "name": "O",
          "element": "O",
          "coord": [
            -0.34369999170303345,
            -1.958899974822998,
            1.9943000078201294
          ]
        },
        {
          "atom_index": 1882,
          "name": "CB",
          "element": "C",
          "coord": [
            -0.6481999754905701,
            -1.9119999408721924,
            1.9395999908447266
          ]
        },
        {
          "atom_index": 1883,
          "name": "OG1",
          "element": "O",
          "coord": [
            -0.7771000266075134,
            -1.968000054359436,
            1.9138000011444092
          ]
        },
        {
          "atom_index": 1884,
          "name": "CG2",
          "element": "C",
          "coord": [
            -0.6432999968528748,
            -1.767199993133545,
            1.885200023651123
          ]
        }
      ]
    },
    {
      "id": "A:244",
      "chain": "A",
      "resseq": 244,
      "icode": "",
      "resname": "LEU",
      "hetflag": " ",
      "sasa": 0.0,
      "atoms": [
        {
          "atom_index": 1885,
          "name": "N",
          "element": "N",
          "coord": [
            -0.36059999465942383,
            -1.8723000288009644,
            1.7854000329971313
          ]
        },
        {
          "atom_index": 1886,
          "name": "CA",
          "element": "C",
          "coord": [
            -0.23340000212192535,
            -1.8016999959945679,
            1.7898000478744507
          ]
        },
        {
          "atom_index": 1887,
          "name": "C",
          "element": "C",
          "coord": [
            -0.25099998712539673,
            -1.6690000295639038,
            1.8619999885559082
          ]
        },
        {
          "atom_index": 1888,
          "name": "O",
          "element": "O",
          "coord": [
            -0.32249999046325684,
            -1.5815999507904053,
            1.8136999607086182
          ]
        },
        {
          "atom_index": 1889,
          "name": "CB",
          "element": "C",
          "coord": [
            -0.1793999969959259,
            -1.7798999547958374,
            1.6483999490737915
          ]
        },
        {
          "atom_index": 1890,
          "name": "CG",
          "element": "C",
          "coord": [
            -0.08780000358819962,
            -1.882599949836731,
            1.5791000127792358
          ]
        },
        {
          "atom_index": 1891,
          "name": "CD1",
          "element": "C",
          "coord": [
            -0.09690000116825104,
            -2.023200035095215,
            1.6306999921798706
          ]
        },
        {
          "atom_index": 1892,
          "name": "CD2",
          "element": "C",
          "coord": [
            -0.11169999837875366,
            -1.878999948501587,
            1.4275000095367432
          ]
        }
      ]
    },
    {
      "id": "A:245",
      "chain": "A",
      "resseq": 245,
      "icode": "",
      "resname": "PRO",
      "hetflag": " ",
      "sasa": 0.0,
      "atoms": [
        {
          "atom_index": 1893,
          "name": "N",
          "element": "N",
          "coord": [
            -0.18639999628067017,
            -1.6538000106811523,
            1.978700041770935
          ]
        },
        {
          "atom_index": 1894,
          "name": "CA",
          "element": "C",
          "coord": [
            -0.19789999723434448,
            -1.5298999547958374,
            2.055299997329712
          ]
        },
        {
          "atom_index": 1895,
          "name": "C",
          "element": "C",
          "coord": [
            -0.11270000040531158,
            -1.4184000492095947,
            1.9953999519348145
          ]
        },
        {
          "atom_index": 1896,
          "name": "O",
          "element": "O",
          "coord": [
            0.00419999985024333,
            -1.4011000394821167,
            2.032399892807007
          ]
        },
        {
          "atom_index": 1897,
          "name": "CB",
          "element": "C",
          "coord": [
            -0.15119999647140503,
            -1.569599986076355,
            2.196000099182129
          ]
        },
        {
          "atom_index": 1898,
          "name": "CG",
          "element": "C",
          "coord": [
            -0.06689999997615814,
            -1.6916999816894531,
            2.1779000759124756
          ]
        },
        {
          "atom_index": 1899,
          "name": "CD",
          "element": "C",
          "coord": [
            -0.10010000318288803,
            -1.7539000511169434,
            2.0448999404907227
          ]
        }
      ]
    },
    {
      "id": "A:246",
      "chain": "A",
      "resseq": 246,
      "icode": "",
      "resname": "VAL",
      "hetflag": " ",
      "sasa": 0.0,
      "atoms": [
        {
          "atom_index": 1900,
          "name": "N",
          "element": "N",
          "coord": [
            -0.17299999296665192,
            -1.3427000045776367,
            1.9042999744415283
          ]
        },
        {
          "atom_index": 1901,
          "name": "CA",
          "element": "C",
          "coord": [
            -0.09950000047683716,
            -1.2553000450134277,
            1.8142000436782837
          ]
        },
        {
          "atom_index": 1902,
          "name": "C",
          "element": "C",
          "coord": [
            -0.01979999989271164,
            -1.1497000455856323,
            1.8894000053405762
          ]
        },
        {
          "atom_index": 1903,
          "name": "O",
          "element": "O",
          "coord": [
            0.09619999676942825,
            -1.1282999515533447,
            1.8580000400543213
          ]
        },
        {
          "atom_index": 1904,
          "name": "CB",
          "element": "C",
          "coord": [
            -0.19210000336170197,
            -1.1914000511169434,
            1.7059999704360962
          ]
        },
        {
          "atom_index": 1905,
          "name": "CG1",
          "element": "C",
          "coord": [
            -0.11320000141859055,
            -1.0983999967575073,
            1.613800048828125
          ]
        },
        {
          "atom_index": 1906,
          "name": "CG2",
          "element": "C",
          "coord": [
            -0.257099986076355,
            -1.297700047492981,
            1.6210999488830566
          ]
        }
      ]
    },
    {
      "id": "A:247",
      "chain": "A",
      "resseq": 247,
      "icode": "",
      "resname": "HIS",
      "hetflag": " ",
      "sasa": 0.0,
      "atoms": [
        {
          "atom_index": 1907,
          "name": "N",
          "element": "N",
          "coord": [
            -0.07890000194311142,
            -1.0845999717712402,
            1.98989999294281
          ]
        },
        {
          "atom_index": 1908,
          "name": "CA",
          "element": "C",
          "coord": [
            -0.00279999990016222,
            -0.9822999835014343,
            2.064300060272217
          ]
        },
        {
          "atom_index": 1909,
          "name": "C",
          "element": "C",
          "coord": [
            0.11900000274181366,
            -1.0434999465942383,
            2.1319000720977783
          ]
        },
        {
          "atom_index": 1910,
          "name": "O",
          "element": "O",
          "coord": [
            0.2223999947309494,
            -0.9804999828338623,
            2.1356000900268555
          ]
        },
        {
          "atom_index": 1911,
          "name": "CB",
          "element": "C",
          "coord": [
            -0.08810000121593475,
            -0.9082000255584717,
            2.1663999557495117
          ]
        },
        {
          "atom_index": 1912,
          "name": "CG",
          "element": "C",
          "coord": [
            -0.13529999554157257,
            -0.9937999844551086,
            2.2804999351501465
          ]
        },
        {
          "atom_index": 1913,
          "name": "ND1",
          "element": "N",
          "coord": [
            -0.22200000286102295,
            -1.0994000434875488,
            2.2632999420166016
          ]
        },
        {
          "atom_index": 1914,
          "name": "CD2",
          "element": "C",
          "coord": [
            -0.1080000028014183,
            -0.9886999726295471,
            2.413100004196167
          ]
        },
        {
          "atom_index": 1915,
          "name": "CE1",
          "element": "C",
          "coord": [
            -0.24570000171661377,
            -1.1562000513076782,
            2.3803000450134277
          ]
        },
        {
          "atom_index": 1916,
          "name": "NE2",
          "element": "N",
          "coord": [
            -0.1776999980211258,
            -1.09089994430542,
            2.4728000164031982
          ]
        }
      ]
    },
    {
      "id": "A:248",
      "chain": "A",
      "resseq": 248,
      "icode": "",
      "resname": "GLN",
      "hetflag": " ",
      "sasa": 0.0,
      "atoms": [
        {
          "atom_index": 1917,
          "name": "N",
          "element": "N",
          "coord": [
            0.10540000349283218,
            -1.1660000085830688,
            2.183500051498413
          ]
        },
        {
          "atom_index": 1918,
          "name": "CA",
          "element": "C",
          "coord": [
            0.21709999442100525,
            -1.2411999702453613,
            2.2435998916625977
          ]
        },
        {
          "atom_index": 1919,
          "name": "C",
          "element": "C",
          "coord": [
            0.32429999113082886,
            -1.274899959564209,
            2.1412999629974365
          ]
        },
        {
          "atom_index": 1920,
          "name": "O",
          "element": "O",
          "coord": [
            0.44350001215934753,
            -1.2590999603271484,
            2.1654000282287598
          ]
        },
        {
          "atom_index": 1921,
          "name": "CB",
          "element": "C",
          "coord": [
            0.1656000018119812,
            -1.3702000379562378,
            2.309999942779541
          ]
        },
        {
          "atom_index": 1922,
          "name": "CG",
          "element": "C",
          "coord": [
            0.0731000006198883,
            -1.3459999561309814,
            2.426100015640259
          ]
        },
        {
          "atom_index": 1923,
          "name": "CD",
          "element": "C",
          "coord": [
            0.14810000360012054,
            -1.3150999546051025,
            2.555799961090088
          ]
        },
        {
          "atom_index": 1924,
          "name": "OE1",
          "element": "O",
          "coord": [
            0.16869999468326569,
            -1.1988999843597412,
            2.591200113296509
          ]
        },
        {
          "atom_index": 1925,
          "name": "NE2",
          "element": "N",
          "coord": [
            0.18809999525547028,
            -1.4198999404907227,
            2.6273999214172363
          ]
        }
      ]
    },
    {
      "id": "A:249",
      "chain": "A",
      "resseq": 249,
      "icode": "",
      "resname": "ILE",
      "hetflag": " ",
      "sasa": 0.0,
      "atoms": [
        {
          "atom_index": 1926,
          "name": "N",
          "element": "N",
          "coord": [
            0.28049999475479126,
            -1.3228000402450562,
            2.0262999534606934
          ]
        },
        {
          "atom_index": 1927,
          "name": "CA",
          "element": "C",
          "coord": [
            0.3707999885082245,
            -1.3614000082015991,
            1.9190000295639038
          ]
        },
        {
          "atom_index": 1928,
          "name": "C",
          "element": "C",
          "coord": [
            0.4465999901294708,
            -1.2381999492645264,
            1.86489999294281
          ]
        },
        {
          "atom_index": 1929,
          "name": "O",
          "element": "O",
          "coord": [
            0.5676000118255615,
            -1.243399977684021,
            1.8423999547958374
          ]
        },
        {
          "atom_index": 1930,
          "name": "CB",
          "element": "C",
          "coord": [
            0.29010000824928284,
            -1.437600016593933,
            1.809499979019165
          ]
        },
        {
          "atom_index": 1931,
          "name": "CG1",
          "element": "C",
          "coord": [
            0.2538999915122986,
            -1.5769000053405762,
            1.8632999658584595
          ]
        },
        {
          "atom_index": 1932,
          "name": "CG2",
          "element": "C",
          "coord": [
            0.36899998784065247,
            -1.448099970817566,
            1.680299997329712
          ]
        },
        {
          "atom_index": 1933,
          "name": "CD1",
          "element": "C",
          "coord": [
            0.14470000565052032,
            -1.6455999612808228,
            1.7860000133514404
          ]
        }
      ]
    },
    {
      "id": "A:250",
      "chain": "A",
      "resseq": 250,
      "icode": "",
      "resname": "VAL",
      "hetflag": " ",
      "sasa": 0.0,
      "atoms": [
        {
          "atom_index": 1934,
          "name": "N",
          "element": "N",
          "coord": [
            0.375,
            -1.1275999546051025,
            1.848099946975708
          ]
        },
        {
          "atom_index": 1935,
          "name": "CA",
          "element": "C",
          "coord": [
            0.4359000027179718,
            -1.0017999410629272,
            1.8046000003814697
          ]
        },
        {
          "atom_index": 1936,
          "name": "C",
          "element": "C",
          "coord": [
            0.5422000288963318,
            -0.9521999955177307,
            1.9041999578475952
          ]
        },
        {
          "atom_index": 1937,
          "name": "O",
          "element": "O",
          "coord": [
            0.6466000080108643,
            -0.9049000144004822,
            1.8631000518798828
          ]
        },
        {
          "atom_index": 1938,
          "name": "CB",
          "element": "C",
          "coord": [
            0.328000009059906,
            -0.8948000073432922,
            1.7788000106811523
          ]
        },
        {
          "atom_index": 1939,
          "name": "CG1",
          "element": "C",
          "coord": [
            0.38909998536109924,
            -0.7538999915122986,
            1.7730000019073486
          ]
        },
        {
          "atom_index": 1940,
          "name": "CG2",
          "element": "C",
          "coord": [
            0.2540000081062317,
            -0.9294000267982483,
            1.6485999822616577
          ]
        }
      ]
    },
    {
      "id": "A:251",
      "chain": "A",
      "resseq": 251,
      "icode": "",
      "resname": "GLY",
      "hetflag": " ",
      "sasa": 0.0,
      "atoms": [
        {
          "atom_index": 1941,
          "name": "N",
          "element": "N",
          "coord": [
            0.5152999758720398,
            -0.9666000008583069,
            2.0339999198913574
          ]
        },
        {
          "atom_index": 1942,
          "name": "CA",
          "element": "C",
          "coord": [
            0.6115999817848206,
            -0.930400013923645,
            2.1379001140594482
          ]
        },
        {
          "atom_index": 1943,
          "name": "C",
          "element": "C",
          "coord": [
            0.7378000020980835,
            -1.0145000219345093,
            2.1342999935150146
          ]
        },
        {
          "atom_index": 1944,
          "name": "O",
          "element": "O",
          "coord": [
            0.8478000164031982,
            -0.9620000123977661,
            2.139899969100952
          ]
        }
      ]
    },
    {
      "id": "A:252",
      "chain": "A",
      "resseq": 252,
      "icode": "",
      "resname": "MET",
      "hetflag": " ",
      "sasa": 0.0,
      "atoms": [
        {
          "atom_index": 1945,
          "name": "N",
          "element": "N",
          "coord": [
            0.7213000059127808,
            -1.145900011062622,
            2.128000020980835
          ]
        },
        {
          "atom_index": 1946,
          "name": "CA",
          "element": "C",
          "coord": [
            0.8337000012397766,
            -1.236799955368042,
            2.1136999130249023
          ]
        },
        {
          "atom_index": 1947,
          "name": "C",
          "element": "C",
          "coord": [
            0.916100025177002,
            -1.2071000337600708,
            1.9872000217437744
          ]
        },
        {
          "atom_index": 1948,
          "name": "O",
          "element": "O",
          "coord": [
            1.038699984550476,
            -1.205299973487854,
            1.9917000532150269
          ]
        },
        {
          "atom_index": 1949,
          "name": "CB",
          "element": "C",
          "coord": [
            0.7839000225067139,
            -1.381600022315979,
            2.11080002784729
          ]
        },
        {
          "atom_index": 1950,
          "name": "CG",
          "element": "C",
          "coord": [
            0.8944000005722046,
            -1.4816999435424805,
            2.1189000606536865
          ]
        },
        {
          "atom_index": 1951,
          "name": "SD",
          "element": "S",
          "coord": [
            0.8355000019073486,
            -1.6503000259399414,
            2.1201999187469482
          ]
        },
        {
          "atom_index": 1952,
          "name": "CE",
          "element": "C",
          "coord": [
            0.9916999936103821,
            -1.736299991607666,
            2.099400043487549
          ]
        }
      ]
    },
    {
      "id": "A:253",
      "chain": "A",
      "resseq": 253,
      "icode": "",
      "resname": "GLY",
      "hetflag": " ",
      "sasa": 0.0,
      "atoms": [
        {
          "atom_index": 1953,
          "name": "N",
          "element": "N",
          "coord": [
            0.848800003528595,
            -1.184399962425232,
            1.8746999502182007
          ]
        },
        {
          "atom_index": 1954,
          "name": "CA",
          "element": "C",
          "coord": [
            0.9174000024795532,
            -1.1523000001907349,
            1.7506999969482422
          ]
        },
        {
          "atom_index": 1955,
          "name": "C",
          "element": "C",
          "coord": [
            1.0039000511169434,
            -1.0299999713897705,
            1.768399953842163
          ]
        },
        {
          "atom_index": 1956,
          "name": "O",
          "element": "O",
          "coord": [
            1.1194000244140625,
            -1.0268000364303589,
            1.726199984550476
          ]
        }
      ]
    },
    {
      "id": "A:254",
      "chain": "A",
      "resseq": 254,
      "icode": "",
      "resname": "GLU",
      "hetflag": " ",
      "sasa": 0.0,
      "atoms": [
        {
          "atom_index": 1957,
          "name": "N",
          "element": "N",
          "coord": [
            0.9474999904632568,
            -0.9282000064849854,
            1.8314000368118286
          ]
        },
        {
          "atom_index": 1958,
          "name": "CA",
          "element": "C",
          "coord": [
            1.0159000158309937,
            -0.8019000291824341,
            1.8454999923706055
          ]
        },
        {
          "atom_index": 1959,
          "name": "C",
          "element": "C",
          "coord": [
            1.1344000101089478,
            -0.8190000057220459,
            1.940500020980835
          ]
        },
        {
          "atom_index": 1960,
          "name": "O",
          "element": "O",
          "coord": [
            1.240399956703186,
            -0.76419997215271,
            1.9151999950408936
          ]
        },
        {
          "atom_index": 1961,
          "name": "CB",
          "element": "C",
          "coord": [
            0.9164999723434448,
            -0.6927000284194946,
            1.8903000354766846
          ]
        },
        {
          "atom_index": 1962,
          "name": "CG",
          "element": "C",
          "coord": [
            0.9757999777793884,
            -0.5561000108718872,
            1.9270000457763672
          ]
        },
        {
          "atom_index": 1963,
          "name": "CD",
          "element": "C",
          "coord": [
            1.042799949645996,
            -0.48330000042915344,
            1.8113000392913818
          ]
        },
        {
          "atom_index": 1964,
          "name": "OE1",
          "element": "O",
          "coord": [
            1.020400047302246,
            -0.520799994468689,
            1.693600058555603
          ]
        },
        {
          "atom_index": 1965,
          "name": "OE2",
          "element": "O",
          "coord": [
            1.11899995803833,
            -0.3873000144958496,
            1.8387999534606934
          ]
        }
      ]
    },
    {
      "id": "A:255",
      "chain": "A",
      "resseq": 255,
      "icode": "",
      "resname": "ALA",
      "hetflag": " ",
      "sasa": 0.0,
      "atoms": [
        {
          "atom_index": 1966,
          "name": "N",
          "element": "N",
          "coord": [
            1.1176999807357788,
            -0.8978000283241272,
            2.0467000007629395
          ]
        },
        {
          "atom_index": 1967,
          "name": "CA",
          "element": "C",
          "coord": [
            1.2265000343322754,
            -0.9262999892234802,
            2.1405999660491943
          ]
        },
        {
          "atom_index": 1968,
          "name": "C",
          "element": "C",
          "coord": [
            1.343999981880188,
            -0.9965999722480774,
            2.07069993019104
          ]
        },
        {
          "atom_index": 1969,
          "name": "O",
          "element": "O",
          "coord": [
            1.4617999792099,
            -0.9697999954223633,
            2.0998001098632812
          ]
        },
        {
          "atom_index": 1970,
          "name": "CB",
          "element": "C",
          "coord": [
            1.1744999885559082,
            -1.009600043296814,
            2.2590999603271484
          ]
        }
      ]
    },
    {
      "id": "A:256",
      "chain": "A",
      "resseq": 256,
      "icode": "",
      "resname": "TYR",
      "hetflag": " ",
      "sasa": 0.0,
      "atoms": [
        {
          "atom_index": 1971,
          "name": "N",
          "element": "N",
          "coord": [
            1.3115999698638916,
            -1.0859999656677246,
            1.9775999784469604
          ]
        },
        {
          "atom_index": 1972,
          "name": "CA",
          "element": "C",
          "coord": [
            1.4122999906539917,
            -1.1610000133514404,
            1.9041999578475952
          ]
        },
        {
          "atom_index": 1973,
          "name": "C",
          "element": "C",
          "coord": [
            1.4812999963760376,
            -1.0743000507354736,
            1.7971999645233154
          ]
        },
        {
          "atom_index": 1974,
          "name": "O",
          "element": "O",
          "coord": [
            1.600600004196167,
            -1.090399980545044,
            1.7720999717712402
          ]
        },
        {
          "atom_index": 1975,
          "name": "CB",
          "element": "C",
          "coord": [
            1.3529000282287598,
            -1.2894999980926514,
            1.8460999727249146
          ]
        },
        {
          "atom_index": 1976,
          "name": "CG",
          "element": "C",
          "coord": [
            1.3447999954223633,
            -1.405900001525879,
            1.9448000192642212
          ]
        },
        {
          "atom_index": 1977,
          "name": "CD1",
          "element": "C",
          "coord": [
            1.2766000032424927,
            -1.3940000534057617,
            2.0666000843048096
          ]
        },
        {
          "atom_index": 1978,
          "name": "CD2",
          "element": "C",
          "coord": [
            1.4031000137329102,
            -1.5286999940872192,
            1.9147000312805176
          ]
        },
        {
          "atom_index": 1979,
          "name": "CE1",
          "element": "C",
          "coord": [
            1.2704999446868896,
            -1.499400019645691,
            2.1566998958587646
          ]
        },
        {
          "atom_index": 1980,
          "name": "CE2",
          "element": "C",
          "coord": [
            1.3949999809265137,
            -1.6342999935150146,
            2.0009000301361084
          ]
        },
        {
          "atom_index": 1981,
          "name": "CZ",
          "element": "C",
          "coord": [
            1.329300045967102,
            -1.6200000047683716,
            2.121299982070923
          ]
        },
        {
          "atom_index": 1982,
          "name": "OH",
          "element": "O",
          "coord": [
            1.323699951171875,
            -1.726199984550476,
            2.2067999839782715
          ]
        }
      ]
    },
    {
      "id": "A:257",
      "chain": "A",
      "resseq": 257,
      "icode": "",
      "resname": "ARG",
      "hetflag": " ",
      "sasa": 0.18991124629974365,
      "atoms": [
        {
          "atom_index": 1983,
          "name": "N",
          "element": "N",
          "coord": [
            1.4074000120162964,
            -0.9805999994277954,
            1.738800048828125
          ]
        },
        {
          "atom_index": 1984,
          "name": "CA",
          "element": "C",
          "coord": [
            1.4645999670028687,
            -0.8823999762535095,
            1.645400047302246
          ]
        },
        {
          "atom_index": 1985,
          "name": "C",
          "element": "C",
          "coord": [
            1.5709999799728394,
            -0.7971000075340271,
            1.7168999910354614
          ]
        },
        {
          "atom_index": 1986,
          "name": "O",
          "element": "O",
          "coord": [
            1.686900019645691,
            -0.7904999852180481,
            1.672700047492981
          ]
        },
        {
          "atom_index": 1987,
          "name": "CB",
          "element": "C",
          "coord": [
            1.355299949645996,
            -0.7929999828338623,
            1.5844999551773071
          ]
        },
        {
          "atom_index": 1988,
          "name": "CG",
          "element": "C",
          "coord": [
            1.4039000272750854,
            -0.7080000042915344,
            1.4631999731063843
          ]
        },
        {
          "atom_index": 1989,
          "name": "CD",
          "element": "C",
          "coord": [
            1.311400055885315,
            -0.5902000069618225,
            1.4300999641418457
          ]
        },
        {
          "atom_index": 1990,
          "name": "NE",
          "element": "N",
          "coord": [
            1.2939000129699707,
            -0.4975000023841858,
            1.5425000190734863
          ]
        },
        {
          "atom_index": 1991,
          "name": "CZ",
          "element": "C",
          "coord": [
            1.3823000192642212,
            -0.4043999910354614,
            1.5810999870300293
          ]
        },
        {
          "atom_index": 1992,
          "name": "NH1",
          "element": "N",
          "coord": [
            1.4991999864578247,
            -0.3887999951839447,
            1.5192999839782715
          ]
        },
        {
          "atom_index": 1993,
          "name": "NH2",
          "element": "N",
          "coord": [
            1.3543000221252441,
            -0.3264000117778778,
            1.6847000122070312
          ]
        }
      ]
    },
    {
      "id": "A:258",
      "chain": "A",
      "resseq": 258,
      "icode": "",
      "resname": "ILE",
      "hetflag": " ",
      "sasa": 0.0,
      "atoms": [
        {
          "atom_index": 1994,
          "name": "N",
          "element": "N",
          "coord": [
            1.530500054359436,
            -0.7368999719619751,
            1.8288999795913696
          ]
        },
        {
          "atom_index": 1995,
          "name": "CA",
          "element": "C",
          "coord": [
            1.618899941444397,
            -0.6575000286102295,
            1.9141000509262085
          ]
        },
        {
          "atom_index": 1996,
          "name": "C",
          "element": "C",
          "coord": [
            1.7446000576019287,
            -0.7347000241279602,
            1.9589999914169312
          ]
        },
        {
          "atom_index": 1997,
          "name": "O",
          "element": "O",
          "coord": [
            1.8575999736785889,
            -0.6833999752998352,
            1.947100043296814
          ]
        },
        {
          "atom_index": 1998,
          "name": "CB",
          "element": "C",
          "coord": [
            1.544100046157837,
            -0.600600004196167,
            2.038100004196167
          ]
        },
        {
          "atom_index": 1999,
          "name": "CG1",
          "element": "C",
          "coord": [
            1.4270999431610107,
            -0.5109999775886536,
            1.9954999685287476
          ]
        },
        {
          "atom_index": 2000,
          "name": "CG2",
          "element": "C",
          "coord": [
            1.6407999992370605,
            -0.5199000239372253,
            2.125200033187866
          ]
        },
        {
          "atom_index": 2001,
          "name": "CD1",
          "element": "C",
          "coord": [
            1.3248000144958496,
            -0.48559999465942383,
            2.1064999103546143
          ]
        }
      ]
    },
    {
      "id": "A:259",
      "chain": "A",
      "resseq": 259,
      "icode": "",
      "resname": "ALA",
      "hetflag": " ",
      "sasa": 0.0,
      "atoms": [
        {
          "atom_index": 2002,
          "name": "N",
          "element": "N",
          "coord": [
            1.7244999408721924,
            -0.8562999963760376,
            2.009399890899658
          ]
        },
        {
          "atom_index": 2003,
          "name": "CA",
          "element": "C",
          "coord": [
            1.8350000381469727,
            -0.9409000277519226,
            2.0539000034332275
          ]
        },
        {
          "atom_index": 2004,
          "name": "C",
          "element": "C",
          "coord": [
            1.9408999681472778,
            -0.9656999707221985,
            1.9459999799728394
          ]
        },
        {
          "atom_index": 2005,
          "name": "O",
          "element": "O",
          "coord": [
            2.059999942779541,
            -0.9706000089645386,
            1.976699948310852
          ]
        },
        {
          "atom_index": 2006,
          "name": "CB",
          "element": "C",
          "coord": [
            1.7843999862670898,
            -1.0729000568389893,
            2.1105000972747803
          ]
        }
      ]
    },
    {
      "id": "A:260",
      "chain": "A",
      "resseq": 260,
      "icode": "",
      "resname": "LYS",
      "hetflag": " ",
      "sasa": 0.8687130808830261,
      "atoms": [
        {
          "atom_index": 2007,
          "name": "N",
          "element": "N",
          "coord": [
            1.8984999656677246,
            -0.9807999730110168,
            1.8207999467849731
          ]
        },
        {
          "atom_index": 2008,
          "name": "CA",
          "element": "C",
          "coord": [
            1.993399977684021,
            -0.9973999857902527,
            1.710800051689148
          ]
        },
        {
          "atom_index": 2009,
          "name": "C",
          "element": "C",
          "coord": [
            2.079900026321411,
            -0.8715999722480774,
            1.691499948501587
          ]
        },
        {
          "atom_index": 2010,
          "name": "O",
          "element": "O",
          "coord": [
            2.2019999027252197,
            -0.883899986743927,
            1.6719000339508057
          ]
        },
        {
          "atom_index": 2011,
          "name": "CB",
          "element": "C",
          "coord": [
            1.9219000339508057,
            -1.0357999801635742,
            1.5814000368118286
          ]
        },
        {
          "atom_index": 2012,
          "name": "CG",
          "element": "C",
          "coord": [
            2.0153000354766846,
            -1.0906000137329102,
            1.4744999408721924
          ]
        },
        {
          "atom_index": 2013,
          "name": "CD",
          "element": "C",
          "coord": [
            1.9419000148773193,
            -1.110200047492981,
            1.343500018119812
          ]
        },
        {
          "atom_index": 2014,
          "name": "CE",
          "element": "C",
          "coord": [
            2.038800001144409,
            -1.121399998664856,
            1.225000023841858
          ]
        },
        {
          "atom_index": 2015,
          "name": "NZ",
          "element": "N",
          "coord": [
            2.09089994430542,
            -1.2584999799728394,
            1.2237999439239502
          ]
        }
      ]
    },
    {
      "id": "A:261",
      "chain": "A",
      "resseq": 261,
      "icode": "",
      "resname": "GLU",
      "hetflag": " ",
      "sasa": 4.067351818084717,
      "atoms": [
        {
          "atom_index": 2016,
          "name": "N",
          "element": "N",
          "coord": [
            2.018199920654297,
            -0.7527999877929688,
            1.698799967765808
          ]
        },
        {
          "atom_index": 2017,
          "name": "CA",
          "element": "C",
          "coord": [
            2.092900037765503,
            -0.6258999705314636,
            1.6928000450134277
          ]
        },
        {
          "atom_index": 2018,
          "name": "C",
          "element": "C",
          "coord": [
            2.185699939727783,
            -0.6021000146865845,
            1.812399983406067
          ]
        },
        {
          "atom_index": 2019,
          "name": "O",
          "element": "O",
          "coord": [
            2.302000045776367,
            -0.5663999915122986,
            1.7926000356674194
          ]
        },
        {
          "atom_index": 2020,
          "name": "CB",
          "element": "C",
          "coord": [
            2.0016000270843506,
            -0.5034999847412109,
            1.6747000217437744
          ]
        },
        {
          "atom_index": 2021,
          "name": "CG",
          "element": "C",
          "coord": [
            1.9075000286102295,
            -0.5073000192642212,
            1.5536999702453613
          ]
        },
        {
          "atom_index": 2022,
          "name": "CD",
          "element": "C",
          "coord": [
            1.9773000478744507,
            -0.519599974155426,
            1.4164999723434448
          ]
        },
        {
          "atom_index": 2023,
          "name": "OE1",
          "element": "O",
          "coord": [
            1.9479999542236328,
            -0.4332999885082245,
            1.329200029373169
          ]
        },
        {
          "atom_index": 2024,
          "name": "OE2",
          "element": "O",
          "coord": [
            2.0571999549865723,
            -0.6154999732971191,
            1.3934999704360962
          ]
        }
      ]
    },
    {
      "id": "A:262",
      "chain": "A",
      "resseq": 262,
      "icode": "",
      "resname": "GLU",
      "hetflag": " ",
      "sasa": 0.6621270179748535,
      "atoms": [
        {
          "atom_index": 2025,
          "name": "N",
          "element": "N",
          "coord": [
            2.1354000568389893,
            -0.6261000037193298,
            1.9345999956130981
          ]
        },
        {
          "atom_index": 2026,
          "name": "CA",
          "element": "C",
          "coord": [
            2.19950008392334,
            -0.5769000053405762,
            2.0589001178741455
          ]
        },
        {
          "atom_index": 2027,
          "name": "C",
          "element": "C",
          "coord": [
            2.2813000679016113,
            -0.6775000095367432,
            2.1398000717163086
          ]
        },
        {
          "atom_index": 2028,
          "name": "O",
          "element": "O",
          "coord": [
            2.3587000370025635,
            -0.6402999758720398,
            2.226799964904785
          ]
        },
        {
          "atom_index": 2029,
          "name": "CB",
          "element": "C",
          "coord": [
            2.0950000286102295,
            -0.5060999989509583,
            2.144200086593628
          ]
        },
        {
          "atom_index": 2030,
          "name": "CG",
          "element": "C",
          "coord": [
            2.045300006866455,
            -0.38089999556541443,
            2.0727999210357666
          ]
        },
        {
          "atom_index": 2031,
          "name": "CD",
          "element": "C",
          "coord": [
            1.936400055885315,
            -0.3052000105381012,
            2.1456000804901123
          ]
        },
        {
          "atom_index": 2032,
          "name": "OE1",
          "element": "O",
          "coord": [
            1.8935999870300293,
            -0.34700000286102295,
            2.2558999061584473
          ]
        },
        {
          "atom_index": 2033,
          "name": "OE2",
          "element": "O",
          "coord": [
            1.8930000066757202,
            -0.20160000026226044,
            2.089900016784668
          ]
        }
      ]
    },
    {
      "id": "A:263",
      "chain": "A",
      "resseq": 263,
      "icode": "",
      "resname": "MET",
      "hetflag": " ",
      "sasa": 0.0,
      "atoms": [
        {
          "atom_index": 2034,
          "name": "N",
          "element": "N",
          "coord": [
            2.2655999660491943,
            -0.8040000200271606,
            2.1059999465942383
          ]
        },
        {
          "atom_index": 2035,
          "name": "CA",
          "element": "C",
          "coord": [
            2.3269999027252197,
            -0.917900025844574,
            2.1723999977111816
          ]
        },
        {
          "atom_index": 2036,
          "name": "C",
          "element": "C",
          "coord": [
            2.4779999256134033,
            -0.9108999967575073,
            2.1984000205993652
          ]
        },
        {
          "atom_index": 2037,
          "name": "O",
          "element": "O",
          "coord": [
            2.525899887084961,
            -0.9333999752998352,
            2.310800075531006
          ]
        },
        {
          "atom_index": 2038,
          "name": "CB",
          "element": "C",
          "coord": [
            2.306999921798706,
            -1.0334999561309814,
            2.0766000747680664
          ]
        },
        {
          "atom_index": 2039,
          "name": "CG",
          "element": "C",
          "coord": [
            2.298799991607666,
            -1.1683000326156616,
            2.138200044631958
          ]
        },
        {
          "atom_index": 2040,
          "name": "SD",
          "element": "S",
          "coord": [
            2.2358999252319336,
            -1.2723000049591064,
            2.007200002670288
          ]
        },
        {
          "atom_index": 2041,
          "name": "CE",
          "element": "C",
          "coord": [
            2.341200113296509,
            -1.4118000268936157,
            2.0436999797821045
          ]
        }
      ]
    },
    {
      "id": "A:264",
      "chain": "A",
      "resseq": 264,
      "icode": "",
      "resname": "ALA",
      "hetflag": " ",
      "sasa": 0.9034329652786255,
      "atoms": [
        {
          "atom_index": 2042,
          "name": "N",
          "element": "N",
          "coord": [
            2.552799940109253,
            -0.8859999775886536,
            2.0913000106811523
          ]
        },
        {
          "atom_index": 2043,
          "name": "CA",
          "element": "C",
          "coord": [
            2.6981000900268555,
            -0.8870999813079834,
            2.0966999530792236
          ]
        },
        {
          "atom_index": 2044,
          "name": "C",
          "element": "C",
          "coord": [
            2.7499001026153564,
            -0.7831000089645386,
            2.1958999633789062
          ]
        },
        {
          "atom_index": 2045,
          "name": "O",
          "element": "O",
          "coord": [
            2.8259999752044678,
            -0.8176000118255615,
            2.286799907684326
          ]
        },
        {
          "atom_index": 2046,
          "name": "CB",
          "element": "C",
          "coord": [
            2.7558999061584473,
            -0.8664000034332275,
            1.9593000411987305
          ]
        }
      ]
    },
    {
      "id": "A:265",
      "chain": "A",
      "resseq": 265,
      "icode": "",
      "resname": "THR",
      "hetflag": " ",
      "sasa": 3.2439985275268555,
      "atoms": [
        {
          "atom_index": 2047,
          "name": "N",
          "element": "N",
          "coord": [
            2.7054998874664307,
            -0.6579999923706055,
            2.1819000244140625
          ]
        },
        {
          "atom_index": 2048,
          "name": "CA",
          "element": "C",
          "coord": [
            2.74429988861084,
            -0.5508000254631042,
            2.27239990234375
          ]
        },
        {
          "atom_index": 2049,
          "name": "C",
          "element": "C",
          "coord": [
            2.7002999782562256,
            -0.5807999968528748,
            2.4165000915527344
          ]
        },
        {
          "atom_index": 2050,
          "name": "O",
          "element": "O",
          "coord": [
            2.7811999320983887,
            -0.5759000182151794,
            2.509200096130371
          ]
        },
        {
          "atom_index": 2051,
          "name": "CB",
          "element": "C",
          "coord": [
            2.689199924468994,
            -0.41620001196861267,
            2.224299907684326
          ]
        },
        {
          "atom_index": 2052,
          "name": "OG1",
          "element": "O",
          "coord": [
            2.753000020980835,
            -0.38199999928474426,
            2.101599931716919
          ]
        },
        {
          "atom_index": 2053,
          "name": "CG2",
          "element": "C",
          "coord": [
            2.7191998958587646,
            -0.30660000443458557,
            2.3222999572753906
          ]
        }
      ]
    },
    {
      "id": "A:266",
      "chain": "A",
      "resseq": 266,
      "icode": "",
      "resname": "GLU",
      "hetflag": " ",
      "sasa": 0.0,
      "atoms": [
        {
          "atom_index": 2054,
          "name": "N",
          "element": "N",
          "coord": [
            2.572700023651123,
            -0.6136000156402588,
            2.434299945831299
          ]
        },
        {
          "atom_index": 2055,
          "name": "CA",
          "element": "C",
          "coord": [
            2.514899969100952,
            -0.6344000101089478,
            2.5676000118255615
          ]
        },
        {
          "atom_index": 2056,
          "name": "C",
          "element": "C",
          "coord": [
            2.5785000324249268,
            -0.751800000667572,
            2.6440000534057617
          ]
        },
        {
          "atom_index": 2057,
          "name": "O",
          "element": "O",
          "coord": [
            2.606600046157837,
            -0.7384999990463257,
            2.762500047683716
          ]
        },
        {
          "atom_index": 2058,
          "name": "CB",
          "element": "C",
          "coord": [
            2.3617000579833984,
            -0.6459000110626221,
            2.559999942779541
          ]
        },
        {
          "atom_index": 2059,
          "name": "CG",
          "element": "C",
          "coord": [
            2.29259991645813,
            -0.6692000031471252,
            2.6933000087738037
          ]
        },
        {
          "atom_index": 2060,
          "name": "CD",
          "element": "C",
          "coord": [
            2.3052000999450684,
            -0.5519999861717224,
            2.791599988937378
          ]
        },
        {
          "atom_index": 2061,
          "name": "OE1",
          "element": "O",
          "coord": [
            2.3364999294281006,
            -0.4372999966144562,
            2.749300003051758
          ]
        },
        {
          "atom_index": 2062,
          "name": "OE2",
          "element": "O",
          "coord": [
            2.2822000980377197,
            -0.5745000243186951,
            2.9131999015808105
          ]
        }
      ]
    },
    {
      "id": "A:267",
      "chain": "A",
      "resseq": 267,
      "icode": "",
      "resname": "MET",
      "hetflag": " ",
      "sasa": 0.0,
      "atoms": [
        {
          "atom_index": 2063,
          "name": "N",
          "element": "N",
          "coord": [
            2.6045000553131104,
            -0.8636000156402588,
            2.5768001079559326
          ]
        },
        {
          "atom_index": 2064,
          "name": "CA",
          "element": "C",
          "coord": [
            2.664900064468384,
            -0.9793999791145325,
            2.644200086593628
          ]
        },
        {
          "atom_index": 2065,
          "name": "C",
          "element": "C",
          "coord": [
            2.811199903488159,
            -0.9564999938011169,
            2.6844000816345215
          ]
        },
        {
          "atom_index": 2066,
          "name": "O",
          "element": "O",
          "coord": [
            2.8568999767303467,
            -1.0115000009536743,
            2.7844998836517334
          ]
        },
        {
          "atom_index": 2067,
          "name": "CB",
          "element": "C",
          "coord": [
            2.649399995803833,
            -1.1074999570846558,
            2.5617001056671143
          ]
        },
        {
          "atom_index": 2068,
          "name": "CG",
          "element": "C",
          "coord": [
            2.505199909210205,
            -1.1526000499725342,
            2.545599937438965
          ]
        },
        {
          "atom_index": 2069,
          "name": "SD",
          "element": "S",
          "coord": [
            2.411600112915039,
            -1.1775000095367432,
            2.7005999088287354
          ]
        },
        {
          "atom_index": 2070,
          "name": "CE",
          "element": "C",
          "coord": [
            2.2611000537872314,
            -1.087399959564209,
            2.657900094985962
          ]
        }
      ]
    },
    {
      "id": "A:268",
      "chain": "A",
      "resseq": 268,
      "icode": "",
      "resname": "GLU",
      "hetflag": " ",
      "sasa": 1.3807945251464844,
      "atoms": [
        {
          "atom_index": 2071,
          "name": "N",
          "element": "N",
          "coord": [
            2.8815999031066895,
            -0.8730999827384949,
            2.6082000732421875
          ]
        },
        {
          "atom_index": 2072,
          "name": "CA",
          "element": "C",
          "coord": [
            3.016700029373169,
            -0.829200029373169,
            2.64520001411438
          ]
        },
        {
          "atom_index": 2073,
          "name": "C",
          "element": "C",
          "coord": [
            3.0134999752044678,
            -0.7450000047683716,
            2.7727999687194824
          ]
        },
        {
          "atom_index": 2074,
          "name": "O",
          "element": "O",
          "coord": [
            3.0961999893188477,
            -0.7633000016212463,
            2.8633999824523926
          ]
        },
        {
          "atom_index": 2075,
          "name": "CB",
          "element": "C",
          "coord": [
            3.0822999477386475,
            -0.7483999729156494,
            2.5320000648498535
          ]
        },
        {
          "atom_index": 2076,
          "name": "CG",
          "element": "C",
          "coord": [
            3.219599962234497,
            -0.8007000088691711,
            2.486599922180176
          ]
        },
        {
          "atom_index": 2077,
          "name": "CD",
          "element": "C",
          "coord": [
            3.289599895477295,
            -0.8921999931335449,
            2.590399980545044
          ]
        },
        {
          "atom_index": 2078,
          "name": "OE1",
          "element": "O",
          "coord": [
            3.281599998474121,
            -1.017199993133545,
            2.5752999782562256
          ]
        },
        {
          "atom_index": 2079,
          "name": "OE2",
          "element": "O",
          "coord": [
            3.352099895477295,
            -0.8396999835968018,
            2.685800075531006
          ]
        }
      ]
    },
    {
      "id": "A:269",
      "chain": "A",
      "resseq": 269,
      "icode": "",
      "resname": "ARG",
      "hetflag": " ",
      "sasa": 0.0,
      "atoms": [
        {
          "atom_index": 2080,
          "name": "N",
          "element": "N",
          "coord": [
            2.916599988937378,
            -0.6535999774932861,
            2.7781999111175537
          ]
        },
        {
          "atom_index": 2081,
          "name": "CA",
          "element": "C",
          "coord": [
            2.8926000595092773,
            -0.5722000002861023,
            2.8968000411987305
          ]
        },
        {
          "atom_index": 2082,
          "name": "C",
          "element": "C",
          "coord": [
            2.859499931335449,
            -0.6583999991416931,
            3.0215001106262207
          ]
        },
        {
          "atom_index": 2083,
          "name": "O",
          "element": "O",
          "coord": [
            2.913800001144409,
            -0.6349999904632568,
            3.1308999061584473
          ]
        },
        {
          "atom_index": 2084,
          "name": "CB",
          "element": "C",
          "coord": [
            2.7804999351501465,
            -0.4717000126838684,
            2.868299961090088
          ]
        },
        {
          "atom_index": 2085,
          "name": "CG",
          "element": "C",
          "coord": [
            2.7679998874664307,
            -0.3619999885559082,
            2.97189998626709
          ]
        },
        {
          "atom_index": 2086,
          "name": "CD",
          "element": "C",
          "coord": [
            2.6475000381469727,
            -0.27379998564720154,
            2.94350004196167
          ]
        },
        {
          "atom_index": 2087,
          "name": "NE",
          "element": "N",
          "coord": [
            2.523099899291992,
            -0.3418999910354614,
            2.977099895477295
          ]
        },
        {
          "atom_index": 2088,
          "name": "CZ",
          "element": "C",
          "coord": [
            2.469899892807007,
            -0.3481999933719635,
            3.099600076675415
          ]
        },
        {
          "atom_index": 2089,
          "name": "NH1",
          "element": "N",
          "coord": [
            2.5302999019622803,
            -0.29159998893737793,
            3.2037999629974365
          ]
        },
        {
          "atom_index": 2090,
          "name": "NH2",
          "element": "N",
          "coord": [
            2.3561999797821045,
            -0.41359999775886536,
            3.1184000968933105
          ]
        }
      ]
    },
    {
      "id": "A:270",
      "chain": "A",
      "resseq": 270,
      "icode": "",
      "resname": "LEU",
      "hetflag": " ",
      "sasa": 0.0,
      "atoms": [
        {
          "atom_index": 2091,
          "name": "N",
          "element": "N",
          "coord": [
            2.771699905395508,
            -0.757099986076355,
            3.0048999786376953
          ]
        },
        {
          "atom_index": 2092,
          "name": "CA",
          "element": "C",
          "coord": [
            2.732599973678589,
            -0.8445000052452087,
            3.1147000789642334
          ]
        },
        {
          "atom_index": 2093,
          "name": "C",
          "element": "C",
          "coord": [
            2.8466999530792236,
            -0.9348000288009644,
            3.1638998985290527
          ]
        },
        {
          "atom_index": 2094,
          "name": "O",
          "element": "O",
          "coord": [
            2.8603999614715576,
            -0.9563999772071838,
            3.28439998626709
          ]
        },
        {
          "atom_index": 2095,
          "name": "CB",
          "element": "C",
          "coord": [
            2.6096999645233154,
            -0.9283000230789185,
            3.078200101852417
          ]
        },
        {
          "atom_index": 2096,
          "name": "CG",
          "element": "C",
          "coord": [
            2.47760009765625,
            -0.8532000184059143,
            3.05430006980896
          ]
        },
        {
          "atom_index": 2097,
          "name": "CD1",
          "element": "C",
          "coord": [
            2.3589000701904297,
            -0.9498999714851379,
            3.0260000228881836
          ]
        },
        {
          "atom_index": 2098,
          "name": "CD2",
          "element": "C",
          "coord": [
            2.447499990463257,
            -0.7595000267028809,
            3.1696999073028564
          ]
        }
      ]
    },
    {
      "id": "A:271",
      "chain": "A",
      "resseq": 271,
      "icode": "",
      "resname": "ARG",
      "hetflag": " ",
      "sasa": 1.8674604892730713,
      "atoms": [
        {
          "atom_index": 2099,
          "name": "N",
          "element": "N",
          "coord": [
            2.926800012588501,
            -0.9872999787330627,
            3.0703001022338867
          ]
        },
        {
          "atom_index": 2100,
          "name": "CA",
          "element": "C",
          "coord": [
            3.0406999588012695,
            -1.0716999769210815,
            3.104300022125244
          ]
        },
        {
          "atom_index": 2101,
          "name": "C",
          "element": "C",
          "coord": [
            3.136899948120117,
            -0.9904000163078308,
            3.1895999908447266
          ]
        },
        {
          "atom_index": 2102,
          "name": "O",
          "element": "O",
          "coord": [
            3.185800075531006,
            -1.0396000146865845,
            3.2908999919891357
          ]
        },
        {
          "atom_index": 2103,
          "name": "CB",
          "element": "C",
          "coord": [
            3.1101999282836914,
            -1.128000020980835,
            2.9791998863220215
          ]
        },
        {
          "atom_index": 2104,
          "name": "CG",
          "element": "C",
          "coord": [
            3.2014000415802,
            -1.24590003490448,
            3.0106000900268555
          ]
        },
        {
          "atom_index": 2105,
          "name": "CD",
          "element": "C",
          "coord": [
            3.28629994392395,
            -1.2914999723434448,
            2.8907999992370605
          ]
        },
        {
          "atom_index": 2106,
          "name": "NE",
          "element": "N",
          "coord": [
            3.3601999282836914,
            -1.1822999715805054,
            2.825000047683716
          ]
        },
        {
          "atom_index": 2107,
          "name": "CZ",
          "element": "C",
          "coord": [
            3.4886999130249023,
            -1.1483999490737915,
            2.845900058746338
          ]
        },
        {
          "atom_index": 2108,
          "name": "NH1",
          "element": "N",
          "coord": [
            3.5650999546051025,
            -1.2143000364303589,
            2.9339001178741455
          ]
        },
        {
          "atom_index": 2109,
          "name": "NH2",
          "element": "N",
          "coord": [
            3.5420000553131104,
            -1.0463000535964966,
            2.777400016784668
          ]
        }
      ]
    },
    {
      "id": "A:272",
      "chain": "A",
      "resseq": 272,
      "icode": "",
      "resname": "GLY",
      "hetflag": " ",
      "sasa": 0.0,
      "atoms": [
        {
          "atom_index": 2110,
          "name": "N",
          "element": "N",
          "coord": [
            3.1607000827789307,
            -0.8648999929428101,
            3.150899887084961
          ]
        },
        {
          "atom_index": 2111,
          "name": "CA",
          "element": "C",
          "coord": [
            3.2360999584198,
            -0.7718999981880188,
            3.2342000007629395
          ]
        },
        {
          "atom_index": 2112,
          "name": "C",
          "element": "C",
          "coord": [
            3.183000087738037,
            -0.7608000040054321,
            3.3757998943328857
          ]
        },
        {
          "atom_index": 2113,
          "name": "O",
          "element": "O",
          "coord": [
            3.259999990463257,
            -0.7599999904632568,
            3.4723000526428223
          ]
        }
      ]
    },
    {
      "id": "A:273",
      "chain": "A",
      "resseq": 273,
      "icode": "",
      "resname": "LEU",
      "hetflag": " ",
      "sasa": 0.0,
      "atoms": [
        {
          "atom_index": 2114,
          "name": "N",
          "element": "N",
          "coord": [
            3.051300048828125,
            -0.75,
            3.390000104904175
          ]
        },
        {
          "atom_index": 2115,
          "name": "CA",
          "element": "C",
          "coord": [
            2.9888999462127686,
            -0.7333999872207642,
            3.521899938583374
          ]
        },
        {
          "atom_index": 2116,
          "name": "C",
          "element": "C",
          "coord": [
            2.992300033569336,
            -0.8633000254631042,
            3.602099895477295
          ]
        },
        {
          "atom_index": 2117,
          "name": "O",
          "element": "O",
          "coord": [
            3.021199941635132,
            -0.8637999892234802,
            3.721400022506714
          ]
        },
        {
          "atom_index": 2118,
          "name": "CB",
          "element": "C",
          "coord": [
            2.8457000255584717,
            -0.6807000041007996,
            3.5078999996185303
          ]
        },
        {
          "atom_index": 2119,
          "name": "CG",
          "element": "C",
          "coord": [
            2.8264000415802,
            -0.5418999791145325,
            3.4458000659942627
          ]
        },
        {
          "atom_index": 2120,
          "name": "CD1",
          "element": "C",
          "coord": [
            2.677299976348877,
            -0.5157999992370605,
            3.4196999073028564
          ]
        },
        {
          "atom_index": 2121,
          "name": "CD2",
          "element": "C",
          "coord": [
            2.8845999240875244,
            -0.43540000915527344,
            3.5344998836517334
          ]
        }
      ]
    },
    {
      "id": "A:274",
      "chain": "A",
      "resseq": 274,
      "icode": "",
      "resname": "ARG",
      "hetflag": " ",
      "sasa": 0.0,
      "atoms": [
        {
          "atom_index": 2122,
          "name": "N",
          "element": "N",
          "coord": [
            2.964400053024292,
            -0.9733999967575073,
            3.535099983215332
          ]
        },
        {
          "atom_index": 2123,
          "name": "CA",
          "element": "C",
          "coord": [
            2.9723000526428223,
            -1.1038000583648682,
            3.5975000858306885
          ]
        },
        {
          "atom_index": 2124,
          "name": "C",
          "element": "C",
          "coord": [
            3.113800048828125,
            -1.125100016593933,
            3.653899908065796
          ]
        },
        {
          "atom_index": 2125,
          "name": "O",
          "element": "O",
          "coord": [
            3.1298999786376953,
            -1.1644999980926514,
            3.7697999477386475
          ]
        },
        {
          "atom_index": 2126,
          "name": "CB",
          "element": "C",
          "coord": [
            2.9274001121520996,
            -1.2115000486373901,
            3.4974000453948975
          ]
        },
        {
          "atom_index": 2127,
          "name": "CG",
          "element": "C",
          "coord": [
            2.9395999908447266,
            -1.3554999828338623,
            3.5429999828338623
          ]
        },
        {
          "atom_index": 2128,
          "name": "CD",
          "element": "C",
          "coord": [
            3.0666000843048096,
            -1.4153000116348267,
            3.485100030899048
          ]
        },
        {
          "atom_index": 2129,
          "name": "NE",
          "element": "N",
          "coord": [
            3.038800001144409,
            -1.507200002670288,
            3.3770999908447266
          ]
        },
        {
          "atom_index": 2130,
          "name": "CZ",
          "element": "C",
          "coord": [
            3.1249001026153564,
            -1.5426000356674194,
            3.2816998958587646
          ]
        },
        {
          "atom_index": 2131,
          "name": "NH1",
          "element": "N",
          "coord": [
            3.086699962615967,
            -1.6288000345230103,
            3.1886000633239746
          ]
        },
        {
          "atom_index": 2132,
          "name": "NH2",
          "element": "N",
          "coord": [
            3.247299909591675,
            -1.492799997329712,
            3.277100086212158
          ]
        }
      ]
    },
    {
      "id": "A:275",
      "chain": "A",
      "resseq": 275,
      "icode": "",
      "resname": "ASN",
      "hetflag": " ",
      "sasa": 0.0,
      "atoms": [
        {
          "atom_index": 2133,
          "name": "N",
          "element": "N",
          "coord": [
            3.215100049972534,
            -1.0923999547958374,
            3.5739998817443848
          ]
        },
        {
          "atom_index": 2134,
          "name": "CA",
          "element": "C",
          "coord": [
            3.356100082397461,
            -1.0989999771118164,
            3.617300033569336
          ]
        },
        {
          "atom_index": 2135,
          "name": "C",
          "element": "C",
          "coord": [
            3.38919997215271,
            -1.0015000104904175,
            3.7295000553131104
          ]
        },
        {
          "atom_index": 2136,
          "name": "O",
          "element": "O",
          "coord": [
            3.462899923324585,
            -1.0353000164031982,
            3.8215999603271484
          ]
        },
        {
          "atom_index": 2137,
          "name": "CB",
          "element": "C",
          "coord": [
            3.4528000354766846,
            -1.0778000354766846,
            3.499500036239624
          ]
        },
        {
          "atom_index": 2138,
          "name": "CG",
          "element": "C",
          "coord": [
            3.4530999660491943,
            -1.194700002670288,
            3.401700019836426
          ]
        },
        {
          "atom_index": 2139,
          "name": "OD1",
          "element": "O",
          "coord": [
            3.513400077819824,
            -1.1866999864578247,
            3.293800115585327
          ]
        },
        {
          "atom_index": 2140,
          "name": "ND2",
          "element": "N",
          "coord": [
            3.387399911880493,
            -1.3043999671936035,
            3.439300060272217
          ]
        }
      ]
    },
    {
      "id": "A:276",
      "chain": "A",
      "resseq": 276,
      "icode": "",
      "resname": "ARG",
      "hetflag": " ",
      "sasa": 1.7725048065185547,
      "atoms": [
        {
          "atom_index": 2141,
          "name": "N",
          "element": "N",
          "coord": [
            3.3327999114990234,
            -0.8815000057220459,
            3.7209999561309814
          ]
        },
        {
          "atom_index": 2142,
          "name": "CA",
          "element": "C",
          "coord": [
            3.3485000133514404,
            -0.7800999879837036,
            3.824199914932251
          ]
        },
        {
          "atom_index": 2143,
          "name": "C",
          "element": "C",
          "coord": [
            3.2923998832702637,
            -0.8324000239372253,
            3.957200050354004
          ]
        },
        {
          "atom_index": 2144,
          "name": "O",
          "element": "O",
          "coord": [
            3.3552000522613525,
            -0.8184999823570251,
            4.063300132751465
          ]
        },
        {
          "atom_index": 2145,
          "name": "CB",
          "element": "C",
          "coord": [
            3.2792000770568848,
            -0.6499999761581421,
            3.7806999683380127
          ]
        },
        {
          "atom_index": 2146,
          "name": "CG",
          "element": "C",
          "coord": [
            3.305500030517578,
            -0.5267000198364258,
            3.868299961090088
          ]
        },
        {
          "atom_index": 2147,
          "name": "CD",
          "element": "C",
          "coord": [
            3.213599920272827,
            -0.412200003862381,
            3.828000068664551
          ]
        },
        {
          "atom_index": 2148,
          "name": "NE",
          "element": "N",
          "coord": [
            3.2421998977661133,
            -0.2883000075817108,
            3.8998000621795654
          ]
        },
        {
          "atom_index": 2149,
          "name": "CZ",
          "element": "C",
          "coord": [
            3.3294999599456787,
            -0.19609999656677246,
            3.8601999282836914
          ]
        },
        {
          "atom_index": 2150,
          "name": "NH1",
          "element": "N",
          "coord": [
            3.3471999168395996,
            -0.08669999986886978,
            3.9321000576019287
          ]
        },
        {
          "atom_index": 2151,
          "name": "NH2",
          "element": "N",
          "coord": [
            3.398900032043457,
            -0.21240000426769257,
            3.748699903488159
          ]
        }
      ]
    },
    {
      "id": "A:277",
      "chain": "A",
      "resseq": 277,
      "icode": "",
      "resname": "LEU",
      "hetflag": " ",
      "sasa": 0.0,
      "atoms": [
        {
          "atom_index": 2152,
          "name": "N",
          "element": "N",
          "coord": [
            3.1747000217437744,
            -0.8934999704360962,
            3.950900077819824
          ]
        },
        {
          "atom_index": 2153,
          "name": "CA",
          "element": "C",
          "coord": [
            3.1149001121520996,
            -0.9490000009536743,
            4.069499969482422
          ]
        },
        {
          "atom_index": 2154,
          "name": "C",
          "element": "C",
          "coord": [
            3.200900077819824,
            -1.0602999925613403,
            4.1305999755859375
          ]
        },
        {
          "atom_index": 2155,
          "name": "O",
          "element": "O",
          "coord": [
            3.229300022125244,
            -1.0577000379562378,
            4.25
          ]
        },
        {
          "atom_index": 2156,
          "name": "CB",
          "element": "C",
          "coord": [
            2.9714999198913574,
            -0.9966999888420105,
            4.039999961853027
          ]
        },
        {
          "atom_index": 2157,
          "name": "CG",
          "element": "C",
          "coord": [
            2.896899938583374,
            -1.0608999729156494,
            4.157599925994873
          ]
        },
        {
          "atom_index": 2158,
          "name": "CD1",
          "element": "C",
          "coord": [
            2.8982999324798584,
            -0.9708999991416931,
            4.284999847412109
          ]
        },
        {
          "atom_index": 2159,
          "name": "CD2",
          "element": "C",
          "coord": [
            2.7548999786376953,
            -1.1024999618530273,
            4.114299774169922
          ]
        }
      ]
    },
    {
      "id": "A:278",
      "chain": "A",
      "resseq": 278,
      "icode": "",
      "resname": "TRP",
      "hetflag": " ",
      "sasa": 0.0,
      "atoms": [
        {
          "atom_index": 2160,
          "name": "N",
          "element": "N",
          "coord": [
            3.2416999340057373,
            -1.1574000120162964,
            4.048999786376953
          ]
        },
        {
          "atom_index": 2161,
          "name": "CA",
          "element": "C",
          "coord": [
            3.3180999755859375,
            -1.2704999446868896,
            4.099599838256836
          ]
        },
        {
          "atom_index": 2162,
          "name": "C",
          "element": "C",
          "coord": [
            3.453000068664551,
            -1.2279000282287598,
            4.157100200653076
          ]
        },
        {
          "atom_index": 2163,
          "name": "O",
          "element": "O",
          "coord": [
            3.4946999549865723,
            -1.2776999473571777,
            4.261499881744385
          ]
        },
        {
          "atom_index": 2164,
          "name": "CB",
          "element": "C",
          "coord": [
            3.3336000442504883,
            -1.3798999786376953,
            3.9932000637054443
          ]
        },
        {
          "atom_index": 2165,
          "name": "CG",
          "element": "C",
          "coord": [
            3.4223999977111816,
            -1.495300054550171,
            4.035299777984619
          ]
        },
        {
          "atom_index": 2166,
          "name": "CD1",
          "element": "C",
          "coord": [
            3.533900022506714,
            -1.5384000539779663,
            3.9719998836517334
          ]
        },
        {
          "atom_index": 2167,
          "name": "CD2",
          "element": "C",
          "coord": [
            3.4077000617980957,
            -1.5786999464035034,
            4.151500225067139
          ]
        },
        {
          "atom_index": 2168,
          "name": "NE1",
          "element": "N",
          "coord": [
            3.589099884033203,
            -1.6445000171661377,
            4.038599967956543
          ]
        },
        {
          "atom_index": 2169,
          "name": "CE2",
          "element": "C",
          "coord": [
            3.5136001110076904,
            -1.6711000204086304,
            4.149799823760986
          ]
        },
        {
          "atom_index": 2170,
          "name": "CE3",
          "element": "C",
          "coord": [
            3.315000057220459,
            -1.5842000246047974,
            4.256999969482422
          ]
        },
        {
          "atom_index": 2171,
          "name": "CZ2",
          "element": "C",
          "coord": [
            3.5297000408172607,
            -1.7688000202178955,
            4.249199867248535
          ]
        },
        {
          "atom_index": 2172,
          "name": "CZ3",
          "element": "C",
          "coord": [
            3.3306000232696533,
            -1.680999994277954,
            4.354700088500977
          ]
        },
        {
          "atom_index": 2173,
          "name": "CH2",
          "element": "C",
          "coord": [
            3.4372000694274902,
            -1.7721999883651733,
            4.350100040435791
          ]
        }
      ]
    },
    {
      "id": "A:279",
      "chain": "A",
      "resseq": 279,
      "icode": "",
      "resname": "ASN",
      "hetflag": " ",
      "sasa": 1.1078155040740967,
      "atoms": [
        {
          "atom_index": 2174,
          "name": "N",
          "element": "N",
          "coord": [
            3.5197999477386475,
            -1.1345000267028809,
            4.0903000831604
          ]
        },
        {
          "atom_index": 2175,
          "name": "CA",
          "element": "C",
          "coord": [
            3.6435999870300293,
            -1.0787999629974365,
            4.140999794006348
          ]
        },
        {
          "atom_index": 2176,
          "name": "C",
          "element": "C",
          "coord": [
            3.6333000659942627,
            -1.0219000577926636,
            4.282299995422363
          ]
        },
        {
          "atom_index": 2177,
          "name": "O",
          "element": "O",
          "coord": [
            3.7232000827789307,
            -1.0422999858856201,
            4.36460018157959
          ]
        },
        {
          "atom_index": 2178,
          "name": "CB",
          "element": "C",
          "coord": [
            3.695499897003174,
            -0.9711999893188477,
            4.0472002029418945
          ]
        },
        {
          "atom_index": 2179,
          "name": "CG",
          "element": "C",
          "coord": [
            3.763400077819824,
            -1.029099941253662,
            3.925100088119507
          ]
        },
        {
          "atom_index": 2180,
          "name": "OD1",
          "element": "O",
          "coord": [
            3.785900115966797,
            -1.1514999866485596,
            3.9147000312805176
          ]
        },
        {
          "atom_index": 2181,
          "name": "ND2",
          "element": "N",
          "coord": [
            3.7962000370025635,
            -0.9419000148773193,
            3.830399990081787
          ]
        }
      ]
    },
    {
      "id": "A:280",
      "chain": "A",
      "resseq": 280,
      "icode": "",
      "resname": "GLY",
      "hetflag": " ",
      "sasa": 0.0,
      "atoms": [
        {
          "atom_index": 2182,
          "name": "N",
          "element": "N",
          "coord": [
            3.5241000652313232,
            -0.9509000182151794,
            4.309100151062012
          ]
        },
        {
          "atom_index": 2183,
          "name": "CA",
          "element": "C",
          "coord": [
            3.5009000301361084,
            -0.8902999758720398,
            4.439700126647949
          ]
        },
        {
          "atom_index": 2184,
          "name": "C",
          "element": "C",
          "coord": [
            3.4718000888824463,
            -0.9897000193595886,
            4.55019998550415
          ]
        },
        {
          "atom_index": 2185,
          "name": "O",
          "element": "O",
          "coord": [
            3.4951000213623047,
            -0.9623000025749207,
            4.667200088500977
          ]
        }
      ]
    },
    {
      "id": "A:281",
      "chain": "A",
      "resseq": 281,
      "icode": "",
      "resname": "ILE",
      "hetflag": " ",
      "sasa": 0.0,
      "atoms": [
        {
          "atom_index": 2186,
          "name": "N",
          "element": "N",
          "coord": [
            3.4202001094818115,
            -1.1061999797821045,
            4.515500068664551
          ]
        },
        {
          "atom_index": 2187,
          "name": "CA",
          "element": "C",
          "coord": [
            3.3828001022338867,
            -1.1985000371932983,
            4.621200084686279
          ]
        },
        {
          "atom_index": 2188,
          "name": "C",
          "element": "C",
          "coord": [
            3.469599962234497,
            -1.3236000537872314,
            4.631400108337402
          ]
        },
        {
          "atom_index": 2189,
          "name": "O",
          "element": "O",
          "coord": [
            3.458699941635132,
            -1.3969000577926636,
            4.728899955749512
          ]
        },
        {
          "atom_index": 2190,
          "name": "CB",
          "element": "C",
          "coord": [
            3.2283999919891357,
            -1.2325999736785889,
            4.622600078582764
          ]
        },
        {
          "atom_index": 2191,
          "name": "CG1",
          "element": "C",
          "coord": [
            3.189300060272217,
            -1.3324999809265137,
            4.515500068664551
          ]
        },
        {
          "atom_index": 2192,
          "name": "CG2",
          "element": "C",
          "coord": [
            3.1419999599456787,
            -1.1065000295639038,
            4.6092000007629395
          ]
        },
        {
          "atom_index": 2193,
          "name": "CD1",
          "element": "C",
          "coord": [
            3.0422000885009766,
            -1.3205000162124634,
            4.480100154876709
          ]
        }
      ]
    },
    {
      "id": "A:282",
      "chain": "A",
      "resseq": 282,
      "icode": "",
      "resname": "LYS",
      "hetflag": " ",
      "sasa": 2.216858148574829,
      "atoms": [
        {
          "atom_index": 2194,
          "name": "N",
          "element": "N",
          "coord": [
            3.554800033569336,
            -1.3466999530792236,
            4.531099796295166
          ]
        },
        {
          "atom_index": 2195,
          "name": "CA",
          "element": "C",
          "coord": [
            3.636699914932251,
            -1.4673000574111938,
            4.526100158691406
          ]
        },
        {
          "atom_index": 2196,
          "name": "C",
          "element": "C",
          "coord": [
            3.742000102996826,
            -1.4660999774932861,
            4.635700225830078
          ]
        },
        {
          "atom_index": 2197,
          "name": "O",
          "element": "O",
          "coord": [
            3.790600061416626,
            -1.57260000705719,
            4.676599979400635
          ]
        },
        {
          "atom_index": 2198,
          "name": "CB",
          "element": "C",
          "coord": [
            3.7019999027252197,
            -1.4859000444412231,
            4.388700008392334
          ]
        },
        {
          "atom_index": 2199,
          "name": "CG",
          "element": "C",
          "coord": [
            3.795599937438965,
            -1.3739999532699585,
            4.343900203704834
          ]
        },
        {
          "atom_index": 2200,
          "name": "CD",
          "element": "C",
          "coord": [
            3.826200008392334,
            -1.3844000101089478,
            4.195400238037109
          ]
        },
        {
          "atom_index": 2201,
          "name": "CE",
          "element": "C",
          "coord": [
            3.951900005340576,
            -1.4622000455856323,
            4.167799949645996
          ]
        },
        {
          "atom_index": 2202,
          "name": "NZ",
          "element": "N",
          "coord": [
            4.072199821472168,
            -1.3767999410629272,
            4.196899890899658
          ]
        }
      ]
    },
    {
      "id": "A:283",
      "chain": "A",
      "resseq": 283,
      "icode": "",
      "resname": "ASP",
      "hetflag": " ",
      "sasa": 3.474904775619507,
      "atoms": [
        {
          "atom_index": 2203,
          "name": "N",
          "element": "N",
          "coord": [
            3.7760000228881836,
            -1.34660005569458,
            4.683599948883057
          ]
        },
        {
          "atom_index": 2204,
          "name": "CA",
          "element": "C",
          "coord": [
            3.8696999549865723,
            -1.3348000049591064,
            4.795599937438965
          ]
        },
        {
          "atom_index": 2205,
          "name": "C",
          "element": "C",
          "coord": [
            3.8024001121520996,
            -1.326200008392334,
            4.934700012207031
          ]
        },
        {
          "atom_index": 2206,
          "name": "O",
          "element": "O",
          "coord": [
            3.8613998889923096,
            -1.2740000486373901,
            5.030799865722656
          ]
        },
        {
          "atom_index": 2207,
          "name": "CB",
          "element": "C",
          "coord": [
            3.9707000255584717,
            -1.2217999696731567,
            4.7718000411987305
          ]
        },
        {
          "atom_index": 2208,
          "name": "CG",
          "element": "C",
          "coord": [
            4.062900066375732,
            -1.250599980354309,
            4.6528000831604
          ]
        },
        {
          "atom_index": 2209,
          "name": "OD1",
          "element": "O",
          "coord": [
            4.097099781036377,
            -1.1548999547958374,
            4.579800128936768
          ]
        },
        {
          "atom_index": 2210,
          "name": "OD2",
          "element": "O",
          "coord": [
            4.0991997718811035,
            -1.3691999912261963,
            4.630799770355225
          ]
        }
      ]
    },
    {
      "id": "A:284",
      "chain": "A",
      "resseq": 284,
      "icode": "",
      "resname": "ILE",
      "hetflag": " ",
      "sasa": 0.0,
      "atoms": [
        {
          "atom_index": 2211,
          "name": "N",
          "element": "N",
          "coord": [
            3.678499937057495,
            -1.3761999607086182,
            4.943299770355225
          ]
        },
        {
          "atom_index": 2212,
          "name": "CA",
          "element": "C",
          "coord": [
            3.620500087738037,
            -1.419600009918213,
            5.069399833679199
          ]
        },
        {
          "atom_index": 2213,
          "name": "C",
          "element": "C",
          "coord": [
            3.6656999588012695,
            -1.565000057220459,
            5.086100101470947
          ]
        },
        {
          "atom_index": 2214,
          "name": "O",
          "element": "O",
          "coord": [
            3.664599895477295,
            -1.642199993133545,
            4.988900184631348
          ]
        },
        {
          "atom_index": 2215,
          "name": "CB",
          "element": "C",
          "coord": [
            3.466200113296509,
            -1.4127000570297241,
            5.065899848937988
          ]
        },
        {
          "atom_index": 2216,
          "name": "CG1",
          "element": "C",
          "coord": [
            3.4189000129699707,
            -1.2691999673843384,
            5.041999816894531
          ]
        },
        {
          "atom_index": 2217,
          "name": "CG2",
          "element": "C",
          "coord": [
            3.4054999351501465,
            -1.4686000347137451,
            5.195199966430664
          ]
        },
        {
          "atom_index": 2218,
          "name": "CD1",
          "element": "C",
          "coord": [
            3.2730000019073486,
            -1.2608000040054321,
            4.999000072479248
          ]
        }
      ]
    },
    {
      "id": "A:285",
      "chain": "A",
      "resseq": 285,
      "icode": "",
      "resname": "GLU",
      "hetflag": " ",
      "sasa": 1.0426921844482422,
      "atoms": [
        {
          "atom_index": 2219,
          "name": "N",
          "element": "N",
          "coord": [
            3.7072999477386475,
            -1.6016000509262085,
            5.207399845123291
          ]
        },
        {
          "atom_index": 2220,
          "name": "CA",
          "element": "C",
          "coord": [
            3.7469000816345215,
            -1.739400029182434,
            5.238500118255615
          ]
        },
        {
          "atom_index": 2221,
          "name": "C",
          "element": "C",
          "coord": [
            3.6315999031066895,
            -1.8396999835968018,
            5.226799964904785
          ]
        },
        {
          "atom_index": 2222,
          "name": "O",
          "element": "O",
          "coord": [
            3.516900062561035,
            -1.807800054550171,
            5.2565999031066895
          ]
        },
        {
          "atom_index": 2223,
          "name": "CB",
          "element": "C",
          "coord": [
            3.802299976348877,
            -1.7475999593734741,
            5.37939977645874
          ]
        },
        {
          "atom_index": 2224,
          "name": "CG",
          "element": "C",
          "coord": [
            3.950900077819824,
            -1.7447999715805054,
            5.3907999992370605
          ]
        },
        {
          "atom_index": 2225,
          "name": "CD",
          "element": "C",
          "coord": [
            3.9953999519348145,
            -1.7548999786376953,
            5.536099910736084
          ]
        },
        {
          "atom_index": 2226,
          "name": "OE1",
          "element": "O",
          "coord": [
            4.046500205993652,
            -1.8625999689102173,
            5.574900150299072
          ]
        },
        {
          "atom_index": 2227,
          "name": "OE2",
          "element": "O",
          "coord": [
            3.976099967956543,
            -1.6562000513076782,
            5.611400127410889
          ]
        }
      ]
    },
    {
      "id": "A:286",
      "chain": "A",
      "resseq": 286,
      "icode": "",
      "resname": "GLU",
      "hetflag": " ",
      "sasa": 0.1261194348335266,
      "atoms": [
        {
          "atom_index": 2228,
          "name": "N",
          "element": "N",
          "coord": [
            3.6640000343322754,
            -1.961400032043457,
            5.184599876403809
          ]
        },
        {
          "atom_index": 2229,
          "name": "CA",
          "element": "C",
          "coord": [
            3.566999912261963,
            -2.0710999965667725,
            5.175000190734863
          ]
        },
        {
          "atom_index": 2230,
          "name": "C",
          "element": "C",
          "coord": [
            3.4368999004364014,
            -2.041300058364868,
            5.095900058746338
          ]
        },
        {
          "atom_index": 2231,
          "name": "O",
          "element": "O",
          "coord": [
            3.325700044631958,
            -2.065200090408325,
            5.144100189208984
          ]
        },
        {
          "atom_index": 2232,
          "name": "CB",
          "element": "C",
          "coord": [
            3.538100004196167,
            -2.1257998943328857,
            5.314000129699707
          ]
        },
        {
          "atom_index": 2233,
          "name": "CG",
          "element": "C",
          "coord": [
            3.6530001163482666,
            -2.205899953842163,
            5.3709001541137695
          ]
        },
        {
          "atom_index": 2234,
          "name": "CD",
          "element": "C",
          "coord": [
            3.660799980163574,
            -2.3464999198913574,
            5.314000129699707
          ]
        },
        {
          "atom_index": 2235,
          "name": "OE1",
          "element": "O",
          "coord": [
            3.7636001110076904,
            -2.4144999980926514,
            5.334000110626221
          ]
        },
        {
          "atom_index": 2236,
          "name": "OE2",
          "element": "O",
          "coord": [
            3.563699960708618,
            -2.389400005340576,
            5.248899936676025
          ]
        }
      ]
    },
    {
      "id": "A:287",
      "chain": "A",
      "resseq": 287,
      "icode": "",
      "resname": "VAL",
      "hetflag": " ",
      "sasa": 0.0,
      "atoms": [
        {
          "atom_index": 2237,
          "name": "N",
          "element": "N",
          "coord": [
            3.4539999961853027,
            -1.9880000352859497,
            4.974699974060059
          ]
        },
        {
          "atom_index": 2238,
          "name": "CA",
          "element": "C",
          "coord": [
            3.345900058746338,
            -1.9713000059127808,
            4.875199794769287
          ]
        },
        {
          "atom_index": 2239,
          "name": "C",
          "element": "C",
          "coord": [
            3.3821001052856445,
            -2.0508999824523926,
            4.750699996948242
          ]
        },
        {
          "atom_index": 2240,
          "name": "O",
          "element": "O",
          "coord": [
            3.500699996948242,
            -2.0641000270843506,
            4.71589994430542
          ]
        },
        {
          "atom_index": 2241,
          "name": "CB",
          "element": "C",
          "coord": [
            3.3194000720977783,
            -1.8229999542236328,
            4.834000110626221
          ]
        },
        {
          "atom_index": 2242,
          "name": "CG1",
          "element": "C",
          "coord": [
            3.2760000228881836,
            -1.7414000034332275,
            4.954899787902832
          ]
        },
        {
          "atom_index": 2243,
          "name": "CG2",
          "element": "C",
          "coord": [
            3.4449000358581543,
            -1.7597999572753906,
            4.767600059509277
          ]
        }
      ]
    },
    {
      "id": "A:288",
      "chain": "A",
      "resseq": 288,
      "icode": "",
      "resname": "TYR",
      "hetflag": " ",
      "sasa": 0.4194509983062744,
      "atoms": [
        {
          "atom_index": 2244,
          "name": "N",
          "element": "N",
          "coord": [
            3.2802999019622803,
            -2.102799892425537,
            4.683599948883057
          ]
        },
        {
          "atom_index": 2245,
          "name": "CA",
          "element": "C",
          "coord": [
            3.3015999794006348,
            -2.1914000511169434,
            4.572800159454346
          ]
        },
        {
          "atom_index": 2246,
          "name": "C",
          "element": "C",
          "coord": [
            3.218600034713745,
            -2.14490008354187,
            4.456500053405762
          ]
        },
        {
          "atom_index": 2247,
          "name": "O",
          "element": "O",
          "coord": [
            3.104599952697754,
            -2.1082000732421875,
            4.473800182342529
          ]
        },
        {
          "atom_index": 2248,
          "name": "CB",
          "element": "C",
          "coord": [
            3.265500068664551,
            -2.334399938583374,
            4.612400054931641
          ]
        },
        {
          "atom_index": 2249,
          "name": "CG",
          "element": "C",
          "coord": [
            3.3499999046325684,
            -2.3857998847961426,
            4.726500034332275
          ]
        },
        {
          "atom_index": 2250,
          "name": "CD1",
          "element": "C",
          "coord": [
            3.3127999305725098,
            -2.362299919128418,
            4.859499931335449
          ]
        },
        {
          "atom_index": 2251,
          "name": "CD2",
          "element": "C",
          "coord": [
            3.4697000980377197,
            -2.454900026321411,
            4.702499866485596
          ]
        },
        {
          "atom_index": 2252,
          "name": "CE1",
          "element": "C",
          "coord": [
            3.3928000926971436,
            -2.4066998958587646,
            4.9670000076293945
          ]
        },
        {
          "atom_index": 2253,
          "name": "CE2",
          "element": "C",
          "coord": [
            3.5501999855041504,
            -2.5006000995635986,
            4.809000015258789
          ]
        },
        {
          "atom_index": 2254,
          "name": "CZ",
          "element": "C",
          "coord": [
            3.510200023651123,
            -2.475800037384033,
            4.940700054168701
          ]
        },
        {
          "atom_index": 2255,
          "name": "OH",
          "element": "O",
          "coord": [
            3.5862998962402344,
            -2.5208001136779785,
            5.04580020904541
          ]
        }
      ]
    },
    {
      "id": "A:289",
      "chain": "A",
      "resseq": 289,
      "icode": "",
      "resname": "LEU",
      "hetflag": " ",
      "sasa": 0.0,
      "atoms": [
        {
          "atom_index": 2256,
          "name": "N",
          "element": "N",
          "coord": [
            3.2781999111175537,
            -2.1433000564575195,
            4.338099956512451
          ]
        },
        {
          "atom_index": 2257,
          "name": "CA",
          "element": "C",
          "coord": [
            3.2049999237060547,
            -2.1166000366210938,
            4.215099811553955
          ]
        },
        {
          "atom_index": 2258,
          "name": "C",
          "element": "C",
          "coord": [
            3.13919997215271,
            -2.2462000846862793,
            4.168399810791016
          ]
        },
        {
          "atom_index": 2259,
          "name": "O",
          "element": "O",
          "coord": [
            3.203900098800659,
            -2.3501999378204346,
            4.158400058746338
          ]
        },
        {
          "atom_index": 2260,
          "name": "CB",
          "element": "C",
          "coord": [
            3.2981998920440674,
            -2.0573999881744385,
            4.107999801635742
          ]
        },
        {
          "atom_index": 2261,
          "name": "CG",
          "element": "C",
          "coord": [
            3.2448999881744385,
            -2.012399911880493,
            3.971100091934204
          ]
        },
        {
          "atom_index": 2262,
          "name": "CD1",
          "element": "C",
          "coord": [
            3.138200044631958,
            -1.9103000164031982,
            3.9874000549316406
          ]
        },
        {
          "atom_index": 2263,
          "name": "CD2",
          "element": "C",
          "coord": [
            3.3561999797821045,
            -1.9531999826431274,
            3.8896000385284424
          ]
        }
      ]
    },
    {
      "id": "A:290",
      "chain": "A",
      "resseq": 290,
      "icode": "",
      "resname": "ASN",
      "hetflag": " ",
      "sasa": 0.0,
      "atoms": [
        {
          "atom_index": 2264,
          "name": "N",
          "element": "N",
          "coord": [
            3.0083999633789062,
            -2.2399001121520996,
            4.144700050354004
          ]
        },
        {
          "atom_index": 2265,
          "name": "CA",
          "element": "C",
          "coord": [
            2.936300039291382,
            -2.351300001144409,
            4.087600231170654
          ]
        },
        {
          "atom_index": 2266,
          "name": "C",
          "element": "C",
          "coord": [
            2.920300006866455,
            -2.3243000507354736,
            3.938499927520752
          ]
        },
        {
          "atom_index": 2267,
          "name": "O",
          "element": "O",
          "coord": [
            2.8629000186920166,
            -2.2235000133514404,
            3.898900032043457
          ]
        },
        {
          "atom_index": 2268,
          "name": "CB",
          "element": "C",
          "coord": [
            2.8017001152038574,
            -2.3694000244140625,
            4.156599998474121
          ]
        },
        {
          "atom_index": 2269,
          "name": "CG",
          "element": "C",
          "coord": [
            2.8152999877929688,
            -2.388200044631958,
            4.307400226593018
          ]
        },
        {
          "atom_index": 2270,
          "name": "OD1",
          "element": "O",
          "coord": [
            2.8891000747680664,
            -2.4749999046325684,
            4.354400157928467
          ]
        },
        {
          "atom_index": 2271,
          "name": "ND2",
          "element": "N",
          "coord": [
            2.7427000999450684,
            -2.3071999549865723,
            4.383500099182129
          ]
        }
      ]
    },
    {
      "id": "A:291",
      "chain": "A",
      "resseq": 291,
      "icode": "",
      "resname": "GLY",
      "hetflag": " ",
      "sasa": 0.0,
      "atoms": [
        {
          "atom_index": 2272,
          "name": "N",
          "element": "N",
          "coord": [
            2.973400115966797,
            -2.414099931716919,
            3.856600046157837
          ]
        },
        {
          "atom_index": 2273,
          "name": "CA",
          "element": "C",
          "coord": [
            2.9760000705718994,
            -2.394399881362915,
            3.713599920272827
          ]
        },
        {
          "atom_index": 2274,
          "name": "C",
          "element": "C",
          "coord": [
            3.118799924850464,
            -2.3815999031066895,
            3.6644999980926514
          ]
        },
        {
          "atom_index": 2275,
          "name": "O",
          "element": "O",
          "coord": [
            3.2109999656677246,
            -2.43969988822937,
            3.72160005569458
          ]
        }
      ]
    },
    {
      "id": "A:292",
      "chain": "A",
      "resseq": 292,
      "icode": "",
      "resname": "ASP",
      "hetflag": " ",
      "sasa": 0.2837687134742737,
      "atoms": [
        {
          "atom_index": 2276,
          "name": "N",
          "element": "N",
          "coord": [
            3.135499954223633,
            -2.303999900817871,
            3.558000087738037
          ]
        },
        {
          "atom_index": 2277,
          "name": "CA",
          "element": "C",
          "coord": [
            3.263400077819824,
            -2.2862000465393066,
            3.4907000064849854
          ]
        },
        {
          "atom_index": 2278,
          "name": "C",
          "element": "C",
          "coord": [
            3.2528998851776123,
            -2.1549999713897705,
            3.416599988937378
          ]
        },
        {
          "atom_index": 2279,
          "name": "O",
          "element": "O",
          "coord": [
            3.168800115585327,
            -2.1398000717163086,
            3.3296000957489014
          ]
        },
        {
          "atom_index": 2280,
          "name": "CB",
          "element": "C",
          "coord": [
            3.291300058364868,
            -2.400899887084961,
            3.3926000595092773
          ]
        },
        {
          "atom_index": 2281,
          "name": "CG",
          "element": "C",
          "coord": [
            3.4326999187469482,
            -2.3947999477386475,
            3.3313000202178955
          ]
        },
        {
          "atom_index": 2282,
          "name": "OD1",
          "element": "O",
          "coord": [
            3.4644999504089355,
            -2.2948999404907227,
            3.2625999450683594
          ]
        },
        {
          "atom_index": 2283,
          "name": "OD2",
          "element": "O",
          "coord": [
            3.5111000537872314,
            -2.4907000064849854,
            3.3499999046325684
          ]
        }
      ]
    },
    {
      "id": "A:293",
      "chain": "A",
      "resseq": 293,
      "icode": "",
      "resname": "LEU",
      "hetflag": " ",
      "sasa": 0.0,
      "atoms": [
        {
          "atom_index": 2284,
          "name": "N",
          "element": "N",
          "coord": [
            3.3385000228881836,
            -2.06030011177063,
            3.454400062561035
          ]
        },
        {
          "atom_index": 2285,
          "name": "CA",
          "element": "C",
          "coord": [
            3.338900089263916,
            -1.9249999523162842,
            3.401099920272827
          ]
        },
        {
          "atom_index": 2286,
          "name": "C",
          "element": "C",
          "coord": [
            3.3689000606536865,
            -1.9249999523162842,
            3.2500998973846436
          ]
        },
        {
          "atom_index": 2287,
          "name": "O",
          "element": "O",
          "coord": [
            3.3046998977661133,
            -1.8523999452590942,
            3.172300100326538
          ]
        },
        {
          "atom_index": 2288,
          "name": "CB",
          "element": "C",
          "coord": [
            3.4446001052856445,
            -1.845900058746338,
            3.4767000675201416
          ]
        },
        {
          "atom_index": 2289,
          "name": "CG",
          "element": "C",
          "coord": [
            3.4166998863220215,
            -1.7070000171661377,
            3.5320000648498535
          ]
        },
        {
          "atom_index": 2290,
          "name": "CD1",
          "element": "C",
          "coord": [
            3.2783000469207764,
            -1.6972999572753906,
            3.592400074005127
          ]
        },
        {
          "atom_index": 2291,
          "name": "CD2",
          "element": "C",
          "coord": [
            3.5234999656677246,
            -1.6789000034332275,
            3.635999917984009
          ]
        }
      ]
    },
    {
      "id": "A:294",
      "chain": "A",
      "resseq": 294,
      "icode": "",
      "resname": "GLU",
      "hetflag": " ",
      "sasa": 4.258002281188965,
      "atoms": [
        {
          "atom_index": 2292,
          "name": "N",
          "element": "N",
          "coord": [
            3.464600086212158,
            -2.0085999965667725,
            3.2095999717712402
          ]
        },
        {
          "atom_index": 2293,
          "name": "CA",
          "element": "C",
          "coord": [
            3.503499984741211,
            -2.021399974822998,
            3.0699000358581543
          ]
        },
        {
          "atom_index": 2294,
          "name": "C",
          "element": "C",
          "coord": [
            3.3931000232696533,
            -2.081700086593628,
            2.9825000762939453
          ]
        },
        {
          "atom_index": 2295,
          "name": "O",
          "element": "O",
          "coord": [
            3.37280011177063,
            -2.038300037384033,
            2.8685998916625977
          ]
        },
        {
          "atom_index": 2296,
          "name": "CB",
          "element": "C",
          "coord": [
            3.63070011138916,
            -2.105299949645996,
            3.056999921798706
          ]
        },
        {
          "atom_index": 2297,
          "name": "CG",
          "element": "C",
          "coord": [
            3.672300100326538,
            -2.1324000358581543,
            2.9124999046325684
          ]
        },
        {
          "atom_index": 2298,
          "name": "CD",
          "element": "C",
          "coord": [
            3.7393999099731445,
            -2.012700080871582,
            2.8452000617980957
          ]
        },
        {
          "atom_index": 2299,
          "name": "OE1",
          "element": "O",
          "coord": [
            3.718899965286255,
            -1.8976000547409058,
            2.8880999088287354
          ]
        },
        {
          "atom_index": 2300,
          "name": "OE2",
          "element": "O",
          "coord": [
            3.8138999938964844,
            -2.0339999198913574,
            2.7476999759674072
          ]
        }
      ]
    },
    {
      "id": "A:295",
      "chain": "A",
      "resseq": 295,
      "icode": "",
      "resname": "HIS",
      "hetflag": " ",
      "sasa": 0.09679638594388962,
      "atoms": [
        {
          "atom_index": 2301,
          "name": "N",
          "element": "N",
          "coord": [
            3.3250999450683594,
            -2.183799982070923,
            3.0352001190185547
          ]
        },
        {
          "atom_index": 2302,
          "name": "CA",
          "element": "C",
          "coord": [
            3.213200092315674,
            -2.2476999759674072,
            2.9663000106811523
          ]
        },
        {
          "atom_index": 2303,
          "name": "C",
          "element": "C",
          "coord": [
            3.086400032043457,
            -2.210200071334839,
            3.0415000915527344
          ]
        },
        {
          "atom_index": 2304,
          "name": "O",
          "element": "O",
          "coord": [
            3.013000011444092,
            -2.2957000732421875,
            3.0864999294281006
          ]
        },
        {
          "atom_index": 2305,
          "name": "CB",
          "element": "C",
          "coord": [
            3.2311999797821045,
            -2.400599956512451,
            2.9611001014709473
          ]
        },
        {
          "atom_index": 2306,
          "name": "CG",
          "element": "C",
          "coord": [
            3.357599973678589,
            -2.4451000690460205,
            2.8935999870300293
          ]
        },
        {
          "atom_index": 2307,
          "name": "ND1",
          "element": "N",
          "coord": [
            3.4614999294281006,
            -2.50570011138916,
            2.9621999263763428
          ]
        },
        {
          "atom_index": 2308,
          "name": "CD2",
          "element": "C",
          "coord": [
            3.397700071334839,
            -2.436199903488159,
            2.76419997215271
          ]
        },
        {
          "atom_index": 2309,
          "name": "CE1",
          "element": "C",
          "coord": [
            3.559499979019165,
            -2.533400058746338,
            2.8777999877929688
          ]
        },
        {
          "atom_index": 2310,
          "name": "NE2",
          "element": "N",
          "coord": [
            3.523400068283081,
            -2.4921998977661133,
            2.7571001052856445
          ]
        }
      ]
    },
    {
      "id": "A:296",
      "chain": "A",
      "resseq": 296,
      "icode": "",
      "resname": "GLY",
      "hetflag": " ",
      "sasa": 0.0,
      "atoms": [
        {
          "atom_index": 2311,
          "name": "N",
          "element": "N",
          "coord": [
            3.063800096511841,
            -2.0806000232696533,
            3.0571000576019287
          ]
        },
        {
          "atom_index": 2312,
          "name": "CA",
          "element": "C",
          "coord": [
            2.9535000324249268,
            -2.0308001041412354,
            3.138000011444092
          ]
        },
        {
          "atom_index": 2313,
          "name": "C",
          "element": "C",
          "coord": [
            2.8891000747680664,
            -1.9127999544143677,
            3.070199966430664
          ]
        },
        {
          "atom_index": 2314,
          "name": "O",
          "element": "O",
          "coord": [
            2.9576001167297363,
            -1.836300015449524,
            3.0044000148773193
          ]
        }
      ]
    },
    {
      "id": "A:297",
      "chain": "A",
      "resseq": 297,
      "icode": "",
      "resname": "ALA",
      "hetflag": " ",
      "sasa": 0.0,
      "atoms": [
        {
          "atom_index": 2315,
          "name": "N",
          "element": "N",
          "coord": [
            2.7572999000549316,
            -1.9005000591278076,
            3.0841000080108643
          ]
        },
        {
          "atom_index": 2316,
          "name": "CA",
          "element": "C",
          "coord": [
            2.68149995803833,
            -1.7884000539779663,
            3.030400037765503
          ]
        },
        {
          "atom_index": 2317,
          "name": "C",
          "element": "C",
          "coord": [
            2.73799991607666,
            -1.6581000089645386,
            3.085900068283081
          ]
        },
        {
          "atom_index": 2318,
          "name": "O",
          "element": "O",
          "coord": [
            2.7869999408721924,
            -1.655900001525879,
            3.1991000175476074
          ]
        },
        {
          "atom_index": 2319,
          "name": "CB",
          "element": "C",
          "coord": [
            2.5327999591827393,
            -1.8025000095367432,
            3.0671000480651855
          ]
        }
      ]
    },
    {
      "id": "A:298",
      "chain": "A",
      "resseq": 298,
      "icode": "",
      "resname": "PRO",
      "hetflag": " ",
      "sasa": 0.0,
      "atoms": [
        {
          "atom_index": 2320,
          "name": "N",
          "element": "N",
          "coord": [
            2.7332000732421875,
            -1.5498000383377075,
            3.0065999031066895
          ]
        },
        {
          "atom_index": 2321,
          "name": "CA",
          "element": "C",
          "coord": [
            2.791599988937378,
            -1.4242000579833984,
            3.0529000759124756
          ]
        },
        {
          "atom_index": 2322,
          "name": "C",
          "element": "C",
          "coord": [
            2.718400001525879,
            -1.3574999570846558,
            3.1703999042510986
          ]
        },
        {
          "atom_index": 2323,
          "name": "O",
          "element": "O",
          "coord": [
            2.776599884033203,
            -1.2767000198364258,
            3.239300012588501
          ]
        },
        {
          "atom_index": 2324,
          "name": "CB",
          "element": "C",
          "coord": [
            2.787600040435791,
            -1.3349000215530396,
            2.927999973297119
          ]
        },
        {
          "atom_index": 2325,
          "name": "CG",
          "element": "C",
          "coord": [
            2.678499937057495,
            -1.3909000158309937,
            2.844099998474121
          ]
        },
        {
          "atom_index": 2326,
          "name": "CD",
          "element": "C",
          "coord": [
            2.6782000064849854,
            -1.5384999513626099,
            2.869499921798706
          ]
        }
      ]
    },
    {
      "id": "A:299",
      "chain": "A",
      "resseq": 299,
      "icode": "",
      "resname": "ASN",
      "hetflag": " ",
      "sasa": 0.0,
      "atoms": [
        {
          "atom_index": 2327,
          "name": "N",
          "element": "N",
          "coord": [
            2.5931999683380127,
            -1.3934999704360962,
            3.193000078201294
          ]
        },
        {
          "atom_index": 2328,
          "name": "CA",
          "element": "C",
          "coord": [
            2.5062999725341797,
            -1.319700002670288,
            3.2848000526428223
          ]
        },
        {
          "atom_index": 2329,
          "name": "C",
          "element": "C",
          "coord": [
            2.472599983215332,
            -1.3916000127792358,
            3.416300058364868
          ]
        },
        {
          "atom_index": 2330,
          "name": "O",
          "element": "O",
          "coord": [
            2.3940999507904053,
            -1.3414000272750854,
            3.4964001178741455
          ]
        },
        {
          "atom_index": 2331,
          "name": "CB",
          "element": "C",
          "coord": [
            2.3756000995635986,
            -1.283400058746338,
            3.2121999263763428
          ]
        },
        {
          "atom_index": 2332,
          "name": "CG",
          "element": "C",
          "coord": [
            2.3018999099731445,
            -1.4043999910354614,
            3.1621999740600586
          ]
        },
        {
          "atom_index": 2333,
          "name": "OD1",
          "element": "O",
          "coord": [
            2.3589000701904297,
            -1.490399956703186,
            3.0941998958587646
          ]
        },
        {
          "atom_index": 2334,
          "name": "ND2",
          "element": "N",
          "coord": [
            2.1731998920440674,
            -1.4122999906539917,
            3.1949000358581543
          ]
        }
      ]
    },
    {
      "id": "A:300",
      "chain": "A",
      "resseq": 300,
      "icode": "",
      "resname": "ILE",
      "hetflag": " ",
      "sasa": 0.0,
      "atoms": [
        {
          "atom_index": 2335,
          "name": "N",
          "element": "N",
          "coord": [
            2.5283000469207764,
            -1.51010000705719,
            3.436500072479248
          ]
        },
        {
          "atom_index": 2336,
          "name": "CA",
          "element": "C",
          "coord": [
            2.493799924850464,
            -1.59089994430542,
            3.5541000366210938
          ]
        },
        {
          "atom_index": 2337,
          "name": "C",
          "element": "C",
          "coord": [
            2.6175999641418457,
            -1.6160000562667847,
            3.6414999961853027
          ]
        },
        {
          "atom_index": 2338,
          "name": "O",
          "element": "O",
          "coord": [
            2.7251999378204346,
            -1.6456999778747559,
            3.589200019836426
          ]
        },
        {
          "atom_index": 2339,
          "name": "CB",
          "element": "C",
          "coord": [
            2.426100015640259,
            -1.7230000495910645,
            3.512700080871582
          ]
        },
        {
          "atom_index": 2340,
          "name": "CG1",
          "element": "C",
          "coord": [
            2.2964000701904297,
            -1.6923999786376953,
            3.4363999366760254
          ]
        },
        {
          "atom_index": 2341,
          "name": "CG2",
          "element": "C",
          "coord": [
            2.3980000019073486,
            -1.8109999895095825,
            3.638000011444092
          ]
        },
        {
          "atom_index": 2342,
          "name": "CD1",
          "element": "C",
          "coord": [
            2.2304999828338623,
            -1.811900019645691,
            3.371500015258789
          ]
        }
      ]
    },
    {
      "id": "A:301",
      "chain": "A",
      "resseq": 301,
      "icode": "",
      "resname": "LEU",
      "hetflag": " ",
      "sasa": 0.0,
      "atoms": [
        {
          "atom_index": 2343,
          "name": "N",
          "element": "N",
          "coord": [
            2.601900100708008,
            -1.5979000329971313,
            3.773099899291992
          ]
        },
        {
          "atom_index": 2344,
          "name": "CA",
          "element": "C",
          "coord": [
            2.701200008392334,
            -1.6353000402450562,
            3.872299909591675
          ]
        },
        {
          "atom_index": 2345,
          "name": "C",
          "element": "C",
          "coord": [
            2.6331000328063965,
            -1.705399990081787,
            3.9895999431610107
          ]
        },
        {
          "atom_index": 2346,
          "name": "O",
          "element": "O",
          "coord": [
            2.54830002784729,
            -1.6491999626159668,
            4.057799816131592
          ]
        },
        {
          "atom_index": 2347,
          "name": "CB",
          "element": "C",
          "coord": [
            2.776400089263916,
            -1.5124000310897827,
            3.9245998859405518
          ]
        },
        {
          "atom_index": 2348,
          "name": "CG",
          "element": "C",
          "coord": [
            2.908400058746338,
            -1.5384999513626099,
            4.000800132751465
          ]
        },
        {
          "atom_index": 2349,
          "name": "CD1",
          "element": "C",
          "coord": [
            3.0153000354766846,
            -1.6028000116348267,
            3.9072000980377197
          ]
        },
        {
          "atom_index": 2350,
          "name": "CD2",
          "element": "C",
          "coord": [
            2.9642999172210693,
            -1.4124000072479248,
            4.067200183868408
          ]
        }
      ]
    },
    {
      "id": "A:302",
      "chain": "A",
      "resseq": 302,
      "icode": "",
      "resname": "ASN",
      "hetflag": " ",
      "sasa": 0.0,
      "atoms": [
        {
          "atom_index": 2351,
          "name": "N",
          "element": "N",
          "coord": [
            2.672300100326538,
            -1.829699993133545,
            4.011199951171875
          ]
        },
        {
          "atom_index": 2352,
          "name": "CA",
          "element": "C",
          "coord": [
            2.6219000816345215,
            -1.910599946975708,
            4.119900226593018
          ]
        },
        {
          "atom_index": 2353,
          "name": "C",
          "element": "C",
          "coord": [
            2.7385001182556152,
            -1.9465999603271484,
            4.2133002281188965
          ]
        },
        {
          "atom_index": 2354,
          "name": "O",
          "element": "O",
          "coord": [
            2.839099884033203,
            -2.0044000148773193,
            4.170300006866455
          ]
        },
        {
          "atom_index": 2355,
          "name": "CB",
          "element": "C",
          "coord": [
            2.553999900817871,
            -2.036400079727173,
            4.064499855041504
          ]
        },
        {
          "atom_index": 2356,
          "name": "CG",
          "element": "C",
          "coord": [
            2.4825000762939453,
            -2.113600015640259,
            4.171899795532227
          ]
        },
        {
          "atom_index": 2357,
          "name": "OD1",
          "element": "O",
          "coord": [
            2.543299913406372,
            -2.1480000019073486,
            4.2729997634887695
          ]
        },
        {
          "atom_index": 2358,
          "name": "ND2",
          "element": "N",
          "coord": [
            2.3522000312805176,
            -2.139400005340576,
            4.152900218963623
          ]
        }
      ]
    },
    {
      "id": "A:303",
      "chain": "A",
      "resseq": 303,
      "icode": "",
      "resname": "VAL",
      "hetflag": " ",
      "sasa": 0.0,
      "atoms": [
        {
          "atom_index": 2359,
          "name": "N",
          "element": "N",
          "coord": [
            2.7242000102996826,
            -1.9104000329971313,
            4.340400218963623
          ]
        },
        {
          "atom_index": 2360,
          "name": "CA",
          "element": "C",
          "coord": [
            2.8329999446868896,
            -1.9249000549316406,
            4.4394001960754395
          ]
        },
        {
          "atom_index": 2361,
          "name": "C",
          "element": "C",
          "coord": [
            2.779099941253662,
            -1.9864000082015991,
            4.568600177764893
          ]
        },
        {
          "atom_index": 2362,
          "name": "O",
          "element": "O",
          "coord": [
            2.6710000038146973,
            -1.948199987411499,
            4.614099979400635
          ]
        },
        {
          "atom_index": 2363,
          "name": "CB",
          "element": "C",
          "coord": [
            2.8989999294281006,
            -1.7862999439239502,
            4.4704999923706055
          ]
        },
        {
          "atom_index": 2364,
          "name": "CG1",
          "element": "C",
          "coord": [
            3.0053999423980713,
            -1.7960000038146973,
            4.581999778747559
          ]
        },
        {
          "atom_index": 2365,
          "name": "CG2",
          "element": "C",
          "coord": [
            2.9623000621795654,
            -1.7259999513626099,
            4.343999862670898
          ]
        }
      ]
    },
    {
      "id": "A:304",
      "chain": "A",
      "resseq": 304,
      "icode": "",
      "resname": "SER",
      "hetflag": " ",
      "sasa": 0.0,
      "atoms": [
        {
          "atom_index": 2366,
          "name": "N",
          "element": "N",
          "coord": [
            2.852799892425537,
            -2.082900047302246,
            4.6244001388549805
          ]
        },
        {
          "atom_index": 2367,
          "name": "CA",
          "element": "C",
          "coord": [
            2.8231000900268555,
            -2.1405999660491943,
            4.75570011138916
          ]
        },
        {
          "atom_index": 2368,
          "name": "C",
          "element": "C",
          "coord": [
            2.9149999618530273,
            -2.079699993133545,
            4.863500118255615
          ]
        },
        {
          "atom_index": 2369,
          "name": "O",
          "element": "O",
          "coord": [
            3.0341999530792236,
            -2.058000087738037,
            4.839200019836426
          ]
        },
        {
          "atom_index": 2370,
          "name": "CB",
          "element": "C",
          "coord": [
            2.847100019454956,
            -2.291100025177002,
            4.75570011138916
          ]
        },
        {
          "atom_index": 2371,
          "name": "OG",
          "element": "O",
          "coord": [
            2.783099889755249,
            -2.3552000522613525,
            4.648799896240234
          ]
        }
      ]
    },
    {
      "id": "A:305",
      "chain": "A",
      "resseq": 305,
      "icode": "",
      "resname": "PHE",
      "hetflag": " ",
      "sasa": 0.0,
      "atoms": [
        {
          "atom_index": 2372,
          "name": "N",
          "element": "N",
          "coord": [
            2.859800100326538,
            -2.055500030517578,
            4.982500076293945
          ]
        },
        {
          "atom_index": 2373,
          "name": "CA",
          "element": "C",
          "coord": [
            2.9358999729156494,
            -1.9979000091552734,
            5.093299865722656
          ]
        },
        {
          "atom_index": 2374,
          "name": "C",
          "element": "C",
          "coord": [
            2.9388999938964844,
            -2.097599983215332,
            5.2052001953125
          ]
        },
        {
          "atom_index": 2375,
          "name": "O",
          "element": "O",
          "coord": [
            2.833699941635132,
            -2.1419999599456787,
            5.25540018081665
          ]
        },
        {
          "atom_index": 2376,
          "name": "CB",
          "element": "C",
          "coord": [
            2.873699903488159,
            -1.867400050163269,
            5.143499851226807
          ]
        },
        {
          "atom_index": 2377,
          "name": "CG",
          "element": "C",
          "coord": [
            2.848099946975708,
            -1.767699956893921,
            5.0355000495910645
          ]
        },
        {
          "atom_index": 2378,
          "name": "CD1",
          "element": "C",
          "coord": [
            2.7363998889923096,
            -1.7799999713897705,
            4.952499866485596
          ]
        },
        {
          "atom_index": 2379,
          "name": "CD2",
          "element": "C",
          "coord": [
            2.9368999004364014,
            -1.6633000373840332,
            5.013999938964844
          ]
        },
        {
          "atom_index": 2380,
          "name": "CE1",
          "element": "C",
          "coord": [
            2.7123000621795654,
            -1.6881999969482422,
            4.850500106811523
          ]
        },
        {
          "atom_index": 2381,
          "name": "CE2",
          "element": "C",
          "coord": [
            2.9142000675201416,
            -1.5702999830245972,
            4.912199974060059
          ]
        },
        {
          "atom_index": 2382,
          "name": "CZ",
          "element": "C",
          "coord": [
            2.8013999462127686,
            -1.582900047302246,
            4.830100059509277
          ]
        }
      ]
    },
    {
      "id": "A:306",
      "chain": "A",
      "resseq": 306,
      "icode": "",
      "resname": "ASN",
      "hetflag": " ",
      "sasa": 0.0,
      "atoms": [
        {
          "atom_index": 2383,
          "name": "N",
          "element": "N",
          "coord": [
            3.0596001148223877,
            -2.133500099182129,
            5.245100021362305
          ]
        },
        {
          "atom_index": 2384,
          "name": "CA",
          "element": "C",
          "coord": [
            3.0750999450683594,
            -2.2297000885009766,
            5.350800037384033
          ]
        },
        {
          "atom_index": 2385,
          "name": "C",
          "element": "C",
          "coord": [
            3.0571999549865723,
            -2.1602001190185547,
            5.485499858856201
          ]
        },
        {
          "atom_index": 2386,
          "name": "O",
          "element": "O",
          "coord": [
            3.0803000926971436,
            -2.0399999618530273,
            5.496799945831299
          ]
        },
        {
          "atom_index": 2387,
          "name": "CB",
          "element": "C",
          "coord": [
            3.2084999084472656,
            -2.302999973297119,
            5.337900161743164
          ]
        },
        {
          "atom_index": 2388,
          "name": "CG",
          "element": "C",
          "coord": [
            3.194200038909912,
            -2.452399969100952,
            5.356599807739258
          ]
        },
        {
          "atom_index": 2389,
          "name": "OD1",
          "element": "O",
          "coord": [
            3.0994999408721924,
            -2.4995999336242676,
            5.42080020904541
          ]
        },
        {
          "atom_index": 2390,
          "name": "ND2",
          "element": "N",
          "coord": [
            3.2880001068115234,
            -2.52810001373291,
            5.30109977722168
          ]
        }
      ]
    },
    {
      "id": "A:307",
      "chain": "A",
      "resseq": 307,
      "icode": "",
      "resname": "TYR",
      "hetflag": " ",
      "sasa": 0.0,
      "atoms": [
        {
          "atom_index": 2391,
          "name": "N",
          "element": "N",
          "coord": [
            3.0071001052856445,
            -2.234999895095825,
            5.583499908447266
          ]
        },
        {
          "atom_index": 2392,
          "name": "CA",
          "element": "C",
          "coord": [
            2.9962000846862793,
            -2.1903998851776123,
            5.723599910736084
          ]
        },
        {
          "atom_index": 2393,
          "name": "C",
          "element": "C",
          "coord": [
            2.892199993133545,
            -2.0804998874664307,
            5.752200126647949
          ]
        },
        {
          "atom_index": 2394,
          "name": "O",
          "element": "O",
          "coord": [
            2.901400089263916,
            -2.0085999965667725,
            5.852200031280518
          ]
        },
        {
          "atom_index": 2395,
          "name": "CB",
          "element": "C",
          "coord": [
            3.1366000175476074,
            -2.161900043487549,
            5.782899856567383
          ]
        },
        {
          "atom_index": 2396,
          "name": "CG",
          "element": "C",
          "coord": [
            3.2309000492095947,
            -2.2757999897003174,
            5.7494001388549805
          ]
        },
        {
          "atom_index": 2397,
          "name": "CD1",
          "element": "C",
          "coord": [
            3.190000057220459,
            -2.4091999530792236,
            5.769899845123291
          ]
        },
        {
          "atom_index": 2398,
          "name": "CD2",
          "element": "C",
          "coord": [
            3.3570001125335693,
            -2.2527999877929688,
            5.691299915313721
          ]
        },
        {
          "atom_index": 2399,
          "name": "CE1",
          "element": "C",
          "coord": [
            3.2716000080108643,
            -2.5164999961853027,
            5.736000061035156
          ]
        },
        {
          "atom_index": 2400,
          "name": "CE2",
          "element": "C",
          "coord": [
            3.440700054168701,
            -2.3608999252319336,
            5.657700061798096
          ]
        },
        {
          "atom_index": 2401,
          "name": "CZ",
          "element": "C",
          "coord": [
            3.3961000442504883,
            -2.492300033569336,
            5.680799961090088
          ]
        },
        {
          "atom_index": 2402,
          "name": "OH",
          "element": "O",
          "coord": [
            3.473299980163574,
            -2.6015000343322754,
            5.649600028991699
          ]
        }
      ]
    },
    {
      "id": "A:308",
      "chain": "A",
      "resseq": 308,
      "icode": "",
      "resname": "VAL",
      "hetflag": " ",
      "sasa": 0.0,
      "atoms": [
        {
          "atom_index": 2403,
          "name": "N",
          "element": "N",
          "coord": [
            2.7920000553131104,
            -2.0710999965667725,
            5.664999961853027
          ]
        },
        {
          "atom_index": 2404,
          "name": "CA",
          "element": "C",
          "coord": [
            2.6710000038146973,
            -1.992400050163269,
            5.6915998458862305
          ]
        },
        {
          "atom_index": 2405,
          "name": "C",
          "element": "C",
          "coord": [
            2.545799970626831,
            -2.078399896621704,
            5.665800094604492
          ]
        },
        {
          "atom_index": 2406,
          "name": "O",
          "element": "O",
          "coord": [
            2.5476999282836914,
            -2.1695001125335693,
            5.581500053405762
          ]
        },
        {
          "atom_index": 2407,
          "name": "CB",
          "element": "C",
          "coord": [
            2.662899971008301,
            -1.861199975013733,
            5.606400012969971
          ]
        },
        {
          "atom_index": 2408,
          "name": "CG1",
          "element": "C",
          "coord": [
            2.786400079727173,
            -1.7741999626159668,
            5.624899864196777
          ]
        },
        {
          "atom_index": 2409,
          "name": "CG2",
          "element": "C",
          "coord": [
            2.6398000717163086,
            -1.892199993133545,
            5.460000038146973
          ]
        }
      ]
    },
    {
      "id": "A:309",
      "chain": "A",
      "resseq": 309,
      "icode": "",
      "resname": "GLU",
      "hetflag": " ",
      "sasa": 1.324254035949707,
      "atoms": [
        {
          "atom_index": 2410,
          "name": "N",
          "element": "N",
          "coord": [
            2.4379000663757324,
            -2.0490000247955322,
            5.738100051879883
          ]
        },
        {
          "atom_index": 2411,
          "name": "CA",
          "element": "C",
          "coord": [
            2.3096001148223877,
            -2.1166000366210938,
            5.717199802398682
          ]
        },
        {
          "atom_index": 2412,
          "name": "C",
          "element": "C",
          "coord": [
            2.2386999130249023,
            -2.0522000789642334,
            5.598999977111816
          ]
        },
        {
          "atom_index": 2413,
          "name": "O",
          "element": "O",
          "coord": [
            2.2302000522613525,
            -1.9289000034332275,
            5.5914998054504395
          ]
        },
        {
          "atom_index": 2414,
          "name": "CB",
          "element": "C",
          "coord": [
            2.221400022506714,
            -2.108599901199341,
            5.842299938201904
          ]
        },
        {
          "atom_index": 2415,
          "name": "CG",
          "element": "C",
          "coord": [
            2.2734999656677246,
            -2.1886000633239746,
            5.958700180053711
          ]
        },
        {
          "atom_index": 2416,
          "name": "CD",
          "element": "C",
          "coord": [
            2.1881000995635986,
            -2.1723999977111816,
            6.084499835968018
          ]
        },
        {
          "atom_index": 2417,
          "name": "OE1",
          "element": "O",
          "coord": [
            2.0864999294281006,
            -2.098299980163574,
            6.07919979095459
          ]
        },
        {
          "atom_index": 2418,
          "name": "OE2",
          "element": "O",
          "coord": [
            2.223099946975708,
            -2.2335000038146973,
            6.189599990844727
          ]
        }
      ]
    },
    {
      "id": "A:310",
      "chain": "A",
      "resseq": 310,
      "icode": "",
      "resname": "GLY",
      "hetflag": " ",
      "sasa": 0.0,
      "atoms": [
        {
          "atom_index": 2419,
          "name": "N",
          "element": "N",
          "coord": [
            2.188699960708618,
            -2.135499954223633,
            5.507699966430664
          ]
        },
        {
          "atom_index": 2420,
          "name": "CA",
          "element": "C",
          "coord": [
            2.1205999851226807,
            -2.0882999897003174,
            5.3867998123168945
          ]
        },
        {
          "atom_index": 2421,
          "name": "C",
          "element": "C",
          "coord": [
            2.0085999965667725,
            -1.9883999824523926,
            5.4096999168396
          ]
        },
        {
          "atom_index": 2422,
          "name": "O",
          "element": "O",
          "coord": [
            2.0048999786376953,
            -1.8828999996185303,
            5.346499919891357
          ]
        }
      ]
    },
    {
      "id": "A:311",
      "chain": "A",
      "resseq": 311,
      "icode": "",
      "resname": "GLU",
      "hetflag": " ",
      "sasa": 2.33320951461792,
      "atoms": [
        {
          "atom_index": 2423,
          "name": "N",
          "element": "N",
          "coord": [
            1.9172999858856201,
            -2.020699977874756,
            5.501100063323975
          ]
        },
        {
          "atom_index": 2424,
          "name": "CA",
          "element": "C",
          "coord": [
            1.804900050163269,
            -1.9315999746322632,
            5.5304999351501465
          ]
        },
        {
          "atom_index": 2425,
          "name": "C",
          "element": "C",
          "coord": [
            1.8486000299453735,
            -1.7929999828338623,
            5.5802998542785645
          ]
        },
        {
          "atom_index": 2426,
          "name": "O",
          "element": "O",
          "coord": [
            1.7905000448226929,
            -1.691100001335144,
            5.542099952697754
          ]
        },
        {
          "atom_index": 2427,
          "name": "CB",
          "element": "C",
          "coord": [
            1.7093000411987305,
            -1.9967000484466553,
            5.629899978637695
          ]
        },
        {
          "atom_index": 2428,
          "name": "CG",
          "element": "C",
          "coord": [
            1.5650999546051025,
            -1.9472999572753906,
            5.618899822235107
          ]
        },
        {
          "atom_index": 2429,
          "name": "CD",
          "element": "C",
          "coord": [
            1.4878000020980835,
            -1.9634000062942505,
            5.749499797821045
          ]
        },
        {
          "atom_index": 2430,
          "name": "OE1",
          "element": "O",
          "coord": [
            1.513200044631958,
            -2.0615999698638916,
            5.82420015335083
          ]
        },
        {
          "atom_index": 2431,
          "name": "OE2",
          "element": "O",
          "coord": [
            1.4016000032424927,
            -1.8769999742507935,
            5.778600215911865
          ]
        }
      ]
    },
    {
      "id": "A:312",
      "chain": "A",
      "resseq": 312,
      "icode": "",
      "resname": "SER",
      "hetflag": " ",
      "sasa": 0.0,
      "atoms": [
        {
          "atom_index": 2432,
          "name": "N",
          "element": "N",
          "coord": [
            1.9514000415802002,
            -1.7900999784469604,
            5.664899826049805
          ]
        },
        {
          "atom_index": 2433,
          "name": "CA",
          "element": "C",
          "coord": [
            2.003999948501587,
            -1.6648000478744507,
            5.7179999351501465
          ]
        },
        {
          "atom_index": 2434,
          "name": "C",
          "element": "C",
          "coord": [
            2.071500062942505,
            -1.5820000171661377,
            5.6092000007629395
          ]
        },
        {
          "atom_index": 2435,
          "name": "O",
          "element": "O",
          "coord": [
            2.0613999366760254,
            -1.458899974822998,
            5.610199928283691
          ]
        },
        {
          "atom_index": 2436,
          "name": "CB",
          "element": "C",
          "coord": [
            2.1024999618530273,
            -1.6907999515533447,
            5.832200050354004
          ]
        },
        {
          "atom_index": 2437,
          "name": "OG",
          "element": "O",
          "coord": [
            2.041800022125244,
            -1.7657999992370605,
            5.9359002113342285
          ]
        }
      ]
    },
    {
      "id": "A:313",
      "chain": "A",
      "resseq": 313,
      "icode": "",
      "resname": "LEU",
      "hetflag": " ",
      "sasa": 0.0,
      "atoms": [
        {
          "atom_index": 2438,
          "name": "N",
          "element": "N",
          "coord": [
            2.140000104904175,
            -1.6505000591278076,
            5.516499996185303
          ]
        },
        {
          "atom_index": 2439,
          "name": "CA",
          "element": "C",
          "coord": [
            2.20770001411438,
            -1.5879000425338745,
            5.402699947357178
          ]
        },
        {
          "atom_index": 2440,
          "name": "C",
          "element": "C",
          "coord": [
            2.1110000610351562,
            -1.5061999559402466,
            5.315499782562256
          ]
        },
        {
          "atom_index": 2441,
          "name": "O",
          "element": "O",
          "coord": [
            2.1361000537872314,
            -1.388800024986267,
            5.287099838256836
          ]
        },
        {
          "atom_index": 2442,
          "name": "CB",
          "element": "C",
          "coord": [
            2.2760000228881836,
            -1.694700002670288,
            5.316199779510498
          ]
        },
        {
          "atom_index": 2443,
          "name": "CG",
          "element": "C",
          "coord": [
            2.410900115966797,
            -1.6728999614715576,
            5.246099948883057
          ]
        },
        {
          "atom_index": 2444,
          "name": "CD1",
          "element": "C",
          "coord": [
            2.407900094985962,
            -1.748900055885315,
            5.1149001121521
          ]
        },
        {
          "atom_index": 2445,
          "name": "CD2",
          "element": "C",
          "coord": [
            2.452899932861328,
            -1.5264999866485596,
            5.222499847412109
          ]
        }
      ]
    },
    {
      "id": "A:314",
      "chain": "A",
      "resseq": 314,
      "icode": "",
      "resname": "ILE",
      "hetflag": " ",
      "sasa": 0.0,
      "atoms": [
        {
          "atom_index": 2446,
          "name": "N",
          "element": "N",
          "coord": [
            2.001199960708618,
            -1.5687999725341797,
            5.27370023727417
          ]
        },
        {
          "atom_index": 2447,
          "name": "CA",
          "element": "C",
          "coord": [
            1.9061000347137451,
            -1.5056999921798706,
            5.18310022354126
          ]
        },
        {
          "atom_index": 2448,
          "name": "C",
          "element": "C",
          "coord": [
            1.8356000185012817,
            -1.3845000267028809,
            5.2480998039245605
          ]
        },
        {
          "atom_index": 2449,
          "name": "O",
          "element": "O",
          "coord": [
            1.8135000467300415,
            -1.2825000286102295,
            5.18209981918335
          ]
        },
        {
          "atom_index": 2450,
          "name": "CB",
          "element": "C",
          "coord": [
            1.8098000288009644,
            -1.6119999885559082,
            5.118599891662598
          ]
        },
        {
          "atom_index": 2451,
          "name": "CG1",
          "element": "C",
          "coord": [
            1.7288000583648682,
            -1.5533000230789185,
            5.002999782562256
          ]
        },
        {
          "atom_index": 2452,
          "name": "CG2",
          "element": "C",
          "coord": [
            1.7197999954223633,
            -1.6771999597549438,
            5.2204999923706055
          ]
        },
        {
          "atom_index": 2453,
          "name": "CD1",
          "element": "C",
          "coord": [
            1.7888000011444092,
            -1.5817999839782715,
            4.867599964141846
          ]
        }
      ]
    },
    {
      "id": "A:315",
      "chain": "A",
      "resseq": 315,
      "icode": "",
      "resname": "MET",
      "hetflag": " ",
      "sasa": 1.2906184196472168,
      "atoms": [
        {
          "atom_index": 2454,
          "name": "N",
          "element": "N",
          "coord": [
            1.8050999641418457,
            -1.393399953842163,
            5.377900123596191
          ]
        },
        {
          "atom_index": 2455,
          "name": "CA",
          "element": "C",
          "coord": [
            1.7509000301361084,
            -1.277899980545044,
            5.453199863433838
          ]
        },
        {
          "atom_index": 2456,
          "name": "C",
          "element": "C",
          "coord": [
            1.8530999422073364,
            -1.1644999980926514,
            5.470699787139893
          ]
        },
        {
          "atom_index": 2457,
          "name": "O",
          "element": "O",
          "coord": [
            1.81850004196167,
            -1.0470999479293823,
            5.455900192260742
          ]
        },
        {
          "atom_index": 2458,
          "name": "CB",
          "element": "C",
          "coord": [
            1.6917999982833862,
            -1.318600058555603,
            5.589099884033203
          ]
        },
        {
          "atom_index": 2459,
          "name": "CG",
          "element": "C",
          "coord": [
            1.5367000102996826,
            -1.309399962425232,
            5.597099781036377
          ]
        },
        {
          "atom_index": 2460,
          "name": "SD",
          "element": "S",
          "coord": [
            1.4652999639511108,
            -1.1513999700546265,
            5.5355000495910645
          ]
        },
        {
          "atom_index": 2461,
          "name": "CE",
          "element": "C",
          "coord": [
            1.2894999980926514,
            -1.169600009918213,
            5.57889986038208
          ]
        }
      ]
    },
    {
      "id": "A:316",
      "chain": "A",
      "resseq": 316,
      "icode": "",
      "resname": "ALA",
      "hetflag": " ",
      "sasa": 0.0,
      "atoms": [
        {
          "atom_index": 2462,
          "name": "N",
          "element": "N",
          "coord": [
            1.9779000282287598,
            -1.2008999586105347,
            5.5005998611450195
          ]
        },
        {
          "atom_index": 2463,
          "name": "CA",
          "element": "C",
          "coord": [
            2.088099956512451,
            -1.1052000522613525,
            5.511199951171875
          ]
        },
        {
          "atom_index": 2464,
          "name": "C",
          "element": "C",
          "coord": [
            2.104099988937378,
            -1.023800015449524,
            5.382999897003174
          ]
        },
        {
          "atom_index": 2465,
          "name": "O",
          "element": "O",
          "coord": [
            2.138700008392334,
            -0.9060999751091003,
            5.387800216674805
          ]
        },
        {
          "atom_index": 2466,
          "name": "CB",
          "element": "C",
          "coord": [
            2.217099905014038,
            -1.176900029182434,
            5.544300079345703
          ]
        }
      ]
    },
    {
      "id": "A:317",
      "chain": "A",
      "resseq": 317,
      "icode": "",
      "resname": "LEU",
      "hetflag": " ",
      "sasa": 0.0,
      "atoms": [
        {
          "atom_index": 2467,
          "name": "N",
          "element": "N",
          "coord": [
            2.077899932861328,
            -1.087399959564209,
            5.268700122833252
          ]
        },
        {
          "atom_index": 2468,
          "name": "CA",
          "element": "C",
          "coord": [
            2.088099956512451,
            -1.0218000411987305,
            5.138599872589111
          ]
        },
        {
          "atom_index": 2469,
          "name": "C",
          "element": "C",
          "coord": [
            1.9551000595092773,
            -0.9664000272750854,
            5.086400032043457
          ]
        },
        {
          "atom_index": 2470,
          "name": "O",
          "element": "O",
          "coord": [
            1.9371000528335571,
            -0.9532999992370605,
            4.96589994430542
          ]
        },
        {
          "atom_index": 2471,
          "name": "CB",
          "element": "C",
          "coord": [
            2.1482999324798584,
            -1.1187000274658203,
            5.036200046539307
          ]
        },
        {
          "atom_index": 2472,
          "name": "CG",
          "element": "C",
          "coord": [
            2.2781999111175537,
            -1.1922999620437622,
            5.071300029754639
          ]
        },
        {
          "atom_index": 2473,
          "name": "CD1",
          "element": "C",
          "coord": [
            2.3171000480651855,
            -1.2863999605178833,
            4.959199905395508
          ]
        },
        {
          "atom_index": 2474,
          "name": "CD2",
          "element": "C",
          "coord": [
            2.389699935913086,
            -1.0946999788284302,
            5.0995001792907715
          ]
        }
      ]
    },
    {
      "id": "A:318",
      "chain": "A",
      "resseq": 318,
      "icode": "",
      "resname": "LYS",
      "hetflag": " ",
      "sasa": 2.1019089221954346,
      "atoms": [
        {
          "atom_index": 2475,
          "name": "N",
          "element": "N",
          "coord": [
            1.8624999523162842,
            -0.932699978351593,
            5.175600051879883
          ]
        },
        {
          "atom_index": 2476,
          "name": "CA",
          "element": "C",
          "coord": [
            1.7300000190734863,
            -0.8863000273704529,
            5.133299827575684
          ]
        },
        {
          "atom_index": 2477,
          "name": "C",
          "element": "C",
          "coord": [
            1.732699990272522,
            -0.7567999958992004,
            5.048600196838379
          ]
        },
        {
          "atom_index": 2478,
          "name": "O",
          "element": "O",
          "coord": [
            1.6332000494003296,
            -0.7214000225067139,
            4.9847002029418945
          ]
        },
        {
          "atom_index": 2479,
          "name": "CB",
          "element": "C",
          "coord": [
            1.6335999965667725,
            -0.8758000135421753,
            5.252200126647949
          ]
        },
        {
          "atom_index": 2480,
          "name": "CG",
          "element": "C",
          "coord": [
            1.6390000581741333,
            -0.7458999752998352,
            5.32889986038208
          ]
        },
        {
          "atom_index": 2481,
          "name": "CD",
          "element": "C",
          "coord": [
            1.5467000007629395,
            -0.7562999725341797,
            5.450399875640869
          ]
        },
        {
          "atom_index": 2482,
          "name": "CE",
          "element": "C",
          "coord": [
            1.4808000326156616,
            -0.6230999827384949,
            5.4882001876831055
          ]
        },
        {
          "atom_index": 2483,
          "name": "NZ",
          "element": "N",
          "coord": [
            1.3335000276565552,
            -0.6164000034332275,
            5.453800201416016
          ]
        }
      ]
    },
    {
      "id": "A:319",
      "chain": "A",
      "resseq": 319,
      "icode": "",
      "resname": "ASP",
      "hetflag": " ",
      "sasa": 0.0,
      "atoms": [
        {
          "atom_index": 2484,
          "name": "N",
          "element": "N",
          "coord": [
            1.8472000360488892,
            -0.6877999901771545,
            5.047100067138672
          ]
        },
        {
          "atom_index": 2485,
          "name": "CA",
          "element": "C",
          "coord": [
            1.86899995803833,
            -0.5728999972343445,
            4.957499980926514
          ]
        },
        {
          "atom_index": 2486,
          "name": "C",
          "element": "C",
          "coord": [
            1.8770999908447266,
            -0.6190999746322632,
            4.810100078582764
          ]
        },
        {
          "atom_index": 2487,
          "name": "O",
          "element": "O",
          "coord": [
            1.8691999912261963,
            -0.5378000140190125,
            4.718299865722656
          ]
        },
        {
          "atom_index": 2488,
          "name": "CB",
          "element": "C",
          "coord": [
            1.9977999925613403,
            -0.49790000915527344,
            4.9944000244140625
          ]
        },
        {
          "atom_index": 2489,
          "name": "CG",
          "element": "C",
          "coord": [
            1.9850000143051147,
            -0.4142000079154968,
            5.120999813079834
          ]
        },
        {
          "atom_index": 2490,
          "name": "OD1",
          "element": "O",
          "coord": [
            1.8727999925613403,
            -0.3935999870300293,
            5.172500133514404
          ]
        },
        {
          "atom_index": 2491,
          "name": "OD2",
          "element": "O",
          "coord": [
            2.089400053024292,
            -0.3666999936103821,
            5.169099807739258
          ]
        }
      ]
    },
    {
      "id": "A:320",
      "chain": "A",
      "resseq": 320,
      "icode": "",
      "resname": "LEU",
      "hetflag": " ",
      "sasa": 0.0,
      "atoms": [
        {
          "atom_index": 2492,
          "name": "N",
          "element": "N",
          "coord": [
            1.8956999778747559,
            -0.7497000098228455,
            4.789700031280518
          ]
        },
        {
          "atom_index": 2493,
          "name": "CA",
          "element": "C",
          "coord": [
            1.9041999578475952,
            -0.8100000023841858,
            4.655799865722656
          ]
        },
        {
          "atom_index": 2494,
          "name": "C",
          "element": "C",
          "coord": [
            1.7889000177383423,
            -0.9052000045776367,
            4.626200199127197
          ]
        },
        {
          "atom_index": 2495,
          "name": "O",
          "element": "O",
          "coord": [
            1.7458000183105469,
            -0.9822999835014343,
            4.713500022888184
          ]
        },
        {
          "atom_index": 2496,
          "name": "CB",
          "element": "C",
          "coord": [
            2.034600019454956,
            -0.8881000280380249,
            4.639200210571289
          ]
        },
        {
          "atom_index": 2497,
          "name": "CG",
          "element": "C",
          "coord": [
            2.1635000705718994,
            -0.8309999704360962,
            4.697199821472168
          ]
        },
        {
          "atom_index": 2498,
          "name": "CD1",
          "element": "C",
          "coord": [
            2.2739999294281006,
            -0.9318000078201294,
            4.674600124359131
          ]
        },
        {
          "atom_index": 2499,
          "name": "CD2",
          "element": "C",
          "coord": [
            2.1975998878479004,
            -0.6927000284194946,
            4.6392998695373535
          ]
        }
      ]
    },
    {
      "id": "A:321",
      "chain": "A",
      "resseq": 321,
      "icode": "",
      "resname": "ALA",
      "hetflag": " ",
      "sasa": 0.0,
      "atoms": [
        {
          "atom_index": 2500,
          "name": "N",
          "element": "N",
          "coord": [
            1.7411999702453613,
            -0.9007999897003174,
            4.501999855041504
          ]
        },
        {
          "atom_index": 2501,
          "name": "CA",
          "element": "C",
          "coord": [
            1.6444000005722046,
            -0.9994999766349792,
            4.453700065612793
          ]
        },
        {
          "atom_index": 2502,
          "name": "C",
          "element": "C",
          "coord": [
            1.722499966621399,
            -1.1050000190734863,
            4.379199981689453
          ]
        },
        {
          "atom_index": 2503,
          "name": "O",
          "element": "O",
          "coord": [
            1.7644000053405762,
            -1.083799958229065,
            4.265699863433838
          ]
        },
        {
          "atom_index": 2504,
          "name": "CB",
          "element": "C",
          "coord": [
            1.5418000221252441,
            -0.9368000030517578,
            4.36359977722168
          ]
        }
      ]
    },
    {
      "id": "A:322",
      "chain": "A",
      "resseq": 322,
      "icode": "",
      "resname": "VAL",
      "hetflag": " ",
      "sasa": 0.0,
      "atoms": [
        {
          "atom_index": 2505,
          "name": "N",
          "element": "N",
          "coord": [
            1.7446999549865723,
            -1.2177000045776367,
            4.445499897003174
          ]
        },
        {
          "atom_index": 2506,
          "name": "CA",
          "element": "C",
          "coord": [
            1.8255000114440918,
            -1.3243999481201172,
            4.390900135040283
          ]
        },
        {
          "atom_index": 2507,
          "name": "C",
          "element": "C",
          "coord": [
            1.7515000104904175,
            -1.4519000053405762,
            4.418000221252441
          ]
        },
        {
          "atom_index": 2508,
          "name": "O",
          "element": "O",
          "coord": [
            1.638100028038025,
            -1.4503999948501587,
            4.4653000831604
          ]
        },
        {
          "atom_index": 2509,
          "name": "CB",
          "element": "C",
          "coord": [
            1.9687999486923218,
            -1.3322999477386475,
            4.454599857330322
          ]
        },
        {
          "atom_index": 2510,
          "name": "CG1",
          "element": "C",
          "coord": [
            2.0585999488830566,
            -1.2199000120162964,
            4.404099941253662
          ]
        },
        {
          "atom_index": 2511,
          "name": "CG2",
          "element": "C",
          "coord": [
            1.9622999429702759,
            -1.3344000577926636,
            4.609499931335449
          ]
        }
      ]
    },
    {
      "id": "A:323",
      "chain": "A",
      "resseq": 323,
      "icode": "",
      "resname": "SER",
      "hetflag": " ",
      "sasa": 0.0,
      "atoms": [
        {
          "atom_index": 2512,
          "name": "N",
          "element": "N",
          "coord": [
            1.8167999982833862,
            -1.562999963760376,
            4.3892998695373535
          ]
        },
        {
          "atom_index": 2513,
          "name": "CA",
          "element": "C",
          "coord": [
            1.7562999725341797,
            -1.692199945449829,
            4.406300067901611
          ]
        },
        {
          "atom_index": 2514,
          "name": "C",
          "element": "C",
          "coord": [
            1.8562999963760376,
            -1.7851999998092651,
            4.470699787139893
          ]
        },
        {
          "atom_index": 2515,
          "name": "O",
          "element": "O",
          "coord": [
            1.9739999771118164,
            -1.7789000272750854,
            4.438000202178955
          ]
        },
        {
          "atom_index": 2516,
          "name": "CB",
          "element": "C",
          "coord": [
            1.715499997138977,
            -1.7484999895095825,
            4.269999980926514
          ]
        },
        {
          "atom_index": 2517,
          "name": "OG",
          "element": "O",
          "coord": [
            1.6380000114440918,
            -1.8639999628067017,
            4.291200160980225
          ]
        }
      ]
    },
    {
      "id": "A:324",
      "chain": "A",
      "resseq": 324,
      "icode": "",
      "resname": "SER",
      "hetflag": " ",
      "sasa": 0.0,
      "atoms": [
        {
          "atom_index": 2518,
          "name": "N",
          "element": "N",
          "coord": [
            1.8102999925613403,
            -1.8739999532699585,
            4.558499813079834
          ]
        },
        {
          "atom_index": 2519,
          "name": "CA",
          "element": "C",
          "coord": [
            1.8986999988555908,
            -1.9793000221252441,
            4.60890007019043
          ]
        },
        {
          "atom_index": 2520,
          "name": "C",
          "element": "C",
          "coord": [
            1.8696000576019287,
            -2.1166000366210938,
            4.546899795532227
          ]
        },
        {
          "atom_index": 2521,
          "name": "O",
          "element": "O",
          "coord": [
            1.9448000192642212,
            -2.2126998901367188,
            4.569699764251709
          ]
        },
        {
          "atom_index": 2522,
          "name": "CB",
          "element": "C",
          "coord": [
            1.8969999551773071,
            -1.986299991607666,
            4.76170015335083
          ]
        },
        {
          "atom_index": 2523,
          "name": "OG",
          "element": "O",
          "coord": [
            1.7841999530792236,
            -2.0576999187469482,
            4.8069000244140625
          ]
        }
      ]
    },
    {
      "id": "A:325",
      "chain": "A",
      "resseq": 325,
      "icode": "",
      "resname": "GLY",
      "hetflag": " ",
      "sasa": 0.0,
      "atoms": [
        {
          "atom_index": 2524,
          "name": "N",
          "element": "N",
          "coord": [
            1.7620999813079834,
            -2.1247000694274902,
            4.4679999351501465
          ]
        },
        {
          "atom_index": 2525,
          "name": "CA",
          "element": "C",
          "coord": [
            1.7228000164031982,
            -2.2483999729156494,
            4.398200035095215
          ]
        },
        {
          "atom_index": 2526,
          "name": "C",
          "element": "C",
          "coord": [
            1.6597000360488892,
            -2.35509991645813,
            4.487500190734863
          ]
        },
        {
          "atom_index": 2527,
          "name": "O",
          "element": "O",
          "coord": [
            1.6366000175476074,
            -2.4683001041412354,
            4.44320011138916
          ]
        }
      ]
    },
    {
      "id": "A:326",
      "chain": "A",
      "resseq": 326,
      "icode": "",
      "resname": "SER",
      "hetflag": " ",
      "sasa": 0.0,
      "atoms": [
        {
          "atom_index": 2528,
          "name": "N",
          "element": "N",
          "coord": [
            1.632099986076355,
            -2.3185999393463135,
            4.6132001876831055
          ]
        },
        {
          "atom_index": 2529,
          "name": "CA",
          "element": "C",
          "coord": [
            1.5576000213623047,
            -2.4026999473571777,
            4.709099769592285
          ]
        },
        {
          "atom_index": 2530,
          "name": "C",
          "element": "C",
          "coord": [
            1.4147000312805176,
            -2.4321999549865723,
            4.660299777984619
          ]
        },
        {
          "atom_index": 2531,
          "name": "O",
          "element": "O",
          "coord": [
            1.3722000122070312,
            -2.378000020980835,
            4.5578999519348145
          ]
        },
        {
          "atom_index": 2532,
          "name": "CB",
          "element": "C",
          "coord": [
            1.5537999868392944,
            -2.335900068283081,
            4.847400188446045
          ]
        },
        {
          "atom_index": 2533,
          "name": "OG",
          "element": "O",
          "coord": [
            1.6728999614715576,
            -2.3622000217437744,
            4.920599937438965
          ]
        }
      ]
    },
    {
      "id": "A:327",
      "chain": "A",
      "resseq": 327,
      "icode": "",
      "resname": "ALA",
      "hetflag": " ",
      "sasa": 0.0,
      "atoms": [
        {
          "atom_index": 2534,
          "name": "N",
          "element": "N",
          "coord": [
            1.3423000574111938,
            -2.5181000232696533,
            4.732100009918213
          ]
        },
        {
          "atom_index": 2535,
          "name": "CA",
          "element": "C",
          "coord": [
            1.2041000127792358,
            -2.5534000396728516,
            4.696599960327148
          ]
        },
        {
          "atom_index": 2536,
          "name": "C",
          "element": "C",
          "coord": [
            1.1164000034332275,
            -2.5648999214172363,
            4.820400238037109
          ]
        },
        {
          "atom_index": 2537,
          "name": "O",
          "element": "O",
          "coord": [
            1.1424000263214111,
            -2.6470999717712402,
            4.908100128173828
          ]
        },
        {
          "atom_index": 2538,
          "name": "CB",
          "element": "C",
          "coord": [
            1.1998000144958496,
            -2.684499979019165,
            4.615099906921387
          ]
        }
      ]
    },
    {
      "id": "A:333",
      "chain": "A",
      "resseq": 333,
      "icode": "",
      "resname": "LEU",
      "hetflag": " ",
      "sasa": 1.4243342876434326,
      "atoms": [
        {
          "atom_index": 2539,
          "name": "N",
          "element": "N",
          "coord": [
            1.2129000425338745,
            -2.7611000537872314,
            5.314799785614014
          ]
        },
        {
          "atom_index": 2540,
          "name": "CA",
          "element": "C",
          "coord": [
            1.2905000448226929,
            -2.6842000484466553,
            5.2179999351501465
          ]
        },
        {
          "atom_index": 2541,
          "name": "C",
          "element": "C",
          "coord": [
            1.409999966621399,
            -2.7639999389648438,
            5.161799907684326
          ]
        },
        {
          "atom_index": 2542,
          "name": "O",
          "element": "O",
          "coord": [
            1.5153000354766846,
            -2.773099899291992,
            5.22730016708374
          ]
        },
        {
          "atom_index": 2543,
          "name": "CB",
          "element": "C",
          "coord": [
            1.3379000425338745,
            -2.551100015640259,
            5.280700206756592
          ]
        },
        {
          "atom_index": 2544,
          "name": "CG",
          "element": "C",
          "coord": [
            1.4012999534606934,
            -2.4470999240875244,
            5.186100006103516
          ]
        },
        {
          "atom_index": 2545,
          "name": "CD1",
          "element": "C",
          "coord": [
            1.3035000562667847,
            -2.406599998474121,
            5.076300144195557
          ]
        },
        {
          "atom_index": 2546,
          "name": "CD2",
          "element": "C",
          "coord": [
            1.448699951171875,
            -2.323199987411499,
            5.263700008392334
          ]
        }
      ]
    },
    {
      "id": "A:334",
      "chain": "A",
      "resseq": 334,
      "icode": "",
      "resname": "GLU",
      "hetflag": " ",
      "sasa": 1.5764929056167603,
      "atoms": [
        {
          "atom_index": 2547,
          "name": "N",
          "element": "N",
          "coord": [
            1.3945000171661377,
            -2.8217999935150146,
            5.041900157928467
          ]
        },
        {
          "atom_index": 2548,
          "name": "CA",
          "element": "C",
          "coord": [
            1.5046000480651855,
            -2.897200107574463,
            4.979300022125244
          ]
        },
        {
          "atom_index": 2549,
          "name": "C",
          "element": "C",
          "coord": [
            1.6023999452590942,
            -2.8052000999450684,
            4.906199932098389
          ]
        },
        {
          "atom_index": 2550,
          "name": "O",
          "element": "O",
          "coord": [
            1.5606000423431396,
            -2.7088000774383545,
            4.840799808502197
          ]
        },
        {
          "atom_index": 2551,
          "name": "CB",
          "element": "C",
          "coord": [
            1.454300045967102,
            -3.0065999031066895,
            4.884500026702881
          ]
        },
        {
          "atom_index": 2552,
          "name": "CG",
          "element": "C",
          "coord": [
            1.36899995803833,
            -3.1126999855041504,
            4.951499938964844
          ]
        },
        {
          "atom_index": 2553,
          "name": "CD",
          "element": "C",
          "coord": [
            1.2210999727249146,
            -3.075000047683716,
            4.952400207519531
          ]
        },
        {
          "atom_index": 2554,
          "name": "OE1",
          "element": "O",
          "coord": [
            1.1425000429153442,
            -3.1389999389648438,
            5.027400016784668
          ]
        },
        {
          "atom_index": 2555,
          "name": "OE2",
          "element": "O",
          "coord": [
            1.184000015258789,
            -2.981100082397461,
            4.8769001960754395
          ]
        }
      ]
    },
    {
      "id": "A:335",
      "chain": "A",
      "resseq": 335,
      "icode": "",
      "resname": "PRO",
      "hetflag": " ",
      "sasa": 0.0,
      "atoms": [
        {
          "atom_index": 2556,
          "name": "N",
          "element": "N",
          "coord": [
            1.733199954032898,
            -2.834199905395508,
            4.917300224304199
          ]
        },
        {
          "atom_index": 2557,
          "name": "CA",
          "element": "C",
          "coord": [
            1.8288999795913696,
            -2.7548999786376953,
            4.841400146484375
          ]
        },
        {
          "atom_index": 2558,
          "name": "C",
          "element": "C",
          "coord": [
            1.8172999620437622,
            -2.7829999923706055,
            4.691299915313721
          ]
        },
        {
          "atom_index": 2559,
          "name": "O",
          "element": "O",
          "coord": [
            1.749899983406067,
            -2.877000093460083,
            4.649899959564209
          ]
        },
        {
          "atom_index": 2560,
          "name": "CB",
          "element": "C",
          "coord": [
            1.9651999473571777,
            -2.8001999855041504,
            4.896100044250488
          ]
        },
        {
          "atom_index": 2561,
          "name": "CG",
          "element": "C",
          "coord": [
            1.9421000480651855,
            -2.9314000606536865,
            4.959700107574463
          ]
        },
        {
          "atom_index": 2562,
          "name": "CD",
          "element": "C",
          "coord": [
            1.797700047492981,
            -2.939199924468994,
            4.998499870300293
          ]
        }
      ]
    },
    {
      "id": "A:336",
      "chain": "A",
      "resseq": 336,
      "icode": "",
      "resname": "SER",
      "hetflag": " ",
      "sasa": 0.0,
      "atoms": [
        {
          "atom_index": 2563,
          "name": "N",
          "element": "N",
          "coord": [
            1.8812999725341797,
            -2.69950008392334,
            4.611700057983398
          ]
        },
        {
          "atom_index": 2564,
          "name": "CA",
          "element": "C",
          "coord": [
            1.885699987411499,
            -2.7163000106811523,
            4.467599868774414
          ]
        },
        {
          "atom_index": 2565,
          "name": "C",
          "element": "C",
          "coord": [
            1.9283000230789185,
            -2.8566999435424805,
            4.423999786376953
          ]
        },
        {
          "atom_index": 2566,
          "name": "O",
          "element": "O",
          "coord": [
            2.0387001037597656,
            -2.9010000228881836,
            4.457600116729736
          ]
        },
        {
          "atom_index": 2567,
          "name": "CB",
          "element": "C",
          "coord": [
            1.9838000535964966,
            -2.61680006980896,
            4.411099910736084
          ]
        },
        {
          "atom_index": 2568,
          "name": "OG",
          "element": "O",
          "coord": [
            2.0208001136779785,
            -2.6577000617980957,
            4.281899929046631
          ]
        }
      ]
    },
    {
      "id": "A:337",
      "chain": "A",
      "resseq": 337,
      "icode": "",
      "resname": "TYR",
      "hetflag": " ",
      "sasa": 0.0,
      "atoms": [
        {
          "atom_index": 2569,
          "name": "N",
          "element": "N",
          "coord": [
            1.8430999517440796,
            -2.9256999492645264,
            4.347899913787842
          ]
        },
        {
          "atom_index": 2570,
          "name": "CA",
          "element": "C",
          "coord": [
            1.878600001335144,
            -3.058300018310547,
            4.29610013961792
          ]
        },
        {
          "atom_index": 2571,
          "name": "C",
          "element": "C",
          "coord": [
            1.9958000183105469,
            -3.0541999340057373,
            4.196499824523926
          ]
        },
        {
          "atom_index": 2572,
          "name": "O",
          "element": "O",
          "coord": [
            2.061800003051758,
            -3.155900001525879,
            4.174799919128418
          ]
        },
        {
          "atom_index": 2573,
          "name": "CB",
          "element": "C",
          "coord": [
            1.7574000358581543,
            -3.129699945449829,
            4.233500003814697
          ]
        },
        {
          "atom_index": 2574,
          "name": "CG",
          "element": "C",
          "coord": [
            1.711400032043457,
            -3.069200038909912,
            4.101600170135498
          ]
        },
        {
          "atom_index": 2575,
          "name": "CD1",
          "element": "C",
          "coord": [
            1.7626999616622925,
            -3.1157000064849854,
            3.979300022125244
          ]
        },
        {
          "atom_index": 2576,
          "name": "CD2",
          "element": "C",
          "coord": [
            1.6168999671936035,
            -2.966099977493286,
            4.098599910736084
          ]
        },
        {
          "atom_index": 2577,
          "name": "CE1",
          "element": "C",
          "coord": [
            1.7213000059127808,
            -3.061300039291382,
            3.8580000400543213
          ]
        },
        {
          "atom_index": 2578,
          "name": "CE2",
          "element": "C",
          "coord": [
            1.5744999647140503,
            -2.9102001190185547,
            3.9760000705718994
          ]
        },
        {
          "atom_index": 2579,
          "name": "CZ",
          "element": "C",
          "coord": [
            1.6275999546051025,
            -2.959199905395508,
            3.8568999767303467
          ]
        },
        {
          "atom_index": 2580,
          "name": "OH",
          "element": "O",
          "coord": [
            1.587499976158142,
            -2.9072999954223633,
            3.737600088119507
          ]
        }
      ]
    },
    {
      "id": "A:338",
      "chain": "A",
      "resseq": 338,
      "icode": "",
      "resname": "VAL",
      "hetflag": " ",
      "sasa": 0.0,
      "atoms": [
        {
          "atom_index": 2581,
          "name": "N",
          "element": "N",
          "coord": [
            2.0185000896453857,
            -2.9381000995635986,
            4.1350998878479
          ]
        },
        {
          "atom_index": 2582,
          "name": "CA",
          "element": "C",
          "coord": [
            2.1277999877929688,
            -2.9198999404907227,
            4.041100025177002
          ]
        },
        {
          "atom_index": 2583,
          "name": "C",
          "element": "C",
          "coord": [
            2.2578001022338867,
            -2.9207000732421875,
            4.121799945831299
          ]
        },
        {
          "atom_index": 2584,
          "name": "O",
          "element": "O",
          "coord": [
            2.351900100708008,
            -2.993000030517578,
            4.088900089263916
          ]
        },
        {
          "atom_index": 2585,
          "name": "CB",
          "element": "C",
          "coord": [
            2.11680006980896,
            -2.7867000102996826,
            3.963599920272827
          ]
        },
        {
          "atom_index": 2586,
          "name": "CG1",
          "element": "C",
          "coord": [
            2.24780011177063,
            -2.756200075149536,
            3.887700080871582
          ]
        },
        {
          "atom_index": 2587,
          "name": "CG2",
          "element": "C",
          "coord": [
            1.9967000484466553,
            -2.788100004196167,
            3.8684000968933105
          ]
        }
      ]
    },
    {
      "id": "A:339",
      "chain": "A",
      "resseq": 339,
      "icode": "",
      "resname": "LEU",
      "hetflag": " ",
      "sasa": 0.0,
      "atoms": [
        {
          "atom_index": 2588,
          "name": "N",
          "element": "N",
          "coord": [
            2.260999917984009,
            -2.8433001041412354,
            4.229700088500977
          ]
        },
        {
          "atom_index": 2589,
          "name": "CA",
          "element": "C",
          "coord": [
            2.3787999153137207,
            -2.8417000770568848,
            4.316400051116943
          ]
        },
        {
          "atom_index": 2590,
          "name": "C",
          "element": "C",
          "coord": [
            2.4082000255584717,
            -2.9791998863220215,
            4.379000186920166
          ]
        },
        {
          "atom_index": 2591,
          "name": "O",
          "element": "O",
          "coord": [
            2.5237998962402344,
            -3.021199941635132,
            4.381899833679199
          ]
        },
        {
          "atom_index": 2592,
          "name": "CB",
          "element": "C",
          "coord": [
            2.370800018310547,
            -2.728600025177002,
            4.419000148773193
          ]
        },
        {
          "atom_index": 2593,
          "name": "CG",
          "element": "C",
          "coord": [
            2.36899995803833,
            -2.588200092315674,
            4.356500148773193
          ]
        },
        {
          "atom_index": 2594,
          "name": "CD1",
          "element": "C",
          "coord": [
            2.3610999584198,
            -2.482100009918213,
            4.4608001708984375
          ]
        },
        {
          "atom_index": 2595,
          "name": "CD2",
          "element": "C",
          "coord": [
            2.48799991607666,
            -2.5622000694274902,
            4.262899875640869
          ]
        }
      ]
    },
    {
      "id": "A:340",
      "chain": "A",
      "resseq": 340,
      "icode": "",
      "resname": "ARG",
      "hetflag": " ",
      "sasa": 0.031651873141527176,
      "atoms": [
        {
          "atom_index": 2596,
          "name": "N",
          "element": "N",
          "coord": [
            2.304800033569336,
            -3.050299882888794,
            4.423900127410889
          ]
        },
        {
          "atom_index": 2597,
          "name": "CA",
          "element": "C",
          "coord": [
            2.321500062942505,
            -3.186500072479248,
            4.473700046539307
          ]
        },
        {
          "atom_index": 2598,
          "name": "C",
          "element": "C",
          "coord": [
            2.3815999031066895,
            -3.277400016784668,
            4.365600109100342
          ]
        },
        {
          "atom_index": 2599,
          "name": "O",
          "element": "O",
          "coord": [
            2.46589994430542,
            -3.362799882888794,
            4.394400119781494
          ]
        },
        {
          "atom_index": 2600,
          "name": "CB",
          "element": "C",
          "coord": [
            2.1886000633239746,
            -3.2434000968933105,
            4.527100086212158
          ]
        },
        {
          "atom_index": 2601,
          "name": "CG",
          "element": "C",
          "coord": [
            2.133500099182129,
            -3.1689000129699707,
            4.652100086212158
          ]
        },
        {
          "atom_index": 2602,
          "name": "CD",
          "element": "C",
          "coord": [
            2.0311999320983887,
            -3.25,
            4.735899925231934
          ]
        },
        {
          "atom_index": 2603,
          "name": "NE",
          "element": "N",
          "coord": [
            1.9206000566482544,
            -3.3048999309539795,
            4.656499862670898
          ]
        },
        {
          "atom_index": 2604,
          "name": "CZ",
          "element": "C",
          "coord": [
            1.8138999938964844,
            -3.2360999584198,
            4.6143999099731445
          ]
        },
        {
          "atom_index": 2605,
          "name": "NH1",
          "element": "N",
          "coord": [
            1.7201000452041626,
            -3.2964000701904297,
            4.542099952697754
          ]
        },
        {
          "atom_index": 2606,
          "name": "NH2",
          "element": "N",
          "coord": [
            1.7998000383377075,
            -3.1071999073028564,
            4.642399787902832
          ]
        }
      ]
    },
    {
      "id": "A:341",
      "chain": "A",
      "resseq": 341,
      "icode": "",
      "resname": "ALA",
      "hetflag": " ",
      "sasa": 0.0,
      "atoms": [
        {
          "atom_index": 2607,
          "name": "N",
          "element": "N",
          "coord": [
            2.339200019836426,
            -3.2565999031066895,
            4.240699768066406
          ]
        },
        {
          "atom_index": 2608,
          "name": "CA",
          "element": "C",
          "coord": [
            2.3919999599456787,
            -3.3320000171661377,
            4.127200126647949
          ]
        },
        {
          "atom_index": 2609,
          "name": "C",
          "element": "C",
          "coord": [
            2.5408999919891357,
            -3.303100109100342,
            4.100299835205078
          ]
        },
        {
          "atom_index": 2610,
          "name": "O",
          "element": "O",
          "coord": [
            2.6138999462127686,
            -3.3938000202178955,
            4.062300205230713
          ]
        },
        {
          "atom_index": 2611,
          "name": "CB",
          "element": "C",
          "coord": [
            2.307300090789795,
            -3.309000015258789,
            4.001299858093262
          ]
        }
      ]
    },
    {
      "id": "A:342",
      "chain": "A",
      "resseq": 342,
      "icode": "",
      "resname": "LEU",
      "hetflag": " ",
      "sasa": 0.0,
      "atoms": [
        {
          "atom_index": 2612,
          "name": "N",
          "element": "N",
          "coord": [
            2.58489990234375,
            -3.178800106048584,
            4.1219000816345215
          ]
        },
        {
          "atom_index": 2613,
          "name": "CA",
          "element": "C",
          "coord": [
            2.7284998893737793,
            -3.141900062561035,
            4.1149001121521
          ]
        },
        {
          "atom_index": 2614,
          "name": "C",
          "element": "C",
          "coord": [
            2.813199996948242,
            -3.208400011062622,
            4.222400188446045
          ]
        },
        {
          "atom_index": 2615,
          "name": "O",
          "element": "O",
          "coord": [
            2.9356000423431396,
            -3.2167000770568848,
            4.208199977874756
          ]
        },
        {
          "atom_index": 2616,
          "name": "CB",
          "element": "C",
          "coord": [
            2.749500036239624,
            -2.991499900817871,
            4.1280999183654785
          ]
        },
        {
          "atom_index": 2617,
          "name": "CG",
          "element": "C",
          "coord": [
            2.696700096130371,
            -2.8945000171661377,
            4.022299766540527
          ]
        },
        {
          "atom_index": 2618,
          "name": "CD1",
          "element": "C",
          "coord": [
            2.7532999515533447,
            -2.754699945449829,
            4.0472002029418945
          ]
        },
        {
          "atom_index": 2619,
          "name": "CD2",
          "element": "C",
          "coord": [
            2.7256999015808105,
            -2.941999912261963,
            3.88070011138916
          ]
        }
      ]
    },
    {
      "id": "A:343",
      "chain": "A",
      "resseq": 343,
      "icode": "",
      "resname": "GLY",
      "hetflag": " ",
      "sasa": 0.0,
      "atoms": [
        {
          "atom_index": 2620,
          "name": "N",
          "element": "N",
          "coord": [
            2.748500108718872,
            -3.2507998943328857,
            4.331399917602539
          ]
        },
        {
          "atom_index": 2621,
          "name": "CA",
          "element": "C",
          "coord": [
            2.8136000633239746,
            -3.3269999027252197,
            4.4380998611450195
          ]
        },
        {
          "atom_index": 2622,
          "name": "C",
          "element": "C",
          "coord": [
            2.814300060272217,
            -3.2567999362945557,
            4.5721001625061035
          ]
        },
        {
          "atom_index": 2623,
          "name": "O",
          "element": "O",
          "coord": [
            2.8585000038146973,
            -3.3145999908447266,
            4.6697001457214355
          ]
        }
      ]
    },
    {
      "id": "A:344",
      "chain": "A",
      "resseq": 344,
      "icode": "",
      "resname": "LEU",
      "hetflag": " ",
      "sasa": 0.0,
      "atoms": [
        {
          "atom_index": 2624,
          "name": "N",
          "element": "N",
          "coord": [
            2.765500068664551,
            -3.1328999996185303,
            4.578999996185303
          ]
        },
        {
          "atom_index": 2625,
          "name": "CA",
          "element": "C",
          "coord": [
            2.767199993133545,
            -3.0576000213623047,
            4.706299781799316
          ]
        },
        {
          "atom_index": 2626,
          "name": "C",
          "element": "C",
          "coord": [
            2.6810998916625977,
            -3.1194000244140625,
            4.816800117492676
          ]
        },
        {
          "atom_index": 2627,
          "name": "O",
          "element": "O",
          "coord": [
            2.572000026702881,
            -3.1700000762939453,
            4.78980016708374
          ]
        },
        {
          "atom_index": 2628,
          "name": "CB",
          "element": "C",
          "coord": [
            2.7214999198913574,
            -2.9126999378204346,
            4.688799858093262
          ]
        },
        {
          "atom_index": 2629,
          "name": "CG",
          "element": "C",
          "coord": [
            2.7507998943328857,
            -2.821700096130371,
            4.571300029754639
          ]
        },
        {
          "atom_index": 2630,
          "name": "CD1",
          "element": "C",
          "coord": [
            2.729300022125244,
            -2.6819000244140625,
            4.619200229644775
          ]
        },
        {
          "atom_index": 2631,
          "name": "CD2",
          "element": "C",
          "coord": [
            2.8907999992370605,
            -2.8378000259399414,
            4.522200107574463
          ]
        }
      ]
    },
    {
      "id": "A:345",
      "chain": "A",
      "resseq": 345,
      "icode": "",
      "resname": "ASN",
      "hetflag": " ",
      "sasa": 0.0,
      "atoms": [
        {
          "atom_index": 2632,
          "name": "N",
          "element": "N",
          "coord": [
            2.7293999195098877,
            -3.1126999855041504,
            4.941199779510498
          ]
        },
        {
          "atom_index": 2633,
          "name": "CA",
          "element": "C",
          "coord": [
            2.646899938583374,
            -3.151700019836426,
            5.05679988861084
          ]
        },
        {
          "atom_index": 2634,
          "name": "C",
          "element": "C",
          "coord": [
            2.5253000259399414,
            -3.059499979019165,
            5.066500186920166
          ]
        },
        {
          "atom_index": 2635,
          "name": "O",
          "element": "O",
          "coord": [
            2.523099899291992,
            -2.952500104904175,
            5.00570011138916
          ]
        },
        {
          "atom_index": 2636,
          "name": "CB",
          "element": "C",
          "coord": [
            2.728300094604492,
            -3.1547999382019043,
            5.1875
          ]
        },
        {
          "atom_index": 2637,
          "name": "CG",
          "element": "C",
          "coord": [
            2.77839994430542,
            -3.0167999267578125,
            5.230400085449219
          ]
        },
        {
          "atom_index": 2638,
          "name": "OD1",
          "element": "O",
          "coord": [
            2.700900077819824,
            -2.93179988861084,
            5.275700092315674
          ]
        },
        {
          "atom_index": 2639,
          "name": "ND2",
          "element": "N",
          "coord": [
            2.908600091934204,
            -2.9944000244140625,
            5.2164998054504395
          ]
        }
      ]
    },
    {
      "id": "A:346",
      "chain": "A",
      "resseq": 346,
      "icode": "",
      "resname": "ASP",
      "hetflag": " ",
      "sasa": 0.9143658876419067,
      "atoms": [
        {
          "atom_index": 2640,
          "name": "N",
          "element": "N",
          "coord": [
            2.423799991607666,
            -3.101599931716919,
            5.140399932861328
          ]
        },
        {
          "atom_index": 2641,
          "name": "CA",
          "element": "C",
          "coord": [
            2.2995998859405518,
            -3.0251998901367188,
            5.150100231170654
          ]
        },
        {
          "atom_index": 2642,
          "name": "C",
          "element": "C",
          "coord": [
            2.314199924468994,
            -2.883699893951416,
            5.204100131988525
          ]
        },
        {
          "atom_index": 2643,
          "name": "O",
          "element": "O",
          "coord": [
            2.241300106048584,
            -2.7946999073028564,
            5.161499977111816
          ]
        },
        {
          "atom_index": 2644,
          "name": "CB",
          "element": "C",
          "coord": [
            2.196000099182129,
            -3.1008999347686768,
            5.232399940490723
          ]
        },
        {
          "atom_index": 2645,
          "name": "CG",
          "element": "C",
          "coord": [
            2.131500005722046,
            -3.2137999534606934,
            5.154600143432617
          ]
        },
        {
          "atom_index": 2646,
          "name": "OD1",
          "element": "O",
          "coord": [
            2.194999933242798,
            -3.2639999389648438,
            5.0578999519348145
          ]
        },
        {
          "atom_index": 2647,
          "name": "OD2",
          "element": "O",
          "coord": [
            2.0176000595092773,
            -3.253000020980835,
            5.191699981689453
          ]
        }
      ]
    },
    {
      "id": "A:347",
      "chain": "A",
      "resseq": 347,
      "icode": "",
      "resname": "GLU",
      "hetflag": " ",
      "sasa": 0.22218021750450134,
      "atoms": [
        {
          "atom_index": 2648,
          "name": "N",
          "element": "N",
          "coord": [
            2.407099962234497,
            -2.8633999824523926,
            5.297599792480469
          ]
        },
        {
          "atom_index": 2649,
          "name": "CA",
          "element": "C",
          "coord": [
            2.4233999252319336,
            -2.731800079345703,
            5.361400127410889
          ]
        },
        {
          "atom_index": 2650,
          "name": "C",
          "element": "C",
          "coord": [
            2.4842000007629395,
            -2.630199909210205,
            5.267399787902832
          ]
        },
        {
          "atom_index": 2651,
          "name": "O",
          "element": "O",
          "coord": [
            2.4395999908447266,
            -2.5157999992370605,
            5.263400077819824
          ]
        },
        {
          "atom_index": 2652,
          "name": "CB",
          "element": "C",
          "coord": [
            2.5071001052856445,
            -2.7388999462127686,
            5.489699840545654
          ]
        },
        {
          "atom_index": 2653,
          "name": "CG",
          "element": "C",
          "coord": [
            2.4491000175476074,
            -2.826200008392334,
            5.597400188446045
          ]
        },
        {
          "atom_index": 2654,
          "name": "CD",
          "element": "C",
          "coord": [
            2.4979000091552734,
            -2.9691998958587646,
            5.585999965667725
          ]
        },
        {
          "atom_index": 2655,
          "name": "OE1",
          "element": "O",
          "coord": [
            2.6094000339508057,
            -2.998500108718872,
            5.637899875640869
          ]
        },
        {
          "atom_index": 2656,
          "name": "OE2",
          "element": "O",
          "coord": [
            2.4247000217437744,
            -3.051800012588501,
            5.526299953460693
          ]
        }
      ]
    },
    {
      "id": "A:348",
      "chain": "A",
      "resseq": 348,
      "icode": "",
      "resname": "LEU",
      "hetflag": " ",
      "sasa": 0.0,
      "atoms": [
        {
          "atom_index": 2657,
          "name": "N",
          "element": "N",
          "coord": [
            2.587399959564209,
            -2.6721999645233154,
            5.194699764251709
          ]
        },
        {
          "atom_index": 2658,
          "name": "CA",
          "element": "C",
          "coord": [
            2.6547999382019043,
            -2.5871999263763428,
            5.096399784088135
          ]
        },
        {
          "atom_index": 2659,
          "name": "C",
          "element": "C",
          "coord": [
            2.559499979019165,
            -2.55430006980896,
            4.981900215148926
          ]
        },
        {
          "atom_index": 2660,
          "name": "O",
          "element": "O",
          "coord": [
            2.5589001178741455,
            -2.4416000843048096,
            4.932000160217285
          ]
        },
        {
          "atom_index": 2661,
          "name": "CB",
          "element": "C",
          "coord": [
            2.7783000469207764,
            -2.6575000286102295,
            5.03879976272583
          ]
        },
        {
          "atom_index": 2662,
          "name": "CG",
          "element": "C",
          "coord": [
            2.9191999435424805,
            -2.5977001190185547,
            5.049600124359131
          ]
        },
        {
          "atom_index": 2663,
          "name": "CD1",
          "element": "C",
          "coord": [
            3.006500005722046,
            -2.656399965286255,
            4.938600063323975
          ]
        },
        {
          "atom_index": 2664,
          "name": "CD2",
          "element": "C",
          "coord": [
            2.925299882888794,
            -2.4446001052856445,
            5.050099849700928
          ]
        }
      ]
    },
    {
      "id": "A:349",
      "chain": "A",
      "resseq": 349,
      "icode": "",
      "resname": "ALA",
      "hetflag": " ",
      "sasa": 0.0,
      "atoms": [
        {
          "atom_index": 2665,
          "name": "N",
          "element": "N",
          "coord": [
            2.4818999767303467,
            -2.654099941253662,
            4.939000129699707
          ]
        },
        {
          "atom_index": 2666,
          "name": "CA",
          "element": "C",
          "coord": [
            2.3782999515533447,
            -2.633699893951416,
            4.836599826812744
          ]
        },
        {
          "atom_index": 2667,
          "name": "C",
          "element": "C",
          "coord": [
            2.274899959564209,
            -2.5297999382019043,
            4.883200168609619
          ]
        },
        {
          "atom_index": 2668,
          "name": "O",
          "element": "O",
          "coord": [
            2.24180006980896,
            -2.438699960708618,
            4.808300018310547
          ]
        },
        {
          "atom_index": 2669,
          "name": "CB",
          "element": "C",
          "coord": [
            2.312000036239624,
            -2.765199899673462,
            4.801000118255615
          ]
        }
      ]
    },
    {
      "id": "A:350",
      "chain": "A",
      "resseq": 350,
      "icode": "",
      "resname": "HIS",
      "hetflag": " ",
      "sasa": 0.0,
      "atoms": [
        {
          "atom_index": 2670,
          "name": "N",
          "element": "N",
          "coord": [
            2.2288999557495117,
            -2.541599988937378,
            5.008399963378906
          ]
        },
        {
          "atom_index": 2671,
          "name": "CA",
          "element": "C",
          "coord": [
            2.1403000354766846,
            -2.4423999786376953,
            5.071800231933594
          ]
        },
        {
          "atom_index": 2672,
          "name": "C",
          "element": "C",
          "coord": [
            2.196000099182129,
            -2.300600051879883,
            5.0746002197265625
          ]
        },
        {
          "atom_index": 2673,
          "name": "O",
          "element": "O",
          "coord": [
            2.124500036239624,
            -2.2046000957489014,
            5.046899795532227
          ]
        },
        {
          "atom_index": 2674,
          "name": "CB",
          "element": "C",
          "coord": [
            2.102400064468384,
            -2.4839999675750732,
            5.214900016784668
          ]
        },
        {
          "atom_index": 2675,
          "name": "CG",
          "element": "C",
          "coord": [
            1.9706000089645386,
            -2.5532000064849854,
            5.223499774932861
          ]
        },
        {
          "atom_index": 2676,
          "name": "ND1",
          "element": "N",
          "coord": [
            1.8529000282287598,
            -2.4932000637054443,
            5.184100151062012
          ]
        },
        {
          "atom_index": 2677,
          "name": "CD2",
          "element": "C",
          "coord": [
            1.9375,
            -2.678299903869629,
            5.263999938964844
          ]
        },
        {
          "atom_index": 2678,
          "name": "CE1",
          "element": "C",
          "coord": [
            1.7527999877929688,
            -2.578200101852417,
            5.200399875640869
          ]
        },
        {
          "atom_index": 2679,
          "name": "NE2",
          "element": "N",
          "coord": [
            1.8013999462127686,
            -2.691200017929077,
            5.249100208282471
          ]
        }
      ]
    },
    {
      "id": "A:351",
      "chain": "A",
      "resseq": 351,
      "icode": "",
      "resname": "SER",
      "hetflag": " ",
      "sasa": 0.0,
      "atoms": [
        {
          "atom_index": 2680,
          "name": "N",
          "element": "N",
          "coord": [
            2.323499917984009,
            -2.286600112915039,
            5.108699798583984
          ]
        },
        {
          "atom_index": 2681,
          "name": "CA",
          "element": "C",
          "coord": [
            2.3808999061584473,
            -2.154599905014038,
            5.117800235748291
          ]
        },
        {
          "atom_index": 2682,
          "name": "C",
          "element": "C",
          "coord": [
            2.452899932861328,
            -2.117000102996826,
            4.987800121307373
          ]
        },
        {
          "atom_index": 2683,
          "name": "O",
          "element": "O",
          "coord": [
            2.5703999996185303,
            -2.081399917602539,
            4.986999988555908
          ]
        },
        {
          "atom_index": 2684,
          "name": "CB",
          "element": "C",
          "coord": [
            2.4697999954223633,
            -2.1442999839782715,
            5.242700099945068
          ]
        },
        {
          "atom_index": 2685,
          "name": "OG",
          "element": "O",
          "coord": [
            2.5869998931884766,
            -2.220400094985962,
            5.224599838256836
          ]
        }
      ]
    },
    {
      "id": "A:352",
      "chain": "A",
      "resseq": 352,
      "icode": "",
      "resname": "SER",
      "hetflag": " ",
      "sasa": 0.0,
      "atoms": [
        {
          "atom_index": 2686,
          "name": "N",
          "element": "N",
          "coord": [
            2.379300117492676,
            -2.12719988822937,
            4.877299785614014
          ]
        },
        {
          "atom_index": 2687,
          "name": "CA",
          "element": "C",
          "coord": [
            2.426100015640259,
            -2.085900068283081,
            4.744800090789795
          ]
        },
        {
          "atom_index": 2688,
          "name": "C",
          "element": "C",
          "coord": [
            2.3315999507904053,
            -1.9814000129699707,
            4.690100193023682
          ]
        },
        {
          "atom_index": 2689,
          "name": "O",
          "element": "O",
          "coord": [
            2.2100000381469727,
            -1.98580002784729,
            4.715000152587891
          ]
        },
        {
          "atom_index": 2690,
          "name": "CB",
          "element": "C",
          "coord": [
            2.4275999069213867,
            -2.203900098800659,
            4.6508002281188965
          ]
        },
        {
          "atom_index": 2691,
          "name": "OG",
          "element": "O",
          "coord": [
            2.5130999088287354,
            -2.303100109100342,
            4.702700138092041
          ]
        }
      ]
    },
    {
      "id": "A:353",
      "chain": "A",
      "resseq": 353,
      "icode": "",
      "resname": "ILE",
      "hetflag": " ",
      "sasa": 0.0,
      "atoms": [
        {
          "atom_index": 2692,
          "name": "N",
          "element": "N",
          "coord": [
            2.3875999450683594,
            -1.8854999542236328,
            4.6184000968933105
          ]
        },
        {
          "atom_index": 2693,
          "name": "CA",
          "element": "C",
          "coord": [
            2.3087000846862793,
            -1.7776000499725342,
            4.564199924468994
          ]
        },
        {
          "atom_index": 2694,
          "name": "C",
          "element": "C",
          "coord": [
            2.3338000774383545,
            -1.7700999975204468,
            4.412600040435791
          ]
        },
        {
          "atom_index": 2695,
          "name": "O",
          "element": "O",
          "coord": [
            2.449700117111206,
            -1.7674000263214111,
            4.368500232696533
          ]
        },
        {
          "atom_index": 2696,
          "name": "CB",
          "element": "C",
          "coord": [
            2.3415000438690186,
            -1.6418999433517456,
            4.634399890899658
          ]
        },
        {
          "atom_index": 2697,
          "name": "CG1",
          "element": "C",
          "coord": [
            2.3069000244140625,
            -1.6456999778747559,
            4.785399913787842
          ]
        },
        {
          "atom_index": 2698,
          "name": "CG2",
          "element": "C",
          "coord": [
            2.273900032043457,
            -1.5255999565124512,
            4.564499855041504
          ]
        },
        {
          "atom_index": 2699,
          "name": "CD1",
          "element": "C",
          "coord": [
            2.1547000408172607,
            -1.6577999591827393,
            4.8190999031066895
          ]
        }
      ]
    },
    {
      "id": "A:354",
      "chain": "A",
      "resseq": 354,
      "icode": "",
      "resname": "ARG",
      "hetflag": " ",
      "sasa": 0.0,
      "atoms": [
        {
          "atom_index": 2700,
          "name": "N",
          "element": "N",
          "coord": [
            2.2255001068115234,
            -1.7683000564575195,
            4.334199905395508
          ]
        },
        {
          "atom_index": 2701,
          "name": "CA",
          "element": "C",
          "coord": [
            2.236299991607666,
            -1.7342000007629395,
            4.193299770355225
          ]
        },
        {
          "atom_index": 2702,
          "name": "C",
          "element": "C",
          "coord": [
            2.215399980545044,
            -1.5844000577926636,
            4.1717000007629395
          ]
        },
        {
          "atom_index": 2703,
          "name": "O",
          "element": "O",
          "coord": [
            2.1096999645233154,
            -1.529099941253662,
            4.203499794006348
          ]
        },
        {
          "atom_index": 2704,
          "name": "CB",
          "element": "C",
          "coord": [
            2.1373000144958496,
            -1.812999963760376,
            4.1107001304626465
          ]
        },
        {
          "atom_index": 2705,
          "name": "CG",
          "element": "C",
          "coord": [
            2.151400089263916,
            -1.7824000120162964,
            3.9605000019073486
          ]
        },
        {
          "atom_index": 2706,
          "name": "CD",
          "element": "C",
          "coord": [
            2.039599895477295,
            -1.8447999954223633,
            3.880500078201294
          ]
        },
        {
          "atom_index": 2707,
          "name": "NE",
          "element": "N",
          "coord": [
            1.9092999696731567,
            -1.78410005569458,
            3.908600091934204
          ]
        },
        {
          "atom_index": 2708,
          "name": "CZ",
          "element": "C",
          "coord": [
            1.7939000129699707,
            -1.8415000438690186,
            3.8773000240325928
          ]
        },
        {
          "atom_index": 2709,
          "name": "NH1",
          "element": "N",
          "coord": [
            1.6785999536514282,
            -1.781499981880188,
            3.905100107192993
          ]
        },
        {
          "atom_index": 2710,
          "name": "NH2",
          "element": "N",
          "coord": [
            1.7935999631881714,
            -1.9602999687194824,
            3.8185999393463135
          ]
        }
      ]
    },
    {
      "id": "A:355",
      "chain": "A",
      "resseq": 355,
      "icode": "",
      "resname": "PHE",
      "hetflag": " ",
      "sasa": 0.0,
      "atoms": [
        {
          "atom_index": 2711,
          "name": "N",
          "element": "N",
          "coord": [
            2.319200038909912,
            -1.5192999839782715,
            4.120500087738037
          ]
        },
        {
          "atom_index": 2712,
          "name": "CA",
          "element": "C",
          "coord": [
            2.3124001026153564,
            -1.3806999921798706,
            4.075900077819824
          ]
        },
        {
          "atom_index": 2713,
          "name": "C",
          "element": "C",
          "coord": [
            2.297300100326538,
            -1.3854000568389893,
            3.92330002784729
          ]
        },
        {
          "atom_index": 2714,
          "name": "O",
          "element": "O",
          "coord": [
            2.385200023651123,
            -1.440600037574768,
            3.8522000312805176
          ]
        },
        {
          "atom_index": 2715,
          "name": "CB",
          "element": "C",
          "coord": [
            2.441800117492676,
            -1.3050999641418457,
            4.108699798583984
          ]
        },
        {
          "atom_index": 2716,
          "name": "CG",
          "element": "C",
          "coord": [
            2.4855000972747803,
            -1.3148000240325928,
            4.254000186920166
          ]
        },
        {
          "atom_index": 2717,
          "name": "CD1",
          "element": "C",
          "coord": [
            2.578000068664551,
            -1.4122999906539917,
            4.2947001457214355
          ]
        },
        {
          "atom_index": 2718,
          "name": "CD2",
          "element": "C",
          "coord": [
            2.438499927520752,
            -1.2239999771118164,
            4.3480000495910645
          ]
        },
        {
          "atom_index": 2719,
          "name": "CE1",
          "element": "C",
          "coord": [
            2.6201999187469482,
            -1.4217000007629395,
            4.428599834442139
          ]
        },
        {
          "atom_index": 2720,
          "name": "CE2",
          "element": "C",
          "coord": [
            2.4798998832702637,
            -1.2309000492095947,
            4.481200218200684
          ]
        },
        {
          "atom_index": 2721,
          "name": "CZ",
          "element": "C",
          "coord": [
            2.5717999935150146,
            -1.330399990081787,
            4.522500038146973
          ]
        }
      ]
    },
    {
      "id": "A:356",
      "chain": "A",
      "resseq": 356,
      "icode": "",
      "resname": "SER",
      "hetflag": " ",
      "sasa": 0.0,
      "atoms": [
        {
          "atom_index": 2722,
          "name": "N",
          "element": "N",
          "coord": [
            2.1863999366760254,
            -1.3312000036239624,
            3.872999906539917
          ]
        },
        {
          "atom_index": 2723,
          "name": "CA",
          "element": "C",
          "coord": [
            2.169600009918213,
            -1.320199966430664,
            3.729599952697754
          ]
        },
        {
          "atom_index": 2724,
          "name": "C",
          "element": "C",
          "coord": [
            2.1484999656677246,
            -1.1765999794006348,
            3.6851999759674072
          ]
        },
        {
          "atom_index": 2725,
          "name": "O",
          "element": "O",
          "coord": [
            2.0625998973846436,
            -1.1089999675750732,
            3.7367000579833984
          ]
        },
        {
          "atom_index": 2726,
          "name": "CB",
          "element": "C",
          "coord": [
            2.059000015258789,
            -1.4119999408721924,
            3.677799940109253
          ]
        },
        {
          "atom_index": 2727,
          "name": "OG",
          "element": "O",
          "coord": [
            1.94350004196167,
            -1.4122999906539917,
            3.759700059890747
          ]
        }
      ]
    },
    {
      "id": "A:357",
      "chain": "A",
      "resseq": 357,
      "icode": "",
      "resname": "LEU",
      "hetflag": " ",
      "sasa": 0.0,
      "atoms": [
        {
          "atom_index": 2728,
          "name": "N",
          "element": "N",
          "coord": [
            2.227400064468384,
            -1.1327999830245972,
            3.5880000591278076
          ]
        },
        {
          "atom_index": 2729,
          "name": "CA",
          "element": "C",
          "coord": [
            2.233799934387207,
            -0.9919999837875366,
            3.5471999645233154
          ]
        },
        {
          "atom_index": 2730,
          "name": "C",
          "element": "C",
          "coord": [
            2.154599905014038,
            -0.967199981212616,
            3.4198999404907227
          ]
        },
        {
          "atom_index": 2731,
          "name": "O",
          "element": "O",
          "coord": [
            2.1185998916625977,
            -1.0612000226974487,
            3.34879994392395
          ]
        },
        {
          "atom_index": 2732,
          "name": "CB",
          "element": "C",
          "coord": [
            2.3798000812530518,
            -0.9467999935150146,
            3.5281999111175537
          ]
        },
        {
          "atom_index": 2733,
          "name": "CG",
          "element": "C",
          "coord": [
            2.4807000160217285,
            -0.9962999820709229,
            3.6333000659942627
          ]
        },
        {
          "atom_index": 2734,
          "name": "CD1",
          "element": "C",
          "coord": [
            2.6201999187469482,
            -0.9520999789237976,
            3.6013998985290527
          ]
        },
        {
          "atom_index": 2735,
          "name": "CD2",
          "element": "C",
          "coord": [
            2.4423999786376953,
            -0.9549000263214111,
            3.773699998855591
          ]
        }
      ]
    },
    {
      "id": "A:358",
      "chain": "A",
      "resseq": 358,
      "icode": "",
      "resname": "GLY",
      "hetflag": " ",
      "sasa": 0.0,
      "atoms": [
        {
          "atom_index": 2736,
          "name": "N",
          "element": "N",
          "coord": [
            2.126800060272217,
            -0.8400999903678894,
            3.391200065612793
          ]
        },
        {
          "atom_index": 2737,
          "name": "CA",
          "element": "C",
          "coord": [
            2.0462000370025635,
            -0.8051999807357788,
            3.276099920272827
          ]
        },
        {
          "atom_index": 2738,
          "name": "C",
          "element": "C",
          "coord": [
            2.057499885559082,
            -0.660099983215332,
            3.236999988555908
          ]
        },
        {
          "atom_index": 2739,
          "name": "O",
          "element": "O",
          "coord": [
            2.145400047302246,
            -0.5898000001907349,
            3.2853000164031982
          ]
        }
      ]
    },
    {
      "id": "A:359",
      "chain": "A",
      "resseq": 359,
      "icode": "",
      "resname": "ARG",
      "hetflag": " ",
      "sasa": 0.22156311571598053,
      "atoms": [
        {
          "atom_index": 2740,
          "name": "N",
          "element": "N",
          "coord": [
            1.964900016784668,
            -0.6172000169754028,
            3.151700019836426
          ]
        },
        {
          "atom_index": 2741,
          "name": "CA",
          "element": "C",
          "coord": [
            1.964900016784668,
            -0.48660001158714294,
            3.08270001411438
          ]
        },
        {
          "atom_index": 2742,
          "name": "C",
          "element": "C",
          "coord": [
            1.9882999658584595,
            -0.364300012588501,
            3.170300006866455
          ]
        },
        {
          "atom_index": 2743,
          "name": "O",
          "element": "O",
          "coord": [
            2.0401999950408936,
            -0.2632000148296356,
            3.1226000785827637
          ]
        },
        {
          "atom_index": 2744,
          "name": "CB",
          "element": "C",
          "coord": [
            1.8306000232696533,
            -0.4650000035762787,
            3.011199951171875
          ]
        },
        {
          "atom_index": 2745,
          "name": "CG",
          "element": "C",
          "coord": [
            1.82260000705719,
            -0.5133000016212463,
            2.8705999851226807
          ]
        },
        {
          "atom_index": 2746,
          "name": "CD",
          "element": "C",
          "coord": [
            1.6908999681472778,
            -0.4650999903678894,
            2.8076999187469482
          ]
        },
        {
          "atom_index": 2747,
          "name": "NE",
          "element": "N",
          "coord": [
            1.7086000442504883,
            -0.33550000190734863,
            2.742300033569336
          ]
        },
        {
          "atom_index": 2748,
          "name": "CZ",
          "element": "C",
          "coord": [
            1.6210999488830566,
            -0.23510000109672546,
            2.746000051498413
          ]
        },
        {
          "atom_index": 2749,
          "name": "NH1",
          "element": "N",
          "coord": [
            1.648900032043457,
            -0.1216999962925911,
            2.6833999156951904
          ]
        },
        {
          "atom_index": 2750,
          "name": "NH2",
          "element": "N",
          "coord": [
            1.5062999725341797,
            -0.2468000054359436,
            2.811800003051758
          ]
        }
      ]
    },
    {
      "id": "A:360",
      "chain": "A",
      "resseq": 360,
      "icode": "",
      "resname": "PHE",
      "hetflag": " ",
      "sasa": 0.03226546198129654,
      "atoms": [
        {
          "atom_index": 2751,
          "name": "N",
          "element": "N",
          "coord": [
            1.9448000192642212,
            -0.37220001220703125,
            3.2959001064300537
          ]
        },
        {
          "atom_index": 2752,
          "name": "CA",
          "element": "C",
          "coord": [
            1.9437999725341797,
            -0.25589999556541443,
            3.384999990463257
          ]
        },
        {
          "atom_index": 2753,
          "name": "C",
          "element": "C",
          "coord": [
            2.0513999462127686,
            -0.2637999951839447,
            3.4911999702453613
          ]
        },
        {
          "atom_index": 2754,
          "name": "O",
          "element": "O",
          "coord": [
            2.071500062942505,
            -0.16740000247955322,
            3.565500020980835
          ]
        },
        {
          "atom_index": 2755,
          "name": "CB",
          "element": "C",
          "coord": [
            1.8050999641418457,
            -0.2370000034570694,
            3.448199987411499
          ]
        },
        {
          "atom_index": 2756,
          "name": "CG",
          "element": "C",
          "coord": [
            1.6956000328063965,
            -0.21230000257492065,
            3.347399950027466
          ]
        },
        {
          "atom_index": 2757,
          "name": "CD1",
          "element": "C",
          "coord": [
            1.6155999898910522,
            -0.31709998846054077,
            3.3018999099731445
          ]
        },
        {
          "atom_index": 2758,
          "name": "CD2",
          "element": "C",
          "coord": [
            1.673799991607666,
            -0.08500000089406967,
            3.2953999042510986
          ]
        },
        {
          "atom_index": 2759,
          "name": "CE1",
          "element": "C",
          "coord": [
            1.5153000354766846,
            -0.29490000009536743,
            3.207900047302246
          ]
        },
        {
          "atom_index": 2760,
          "name": "CE2",
          "element": "C",
          "coord": [
            1.5733000040054321,
            -0.06210000067949295,
            3.200200080871582
          ]
        },
        {
          "atom_index": 2761,
          "name": "CZ",
          "element": "C",
          "coord": [
            1.49399995803833,
            -0.16750000417232513,
            3.1572999954223633
          ]
        }
      ]
    },
    {
      "id": "A:361",
      "chain": "A",
      "resseq": 361,
      "icode": "",
      "resname": "THR",
      "hetflag": " ",
      "sasa": 0.0,
      "atoms": [
        {
          "atom_index": 2762,
          "name": "N",
          "element": "N",
          "coord": [
            2.1214001178741455,
            -0.3774000108242035,
            3.497999906539917
          ]
        },
        {
          "atom_index": 2763,
          "name": "CA",
          "element": "C",
          "coord": [
            2.2321999073028564,
            -0.39579999446868896,
            3.5929999351501465
          ]
        },
        {
          "atom_index": 2764,
          "name": "C",
          "element": "C",
          "coord": [
            2.349400043487549,
            -0.30160000920295715,
            3.5620999336242676
          ]
        },
        {
          "atom_index": 2765,
          "name": "O",
          "element": "O",
          "coord": [
            2.3956000804901123,
            -0.2924000024795532,
            3.447700023651123
          ]
        },
        {
          "atom_index": 2766,
          "name": "CB",
          "element": "C",
          "coord": [
            2.2839999198913574,
            -0.5407999753952026,
            3.5934998989105225
          ]
        },
        {
          "atom_index": 2767,
          "name": "OG1",
          "element": "O",
          "coord": [
            2.174799919128418,
            -0.630299985408783,
            3.61299991607666
          ]
        },
        {
          "atom_index": 2768,
          "name": "CG2",
          "element": "C",
          "coord": [
            2.384700059890747,
            -0.5626999735832214,
            3.7047998905181885
          ]
        }
      ]
    },
    {
      "id": "A:362",
      "chain": "A",
      "resseq": 362,
      "icode": "",
      "resname": "THR",
      "hetflag": " ",
      "sasa": 0.0,
      "atoms": [
        {
          "atom_index": 2769,
          "name": "N",
          "element": "N",
          "coord": [
            2.3986001014709473,
            -0.23399999737739563,
            3.666100025177002
          ]
        },
        {
          "atom_index": 2770,
          "name": "CA",
          "element": "C",
          "coord": [
            2.5053999423980713,
            -0.1363999992609024,
            3.6535000801086426
          ]
        },
        {
          "atom_index": 2771,
          "name": "C",
          "element": "C",
          "coord": [
            2.625999927520752,
            -0.17960000038146973,
            3.737499952316284
          ]
        },
        {
          "atom_index": 2772,
          "name": "O",
          "element": "O",
          "coord": [
            2.6143999099731445,
            -0.2687999904155731,
            3.822200059890747
          ]
        },
        {
          "atom_index": 2773,
          "name": "CB",
          "element": "C",
          "coord": [
            2.458199977874756,
            0.0027000000700354576,
            3.699899911880493
          ]
        },
        {
          "atom_index": 2774,
          "name": "OG1",
          "element": "O",
          "coord": [
            2.4275999069213867,
            -0.0027000000700354576,
            3.8394999504089355
          ]
        },
        {
          "atom_index": 2775,
          "name": "CG2",
          "element": "C",
          "coord": [
            2.333400011062622,
            0.046300001442432404,
            3.623800039291382
          ]
        }
      ]
    },
    {
      "id": "A:363",
      "chain": "A",
      "resseq": 363,
      "icode": "",
      "resname": "GLU",
      "hetflag": " ",
      "sasa": 2.774627447128296,
      "atoms": [
        {
          "atom_index": 2776,
          "name": "N",
          "element": "N",
          "coord": [
            2.741300106048584,
            -0.1160999983549118,
            3.7121999263763428
          ]
        },
        {
          "atom_index": 2777,
          "name": "CA",
          "element": "C",
          "coord": [
            2.86080002784729,
            -0.13030000030994415,
            3.796600103378296
          ]
        },
        {
          "atom_index": 2778,
          "name": "C",
          "element": "C",
          "coord": [
            2.8375000953674316,
            -0.08579999953508377,
            3.941999912261963
          ]
        },
        {
          "atom_index": 2779,
          "name": "O",
          "element": "O",
          "coord": [
            2.895699977874756,
            -0.14249999821186066,
            4.034900188446045
          ]
        },
        {
          "atom_index": 2780,
          "name": "CB",
          "element": "C",
          "coord": [
            2.9779000282287598,
            -0.05180000141263008,
            3.7369000911712646
          ]
        },
        {
          "atom_index": 2781,
          "name": "CG",
          "element": "C",
          "coord": [
            2.999500036239624,
            -0.07810000330209732,
            3.587399959564209
          ]
        },
        {
          "atom_index": 2782,
          "name": "CD",
          "element": "C",
          "coord": [
            3.1250998973846436,
            -0.009800000116229057,
            3.5304999351501465
          ]
        },
        {
          "atom_index": 2783,
          "name": "OE1",
          "element": "O",
          "coord": [
            3.1531999111175537,
            0.10740000009536743,
            3.5678000450134277
          ]
        },
        {
          "atom_index": 2784,
          "name": "OE2",
          "element": "O",
          "coord": [
            3.194200038909912,
            -0.07419999688863754,
            3.4470999240875244
          ]
        }
      ]
    },
    {
      "id": "A:364",
      "chain": "A",
      "resseq": 364,
      "icode": "",
      "resname": "GLU",
      "hetflag": " ",
      "sasa": 3.4617652893066406,
      "atoms": [
        {
          "atom_index": 2785,
          "name": "N",
          "element": "N",
          "coord": [
            2.752500057220459,
            0.014800000004470348,
            3.9612998962402344
          ]
        },
        {
          "atom_index": 2786,
          "name": "CA",
          "element": "C",
          "coord": [
            2.7195000648498535,
            0.061900001019239426,
            4.0954999923706055
          ]
        },
        {
          "atom_index": 2787,
          "name": "C",
          "element": "C",
          "coord": [
            2.648400068283081,
            -0.04740000143647194,
            4.177199840545654
          ]
        },
        {
          "atom_index": 2788,
          "name": "O",
          "element": "O",
          "coord": [
            2.6772000789642334,
            -0.06679999828338623,
            4.296599864959717
          ]
        },
        {
          "atom_index": 2789,
          "name": "CB",
          "element": "C",
          "coord": [
            2.6375999450683594,
            0.1914999932050705,
            4.090799808502197
          ]
        },
        {
          "atom_index": 2790,
          "name": "CG",
          "element": "C",
          "coord": [
            2.698199987411499,
            0.3059999942779541,
            4.006199836730957
          ]
        },
        {
          "atom_index": 2791,
          "name": "CD",
          "element": "C",
          "coord": [
            2.661799907684326,
            0.2962999939918518,
            3.8559000492095947
          ]
        },
        {
          "atom_index": 2792,
          "name": "OE1",
          "element": "O",
          "coord": [
            2.575700044631958,
            0.37619999051094055,
            3.8099000453948975
          ]
        },
        {
          "atom_index": 2793,
          "name": "OE2",
          "element": "O",
          "coord": [
            2.7177999019622803,
            0.20890000462532043,
            3.783799886703491
          ]
        }
      ]
    },
    {
      "id": "A:365",
      "chain": "A",
      "resseq": 365,
      "icode": "",
      "resname": "GLU",
      "hetflag": " ",
      "sasa": 0.0,
      "atoms": [
        {
          "atom_index": 2794,
          "name": "N",
          "element": "N",
          "coord": [
            2.5578999519348145,
            -0.11969999969005585,
            4.111499786376953
          ]
        },
        {
          "atom_index": 2795,
          "name": "CA",
          "element": "C",
          "coord": [
            2.485599994659424,
            -0.2303999960422516,
            4.173900127410889
          ]
        },
        {
          "atom_index": 2796,
          "name": "C",
          "element": "C",
          "coord": [
            2.573699951171875,
            -0.35179999470710754,
            4.2032999992370605
          ]
        },
        {
          "atom_index": 2797,
          "name": "O",
          "element": "O",
          "coord": [
            2.5589001178741455,
            -0.4165000021457672,
            4.306600093841553
          ]
        },
        {
          "atom_index": 2798,
          "name": "CB",
          "element": "C",
          "coord": [
            2.3682000637054443,
            -0.2718999981880188,
            4.08620023727417
          ]
        },
        {
          "atom_index": 2799,
          "name": "CG",
          "element": "C",
          "coord": [
            2.2592999935150146,
            -0.16760000586509705,
            4.076399803161621
          ]
        },
        {
          "atom_index": 2800,
          "name": "CD",
          "element": "C",
          "coord": [
            2.152400016784668,
            -0.20499999821186066,
            3.973599910736084
          ]
        },
        {
          "atom_index": 2801,
          "name": "OE1",
          "element": "O",
          "coord": [
            2.043299913406372,
            -0.14300000667572021,
            3.976300001144409
          ]
        },
        {
          "atom_index": 2802,
          "name": "OE2",
          "element": "O",
          "coord": [
            2.1770999431610107,
            -0.29660001397132874,
            3.890899896621704
          ]
        }
      ]
    },
    {
      "id": "A:366",
      "chain": "A",
      "resseq": 366,
      "icode": "",
      "resname": "ILE",
      "hetflag": " ",
      "sasa": 0.0,
      "atoms": [
        {
          "atom_index": 2803,
          "name": "N",
          "element": "N",
          "coord": [
            2.6642000675201416,
            -0.38350000977516174,
            4.111800193786621
          ]
        },
        {
          "atom_index": 2804,
          "name": "CA",
          "element": "C",
          "coord": [
            2.7637999057769775,
            -0.4867999851703644,
            4.134300231933594
          ]
        },
        {
          "atom_index": 2805,
          "name": "C",
          "element": "C",
          "coord": [
            2.854300022125244,
            -0.4487000107765198,
            4.253200054168701
          ]
        },
        {
          "atom_index": 2806,
          "name": "O",
          "element": "O",
          "coord": [
            2.879199981689453,
            -0.5311999917030334,
            4.341000080108643
          ]
        },
        {
          "atom_index": 2807,
          "name": "CB",
          "element": "C",
          "coord": [
            2.8475000858306885,
            -0.5163000226020813,
            4.0040998458862305
          ]
        },
        {
          "atom_index": 2808,
          "name": "CG1",
          "element": "C",
          "coord": [
            2.756999969482422,
            -0.5681999921798706,
            3.88919997215271
          ]
        },
        {
          "atom_index": 2809,
          "name": "CG2",
          "element": "C",
          "coord": [
            2.9642999172210693,
            -0.6118000149726868,
            4.032700061798096
          ]
        },
        {
          "atom_index": 2810,
          "name": "CD1",
          "element": "C",
          "coord": [
            2.6868999004364014,
            -0.7031999826431274,
            3.914599895477295
          ]
        }
      ]
    },
    {
      "id": "A:367",
      "chain": "A",
      "resseq": 367,
      "icode": "",
      "resname": "ASP",
      "hetflag": " ",
      "sasa": 0.5044777393341064,
      "atoms": [
        {
          "atom_index": 2811,
          "name": "N",
          "element": "N",
          "coord": [
            2.9007999897003174,
            -0.32420000433921814,
            4.257500171661377
          ]
        },
        {
          "atom_index": 2812,
          "name": "CA",
          "element": "C",
          "coord": [
            2.9856998920440674,
            -0.27959999442100525,
            4.367499828338623
          ]
        },
        {
          "atom_index": 2813,
          "name": "C",
          "element": "C",
          "coord": [
            2.912899971008301,
            -0.2897000014781952,
            4.501399993896484
          ]
        },
        {
          "atom_index": 2814,
          "name": "O",
          "element": "O",
          "coord": [
            2.9711999893188477,
            -0.3357999920845032,
            4.599800109863281
          ]
        },
        {
          "atom_index": 2815,
          "name": "CB",
          "element": "C",
          "coord": [
            3.038300037384033,
            -0.1371999979019165,
            4.343800067901611
          ]
        },
        {
          "atom_index": 2816,
          "name": "CG",
          "element": "C",
          "coord": [
            3.1391000747680664,
            -0.12970000505447388,
            4.228099822998047
          ]
        },
        {
          "atom_index": 2817,
          "name": "OD1",
          "element": "O",
          "coord": [
            3.1895999908447266,
            -0.23680000007152557,
            4.1844000816345215
          ]
        },
        {
          "atom_index": 2818,
          "name": "OD2",
          "element": "O",
          "coord": [
            3.16729998588562,
            -0.016699999570846558,
            4.179800033569336
          ]
        }
      ]
    },
    {
      "id": "A:368",
      "chain": "A",
      "resseq": 368,
      "icode": "",
      "resname": "TYR",
      "hetflag": " ",
      "sasa": 0.06453092396259308,
      "atoms": [
        {
          "atom_index": 2819,
          "name": "N",
          "element": "N",
          "coord": [
            2.786600112915039,
            -0.24699999392032623,
            4.504799842834473
          ]
        },
        {
          "atom_index": 2820,
          "name": "CA",
          "element": "C",
          "coord": [
            2.7060999870300293,
            -0.2540999948978424,
            4.627099990844727
          ]
        },
        {
          "atom_index": 2821,
          "name": "C",
          "element": "C",
          "coord": [
            2.6895999908447266,
            -0.39989998936653137,
            4.670400142669678
          ]
        },
        {
          "atom_index": 2822,
          "name": "O",
          "element": "O",
          "coord": [
            2.6977999210357666,
            -0.43130001425743103,
            4.789299964904785
          ]
        },
        {
          "atom_index": 2823,
          "name": "CB",
          "element": "C",
          "coord": [
            2.5685999393463135,
            -0.19020000100135803,
            4.60699987411499
          ]
        },
        {
          "atom_index": 2824,
          "name": "CG",
          "element": "C",
          "coord": [
            2.4809000492095947,
            -0.1899999976158142,
            4.7316999435424805
          ]
        },
        {
          "atom_index": 2825,
          "name": "CD1",
          "element": "C",
          "coord": [
            2.4790000915527344,
            -0.08030000329017639,
            4.816500186920166
          ]
        },
        {
          "atom_index": 2826,
          "name": "CD2",
          "element": "C",
          "coord": [
            2.399199962615967,
            -0.299699991941452,
            4.763899803161621
          ]
        },
        {
          "atom_index": 2827,
          "name": "CE1",
          "element": "C",
          "coord": [
            2.400099992752075,
            -0.07880000025033951,
            4.9319000244140625
          ]
        },
        {
          "atom_index": 2828,
          "name": "CE2",
          "element": "C",
          "coord": [
            2.3187999725341797,
            -0.2994000017642975,
            4.878600120544434
          ]
        },
        {
          "atom_index": 2829,
          "name": "CZ",
          "element": "C",
          "coord": [
            2.3197999000549316,
            -0.18809999525547028,
            4.962699890136719
          ]
        },
        {
          "atom_index": 2830,
          "name": "OH",
          "element": "O",
          "coord": [
            2.240299940109253,
            -0.18369999527931213,
            5.077499866485596
          ]
        }
      ]
    },
    {
      "id": "A:369",
      "chain": "A",
      "resseq": 369,
      "icode": "",
      "resname": "THR",
      "hetflag": " ",
      "sasa": 0.0,
      "atoms": [
        {
          "atom_index": 2831,
          "name": "N",
          "element": "N",
          "coord": [
            2.6666998863220215,
            -0.4875999987125397,
            4.572999954223633
          ]
        },
        {
          "atom_index": 2832,
          "name": "CA",
          "element": "C",
          "coord": [
            2.650899887084961,
            -0.6298999786376953,
            4.596399784088135
          ]
        },
        {
          "atom_index": 2833,
          "name": "C",
          "element": "C",
          "coord": [
            2.7785000801086426,
            -0.6924999952316284,
            4.655600070953369
          ]
        },
        {
          "atom_index": 2834,
          "name": "O",
          "element": "O",
          "coord": [
            2.770699977874756,
            -0.7660999894142151,
            4.755499839782715
          ]
        },
        {
          "atom_index": 2835,
          "name": "CB",
          "element": "C",
          "coord": [
            2.605299949645996,
            -0.7008000016212463,
            4.467299938201904
          ]
        },
        {
          "atom_index": 2836,
          "name": "OG1",
          "element": "O",
          "coord": [
            2.481800079345703,
            -0.6434999704360962,
            4.423500061035156
          ]
        },
        {
          "atom_index": 2837,
          "name": "CG2",
          "element": "C",
          "coord": [
            2.585700035095215,
            -0.8503000140190125,
            4.486999988555908
          ]
        }
      ]
    },
    {
      "id": "A:370",
      "chain": "A",
      "resseq": 370,
      "icode": "",
      "resname": "ILE",
      "hetflag": " ",
      "sasa": 0.0,
      "atoms": [
        {
          "atom_index": 2838,
          "name": "N",
          "element": "N",
          "coord": [
            2.894399881362915,
            -0.6607000231742859,
            4.598100185394287
          ]
        },
        {
          "atom_index": 2839,
          "name": "CA",
          "element": "C",
          "coord": [
            3.022900104522705,
            -0.7111999988555908,
            4.650199890136719
          ]
        },
        {
          "atom_index": 2840,
          "name": "C",
          "element": "C",
          "coord": [
            3.0387001037597656,
            -0.6764000058174133,
            4.800300121307373
          ]
        },
        {
          "atom_index": 2841,
          "name": "O",
          "element": "O",
          "coord": [
            3.0678000450134277,
            -0.7646999955177307,
            4.8815999031066895
          ]
        },
        {
          "atom_index": 2842,
          "name": "CB",
          "element": "C",
          "coord": [
            3.1449999809265137,
            -0.6597999930381775,
            4.566800117492676
          ]
        },
        {
          "atom_index": 2843,
          "name": "CG1",
          "element": "C",
          "coord": [
            3.1422998905181885,
            -0.7124999761581421,
            4.4232001304626465
          ]
        },
        {
          "atom_index": 2844,
          "name": "CG2",
          "element": "C",
          "coord": [
            3.278599977493286,
            -0.6962000131607056,
            4.631199836730957
          ]
        },
        {
          "atom_index": 2845,
          "name": "CD1",
          "element": "C",
          "coord": [
            3.2395999431610107,
            -0.6371999979019165,
            4.330699920654297
          ]
        }
      ]
    },
    {
      "id": "A:371",
      "chain": "A",
      "resseq": 371,
      "icode": "",
      "resname": "GLU",
      "hetflag": " ",
      "sasa": 1.3565195798873901,
      "atoms": [
        {
          "atom_index": 2846,
          "name": "N",
          "element": "N",
          "coord": [
            3.0179998874664307,
            -0.5490000247955322,
            4.83489990234375
          ]
        },
        {
          "atom_index": 2847,
          "name": "CA",
          "element": "C",
          "coord": [
            3.0272998809814453,
            -0.49970000982284546,
            4.973400115966797
          ]
        },
        {
          "atom_index": 2848,
          "name": "C",
          "element": "C",
          "coord": [
            2.925800085067749,
            -0.5645999908447266,
            5.064899921417236
          ]
        },
        {
          "atom_index": 2849,
          "name": "O",
          "element": "O",
          "coord": [
            2.9605000019073486,
            -0.6049000024795532,
            5.176599979400635
          ]
        },
        {
          "atom_index": 2850,
          "name": "CB",
          "element": "C",
          "coord": [
            3.0072999000549316,
            -0.34790000319480896,
            4.980599880218506
          ]
        },
        {
          "atom_index": 2851,
          "name": "CG",
          "element": "C",
          "coord": [
            3.113100051879883,
            -0.2671000063419342,
            4.9085001945495605
          ]
        },
        {
          "atom_index": 2852,
          "name": "CD",
          "element": "C",
          "coord": [
            3.254199981689453,
            -0.2955999970436096,
            4.9608001708984375
          ]
        },
        {
          "atom_index": 2853,
          "name": "OE1",
          "element": "O",
          "coord": [
            3.2767999172210693,
            -0.28769999742507935,
            5.085000038146973
          ]
        },
        {
          "atom_index": 2854,
          "name": "OE2",
          "element": "O",
          "coord": [
            3.341599941253662,
            -0.3269999921321869,
            4.876100063323975
          ]
        }
      ]
    },
    {
      "id": "A:372",
      "chain": "A",
      "resseq": 372,
      "icode": "",
      "resname": "LEU",
      "hetflag": " ",
      "sasa": 0.0,
      "atoms": [
        {
          "atom_index": 2855,
          "name": "N",
          "element": "N",
          "coord": [
            2.800800085067749,
            -0.5716999769210815,
            5.017600059509277
          ]
        },
        {
          "atom_index": 2856,
          "name": "CA",
          "element": "C",
          "coord": [
            2.691699981689453,
            -0.6328999996185303,
            5.093400001525879
          ]
        },
        {
          "atom_index": 2857,
          "name": "C",
          "element": "C",
          "coord": [
            2.724600076675415,
            -0.7785999774932861,
            5.122300148010254
          ]
        },
        {
          "atom_index": 2858,
          "name": "O",
          "element": "O",
          "coord": [
            2.7137999534606934,
            -0.8223999738693237,
            5.237299919128418
          ]
        },
        {
          "atom_index": 2859,
          "name": "CB",
          "element": "C",
          "coord": [
            2.55679988861084,
            -0.6205999851226807,
            5.0218000411987305
          ]
        },
        {
          "atom_index": 2860,
          "name": "CG",
          "element": "C",
          "coord": [
            2.441499948501587,
            -0.6973999738693237,
            5.088600158691406
          ]
        },
        {
          "atom_index": 2861,
          "name": "CD1",
          "element": "C",
          "coord": [
            2.4121999740600586,
            -0.6449000239372253,
            5.229899883270264
          ]
        },
        {
          "atom_index": 2862,
          "name": "CD2",
          "element": "C",
          "coord": [
            2.31850004196167,
            -0.691100001335144,
            5.005099773406982
          ]
        }
      ]
    },
    {
      "id": "A:373",
      "chain": "A",
      "resseq": 373,
      "icode": "",
      "resname": "VAL",
      "hetflag": " ",
      "sasa": 0.0,
      "atoms": [
        {
          "atom_index": 2863,
          "name": "N",
          "element": "N",
          "coord": [
            2.7669999599456787,
            -0.8517000079154968,
            5.019100189208984
          ]
        },
        {
          "atom_index": 2864,
          "name": "CA",
          "element": "C",
          "coord": [
            2.8073999881744385,
            -0.9914000034332275,
            5.036099910736084
          ]
        },
        {
          "atom_index": 2865,
          "name": "C",
          "element": "C",
          "coord": [
            2.9270999431610107,
            -1.0113999843597412,
            5.133299827575684
          ]
        },
        {
          "atom_index": 2866,
          "name": "O",
          "element": "O",
          "coord": [
            2.922300100326538,
            -1.0995999574661255,
            5.220600128173828
          ]
        },
        {
          "atom_index": 2867,
          "name": "CB",
          "element": "C",
          "coord": [
            2.83270001411438,
            -1.0611000061035156,
            4.899199962615967
          ]
        },
        {
          "atom_index": 2868,
          "name": "CG1",
          "element": "C",
          "coord": [
            2.893699884414673,
            -1.2000999450683594,
            4.917799949645996
          ]
        },
        {
          "atom_index": 2869,
          "name": "CG2",
          "element": "C",
          "coord": [
            2.7021000385284424,
            -1.0678999423980713,
            4.817599773406982
          ]
        }
      ]
    },
    {
      "id": "A:374",
      "chain": "A",
      "resseq": 374,
      "icode": "",
      "resname": "ARG",
      "hetflag": " ",
      "sasa": 0.8911611437797546,
      "atoms": [
        {
          "atom_index": 2870,
          "name": "N",
          "element": "N",
          "coord": [
            3.0322000980377197,
            -0.9301000237464905,
            5.118000030517578
          ]
        },
        {
          "atom_index": 2871,
          "name": "CA",
          "element": "C",
          "coord": [
            3.152600049972534,
            -0.941100001335144,
            5.199900150299072
          ]
        },
        {
          "atom_index": 2872,
          "name": "C",
          "element": "C",
          "coord": [
            3.1154000759124756,
            -0.9230999946594238,
            5.3471999168396
          ]
        },
        {
          "atom_index": 2873,
          "name": "O",
          "element": "O",
          "coord": [
            3.1449999809265137,
            -1.0088000297546387,
            5.43120002746582
          ]
        },
        {
          "atom_index": 2874,
          "name": "CB",
          "element": "C",
          "coord": [
            3.2551000118255615,
            -0.8341000080108643,
            5.161499977111816
          ]
        },
        {
          "atom_index": 2875,
          "name": "CG",
          "element": "C",
          "coord": [
            3.3289999961853027,
            -0.8496999740600586,
            5.027299880981445
          ]
        },
        {
          "atom_index": 2876,
          "name": "CD",
          "element": "C",
          "coord": [
            3.463200092315674,
            -0.772599995136261,
            5.041200160980225
          ]
        },
        {
          "atom_index": 2877,
          "name": "NE",
          "element": "N",
          "coord": [
            3.502500057220459,
            -0.6901000142097473,
            4.92609977722168
          ]
        },
        {
          "atom_index": 2878,
          "name": "CZ",
          "element": "C",
          "coord": [
            3.5950000286102295,
            -0.7245000004768372,
            4.8358001708984375
          ]
        },
        {
          "atom_index": 2879,
          "name": "NH1",
          "element": "N",
          "coord": [
            3.6249001026153564,
            -0.6421999931335449,
            4.735400199890137
          ]
        },
        {
          "atom_index": 2880,
          "name": "NH2",
          "element": "N",
          "coord": [
            3.6577999591827393,
            -0.8420000076293945,
            4.844699859619141
          ]
        }
      ]
    },
    {
      "id": "A:375",
      "chain": "A",
      "resseq": 375,
      "icode": "",
      "resname": "LYS",
      "hetflag": " ",
      "sasa": 3.4112939834594727,
      "atoms": [
        {
          "atom_index": 2881,
          "name": "N",
          "element": "N",
          "coord": [
            3.0492000579833984,
            -0.8108000159263611,
            5.375400066375732
          ]
        },
        {
          "atom_index": 2882,
          "name": "CA",
          "element": "C",
          "coord": [
            3.0041000843048096,
            -0.7753000259399414,
            5.509500026702881
          ]
        },
        {
          "atom_index": 2883,
          "name": "C",
          "element": "C",
          "coord": [
            2.9082000255584717,
            -0.8791000247001648,
            5.568699836730957
          ]
        },
        {
          "atom_index": 2884,
          "name": "O",
          "element": "O",
          "coord": [
            2.9221999645233154,
            -0.9143000245094299,
            5.687399864196777
          ]
        },
        {
          "atom_index": 2885,
          "name": "CB",
          "element": "C",
          "coord": [
            2.939300060272217,
            -0.6358000040054321,
            5.509200096130371
          ]
        },
        {
          "atom_index": 2886,
          "name": "CG",
          "element": "C",
          "coord": [
            3.0383999347686768,
            -0.5213000178337097,
            5.48360013961792
          ]
        },
        {
          "atom_index": 2887,
          "name": "CD",
          "element": "C",
          "coord": [
            2.969099998474121,
            -0.3871999979019165,
            5.4527997970581055
          ]
        },
        {
          "atom_index": 2888,
          "name": "CE",
          "element": "C",
          "coord": [
            3.0731000900268555,
            -0.2775999903678894,
            5.422599792480469
          ]
        },
        {
          "atom_index": 2889,
          "name": "NZ",
          "element": "N",
          "coord": [
            3.0185999870300293,
            -0.16410000622272491,
            5.341000080108643
          ]
        }
      ]
    },
    {
      "id": "A:376",
      "chain": "A",
      "resseq": 376,
      "icode": "",
      "resname": "SER",
      "hetflag": " ",
      "sasa": 0.0,
      "atoms": [
        {
          "atom_index": 2890,
          "name": "N",
          "element": "N",
          "coord": [
            2.813800096511841,
            -0.9282000064849854,
            5.486100196838379
          ]
        },
        {
          "atom_index": 2891,
          "name": "CA",
          "element": "C",
          "coord": [
            2.710200071334839,
            -1.0219999551773071,
            5.530700206756592
          ]
        },
        {
          "atom_index": 2892,
          "name": "C",
          "element": "C",
          "coord": [
            2.7634999752044678,
            -1.15910005569458,
            5.569799900054932
          ]
        },
        {
          "atom_index": 2893,
          "name": "O",
          "element": "O",
          "coord": [
            2.7244999408721924,
            -1.2134000062942505,
            5.672699928283691
          ]
        },
        {
          "atom_index": 2894,
          "name": "CB",
          "element": "C",
          "coord": [
            2.5994999408721924,
            -1.0361000299453735,
            5.427000045776367
          ]
        },
        {
          "atom_index": 2895,
          "name": "OG",
          "element": "O",
          "coord": [
            2.524199962615967,
            -0.916700005531311,
            5.420199871063232
          ]
        }
      ]
    },
    {
      "id": "A:377",
      "chain": "A",
      "resseq": 377,
      "icode": "",
      "resname": "ILE",
      "hetflag": " ",
      "sasa": 0.0,
      "atoms": [
        {
          "atom_index": 2896,
          "name": "N",
          "element": "N",
          "coord": [
            2.852299928665161,
            -1.2143000364303589,
            5.4882001876831055
          ]
        },
        {
          "atom_index": 2897,
          "name": "CA",
          "element": "C",
          "coord": [
            2.918800115585327,
            -1.3410999774932861,
            5.520299911499023
          ]
        },
        {
          "atom_index": 2898,
          "name": "C",
          "element": "C",
          "coord": [
            3.003200054168701,
            -1.3294999599456787,
            5.648900032043457
          ]
        },
        {
          "atom_index": 2899,
          "name": "O",
          "element": "O",
          "coord": [
            3.003499984741211,
            -1.420699954032898,
            5.732399940490723
          ]
        },
        {
          "atom_index": 2900,
          "name": "CB",
          "element": "C",
          "coord": [
            3.007999897003174,
            -1.3898999691009521,
            5.401400089263916
          ]
        },
        {
          "atom_index": 2901,
          "name": "CG1",
          "element": "C",
          "coord": [
            2.925100088119507,
            -1.4168000221252441,
            5.274199962615967
          ]
        },
        {
          "atom_index": 2902,
          "name": "CG2",
          "element": "C",
          "coord": [
            3.0917999744415283,
            -1.5116000175476074,
            5.440299987792969
          ]
        },
        {
          "atom_index": 2903,
          "name": "CD1",
          "element": "C",
          "coord": [
            2.8073999881744385,
            -1.5103000402450562,
            5.291600227355957
          ]
        }
      ]
    },
    {
      "id": "A:378",
      "chain": "A",
      "resseq": 378,
      "icode": "",
      "resname": "GLY",
      "hetflag": " ",
      "sasa": 0.0,
      "atoms": [
        {
          "atom_index": 2904,
          "name": "N",
          "element": "N",
          "coord": [
            3.074700117111206,
            -1.2175999879837036,
            5.6631999015808105
          ]
        },
        {
          "atom_index": 2905,
          "name": "CA",
          "element": "C",
          "coord": [
            3.151900053024292,
            -1.1893999576568604,
            5.783699989318848
          ]
        },
        {
          "atom_index": 2906,
          "name": "C",
          "element": "C",
          "coord": [
            3.063499927520752,
            -1.193600058555603,
            5.906400203704834
          ]
        },
        {
          "atom_index": 2907,
          "name": "O",
          "element": "O",
          "coord": [
            3.093400001525879,
            -1.2646000385284424,
            6.002399921417236
          ]
        }
      ]
    },
    {
      "id": "A:379",
      "chain": "A",
      "resseq": 379,
      "icode": "",
      "resname": "ARG",
      "hetflag": " ",
      "sasa": 4.39961051940918,
      "atoms": [
        {
          "atom_index": 2908,
          "name": "N",
          "element": "N",
          "coord": [
            2.954699993133545,
            -1.1168999671936035,
            5.90310001373291
          ]
        },
        {
          "atom_index": 2909,
          "name": "CA",
          "element": "C",
          "coord": [
            2.8564000129699707,
            -1.114400029182434,
            6.01230001449585
          ]
        },
        {
          "atom_index": 2910,
          "name": "C",
          "element": "C",
          "coord": [
            2.8048999309539795,
            -1.2545000314712524,
            6.049499988555908
          ]
        },
        {
          "atom_index": 2911,
          "name": "O",
          "element": "O",
          "coord": [
            2.8010001182556152,
            -1.2907999753952026,
            6.166200160980225
          ]
        },
        {
          "atom_index": 2912,
          "name": "CB",
          "element": "C",
          "coord": [
            2.7367000579833984,
            -1.0268000364303589,
            5.973999977111816
          ]
        },
        {
          "atom_index": 2913,
          "name": "CG",
          "element": "C",
          "coord": [
            2.759000062942505,
            -0.8762999773025513,
            5.985099792480469
          ]
        },
        {
          "atom_index": 2914,
          "name": "CD",
          "element": "C",
          "coord": [
            2.632200002670288,
            -0.7976999878883362,
            5.9421000480651855
          ]
        },
        {
          "atom_index": 2915,
          "name": "NE",
          "element": "N",
          "coord": [
            2.5165998935699463,
            -0.8179000020027161,
            6.031300067901611
          ]
        },
        {
          "atom_index": 2916,
          "name": "CZ",
          "element": "C",
          "coord": [
            2.4951999187469482,
            -0.7508000135421753,
            6.144999980926514
          ]
        },
        {
          "atom_index": 2917,
          "name": "NH1",
          "element": "N",
          "coord": [
            2.3873000144958496,
            -0.776199996471405,
            6.219399929046631
          ]
        },
        {
          "atom_index": 2918,
          "name": "NH2",
          "element": "N",
          "coord": [
            2.5820000171661377,
            -0.6585999727249146,
            6.186399936676025
          ]
        }
      ]
    },
    {
      "id": "A:380",
      "chain": "A",
      "resseq": 380,
      "icode": "",
      "resname": "LEU",
      "hetflag": " ",
      "sasa": 0.0,
      "atoms": [
        {
          "atom_index": 2919,
          "name": "N",
          "element": "N",
          "coord": [
            2.7653000354766846,
            -1.3316999673843384,
            5.948200225830078
          ]
        },
        {
          "atom_index": 2920,
          "name": "CA",
          "element": "C",
          "coord": [
            2.7040998935699463,
            -1.4631999731063843,
            5.968100070953369
          ]
        },
        {
          "atom_index": 2921,
          "name": "C",
          "element": "C",
          "coord": [
            2.798099994659424,
            -1.565500020980835,
            6.031899929046631
          ]
        },
        {
          "atom_index": 2922,
          "name": "O",
          "element": "O",
          "coord": [
            2.7588000297546387,
            -1.6390999555587769,
            6.122700214385986
          ]
        },
        {
          "atom_index": 2923,
          "name": "CB",
          "element": "C",
          "coord": [
            2.65120005607605,
            -1.5166000127792358,
            5.834799766540527
          ]
        },
        {
          "atom_index": 2924,
          "name": "CG",
          "element": "C",
          "coord": [
            2.516200065612793,
            -1.4615000486373901,
            5.7906999588012695
          ]
        },
        {
          "atom_index": 2925,
          "name": "CD1",
          "element": "C",
          "coord": [
            2.4784998893737793,
            -1.5197999477386475,
            5.657299995422363
          ]
        },
        {
          "atom_index": 2926,
          "name": "CD2",
          "element": "C",
          "coord": [
            2.41129994392395,
            -1.4951000213623047,
            5.894700050354004
          ]
        }
      ]
    },
    {
      "id": "A:381",
      "chain": "A",
      "resseq": 381,
      "icode": "",
      "resname": "ARG",
      "hetflag": " ",
      "sasa": 0.0,
      "atoms": [
        {
          "atom_index": 2927,
          "name": "N",
          "element": "N",
          "coord": [
            2.9219000339508057,
            -1.5700000524520874,
            5.983099937438965
          ]
        },
        {
          "atom_index": 2928,
          "name": "CA",
          "element": "C",
          "coord": [
            3.025599956512451,
            -1.6578999757766724,
            6.03849983215332
          ]
        },
        {
          "atom_index": 2929,
          "name": "C",
          "element": "C",
          "coord": [
            3.065000057220459,
            -1.6208000183105469,
            6.181600093841553
          ]
        },
        {
          "atom_index": 2930,
          "name": "O",
          "element": "O",
          "coord": [
            3.1215999126434326,
            -1.7030999660491943,
            6.253799915313721
          ]
        },
        {
          "atom_index": 2931,
          "name": "CB",
          "element": "C",
          "coord": [
            3.148099899291992,
            -1.660599946975708,
            5.946899890899658
          ]
        },
        {
          "atom_index": 2932,
          "name": "CG",
          "element": "C",
          "coord": [
            3.129300117492676,
            -1.7451000213623047,
            5.822999954223633
          ]
        },
        {
          "atom_index": 2933,
          "name": "CD",
          "element": "C",
          "coord": [
            3.2302000522613525,
            -1.7115999460220337,
            5.714300155639648
          ]
        },
        {
          "atom_index": 2934,
          "name": "NE",
          "element": "N",
          "coord": [
            3.215100049972534,
            -1.7970999479293823,
            5.595600128173828
          ]
        },
        {
          "atom_index": 2935,
          "name": "CZ",
          "element": "C",
          "coord": [
            3.2899999618530273,
            -1.7877000570297241,
            5.485000133514404
          ]
        },
        {
          "atom_index": 2936,
          "name": "NH1",
          "element": "N",
          "coord": [
            3.3856000900268555,
            -1.6957000494003296,
            5.476200103759766
          ]
        },
        {
          "atom_index": 2937,
          "name": "NH2",
          "element": "N",
          "coord": [
            3.2688000202178955,
            -1.8695000410079956,
            5.381700038909912
          ]
        }
      ]
    },
    {
      "id": "A:382",
      "chain": "A",
      "resseq": 382,
      "icode": "",
      "resname": "ASP",
      "hetflag": " ",
      "sasa": 2.5561251640319824,
      "atoms": [
        {
          "atom_index": 2938,
          "name": "N",
          "element": "N",
          "coord": [
            3.03439998626709,
            -1.4976999759674072,
            6.222799777984619
          ]
        },
        {
          "atom_index": 2939,
          "name": "CA",
          "element": "C",
          "coord": [
            3.0548999309539795,
            -1.454699993133545,
            6.362299919128418
          ]
        },
        {
          "atom_index": 2940,
          "name": "C",
          "element": "C",
          "coord": [
            2.9553000926971436,
            -1.5181000232696533,
            6.460700035095215
          ]
        },
        {
          "atom_index": 2941,
          "name": "O",
          "element": "O",
          "coord": [
            2.976599931716919,
            -1.5144000053405762,
            6.582399845123291
          ]
        },
        {
          "atom_index": 2942,
          "name": "CB",
          "element": "C",
          "coord": [
            3.0492000579833984,
            -1.301800012588501,
            6.374599933624268
          ]
        },
        {
          "atom_index": 2943,
          "name": "CG",
          "element": "C",
          "coord": [
            3.179500102996826,
            -1.2329000234603882,
            6.332200050354004
          ]
        },
        {
          "atom_index": 2944,
          "name": "OD1",
          "element": "O",
          "coord": [
            3.289299964904785,
            -1.2941999435424805,
            6.340000152587891
          ]
        },
        {
          "atom_index": 2945,
          "name": "OD2",
          "element": "O",
          "coord": [
            3.171099901199341,
            -1.114400029182434,
            6.291999816894531
          ]
        }
      ]
    },
    {
      "id": "A:383",
      "chain": "A",
      "resseq": 383,
      "icode": "",
      "resname": "LEU",
      "hetflag": " ",
      "sasa": 2.54897141456604,
      "atoms": [
        {
          "atom_index": 2946,
          "name": "N",
          "element": "N",
          "coord": [
            2.845900058746338,
            -1.572700023651123,
            6.4079999923706055
          ]
        },
        {
          "atom_index": 2947,
          "name": "CA",
          "element": "C",
          "coord": [
            2.7502999305725098,
            -1.6509000062942505,
            6.4868998527526855
          ]
        },
        {
          "atom_index": 2948,
          "name": "C",
          "element": "C",
          "coord": [
            2.7839999198913574,
            -1.798799991607666,
            6.46999979019165
          ]
        },
        {
          "atom_index": 2949,
          "name": "O",
          "element": "O",
          "coord": [
            2.8245999813079834,
            -1.8413000106811523,
            6.360499858856201
          ]
        },
        {
          "atom_index": 2950,
          "name": "CB",
          "element": "C",
          "coord": [
            2.6075000762939453,
            -1.6246000528335571,
            6.439000129699707
          ]
        },
        {
          "atom_index": 2951,
          "name": "CG",
          "element": "C",
          "coord": [
            2.5655999183654785,
            -1.479200005531311,
            6.417099952697754
          ]
        },
        {
          "atom_index": 2952,
          "name": "CD1",
          "element": "C",
          "coord": [
            2.445199966430664,
            -1.4709999561309814,
            6.323400020599365
          ]
        },
        {
          "atom_index": 2953,
          "name": "CD2",
          "element": "C",
          "coord": [
            2.538100004196167,
            -1.4082000255584717,
            6.549499988555908
          ]
        }
      ]
    },
    {
      "id": "A:384",
      "chain": "A",
      "resseq": 384,
      "icode": "",
      "resname": "SER",
      "hetflag": " ",
      "sasa": 0.0,
      "atoms": [
        {
          "atom_index": 2954,
          "name": "N",
          "element": "N",
          "coord": [
            2.7664999961853027,
            -1.8770999908447266,
            6.576399803161621
          ]
        },
        {
          "atom_index": 2955,
          "name": "CA",
          "element": "C",
          "coord": [
            2.810800075531006,
            -2.018699884414673,
            6.579500198364258
          ]
        },
        {
          "atom_index": 2956,
          "name": "C",
          "element": "C",
          "coord": [
            2.963200092315674,
            -2.041599988937378,
            6.575699806213379
          ]
        },
        {
          "atom_index": 2957,
          "name": "O",
          "element": "O",
          "coord": [
            3.0327000617980957,
            -1.990399956703186,
            6.4868998527526855
          ]
        },
        {
          "atom_index": 2958,
          "name": "CB",
          "element": "C",
          "coord": [
            2.7460999488830566,
            -2.100800037384033,
            6.4679999351501465
          ]
        },
        {
          "atom_index": 2959,
          "name": "OG",
          "element": "O",
          "coord": [
            2.8468000888824463,
            -2.157900094985962,
            6.3856000900268555
          ]
        }
      ]
    },
    {
      "id": "A:385",
      "chain": "A",
      "resseq": 385,
      "icode": "",
      "resname": "PRO",
      "hetflag": " ",
      "sasa": 4.16224479675293,
      "atoms": [
        {
          "atom_index": 2960,
          "name": "N",
          "element": "N",
          "coord": [
            3.0143001079559326,
            -2.124000072479248,
            6.669000148773193
          ]
        },
        {
          "atom_index": 2961,
          "name": "CA",
          "element": "C",
          "coord": [
            3.1572999954223633,
            -2.156100034713745,
            6.676799774169922
          ]
        },
        {
          "atom_index": 2962,
          "name": "C",
          "element": "C",
          "coord": [
            3.211699962615967,
            -2.241300106048584,
            6.5594000816345215
          ]
        },
        {
          "atom_index": 2963,
          "name": "O",
          "element": "O",
          "coord": [
            3.328000068664551,
            -2.280900001525879,
            6.561800003051758
          ]
        },
        {
          "atom_index": 2964,
          "name": "CB",
          "element": "C",
          "coord": [
            3.1684000492095947,
            -2.2330000400543213,
            6.808800220489502
          ]
        },
        {
          "atom_index": 2965,
          "name": "CG",
          "element": "C",
          "coord": [
            3.03439998626709,
            -2.2913999557495117,
            6.829800128936768
          ]
        },
        {
          "atom_index": 2966,
          "name": "CD",
          "element": "C",
          "coord": [
            2.9365999698638916,
            -2.193000078201294,
            6.77370023727417
          ]
        }
      ]
    },
    {
      "id": "A:386",
      "chain": "A",
      "resseq": 386,
      "icode": "",
      "resname": "LEU",
      "hetflag": " ",
      "sasa": 0.06453092396259308,
      "atoms": [
        {
          "atom_index": 2967,
          "name": "N",
          "element": "N",
          "coord": [
            3.129300117492676,
            -2.268699884414673,
            6.458799839019775
          ]
        },
        {
          "atom_index": 2968,
          "name": "CA",
          "element": "C",
          "coord": [
            3.172300100326538,
            -2.3457000255584717,
            6.341899871826172
          ]
        },
        {
          "atom_index": 2969,
          "name": "C",
          "element": "C",
          "coord": [
            3.291800022125244,
            -2.280400037765503,
            6.2692999839782715
          ]
        },
        {
          "atom_index": 2970,
          "name": "O",
          "element": "O",
          "coord": [
            3.3945000171661377,
            -2.3452999591827393,
            6.246799945831299
          ]
        },
        {
          "atom_index": 2971,
          "name": "CB",
          "element": "C",
          "coord": [
            3.053800106048584,
            -2.3638999462127686,
            6.245100021362305
          ]
        },
        {
          "atom_index": 2972,
          "name": "CG",
          "element": "C",
          "coord": [
            3.047499895095825,
            -2.488100051879883,
            6.156099796295166
          ]
        },
        {
          "atom_index": 2973,
          "name": "CD1",
          "element": "C",
          "coord": [
            3.041800022125244,
            -2.6159000396728516,
            6.239699840545654
          ]
        },
        {
          "atom_index": 2974,
          "name": "CD2",
          "element": "C",
          "coord": [
            2.9284000396728516,
            -2.4788999557495117,
            6.05810022354126
          ]
        }
      ]
    },
    {
      "id": "A:387",
      "chain": "A",
      "resseq": 387,
      "icode": "",
      "resname": "TRP",
      "hetflag": " ",
      "sasa": 0.0,
      "atoms": [
        {
          "atom_index": 2975,
          "name": "N",
          "element": "N",
          "coord": [
            3.275899887084961,
            -2.152400016784668,
            6.234300136566162
          ]
        },
        {
          "atom_index": 2976,
          "name": "CA",
          "element": "C",
          "coord": [
            3.3798999786376953,
            -2.0699000358581543,
            6.172699928283691
          ]
        },
        {
          "atom_index": 2977,
          "name": "C",
          "element": "C",
          "coord": [
            3.4986000061035156,
            -2.0529000759124756,
            6.263999938964844
          ]
        },
        {
          "atom_index": 2978,
          "name": "O",
          "element": "O",
          "coord": [
            3.612600088119507,
            -2.055799961090088,
            6.217700004577637
          ]
        },
        {
          "atom_index": 2979,
          "name": "CB",
          "element": "C",
          "coord": [
            3.3234000205993652,
            -1.93149995803833,
            6.139200210571289
          ]
        },
        {
          "atom_index": 2980,
          "name": "CG",
          "element": "C",
          "coord": [
            3.416300058364868,
            -1.8357000350952148,
            6.0625
          ]
        },
        {
          "atom_index": 2981,
          "name": "CD1",
          "element": "C",
          "coord": [
            3.4560000896453857,
            -1.7102999687194824,
            6.102399826049805
          ]
        },
        {
          "atom_index": 2982,
          "name": "CD2",
          "element": "C",
          "coord": [
            3.476099967956543,
            -1.8569999933242798,
            5.9328999519348145
          ]
        },
        {
          "atom_index": 2983,
          "name": "NE1",
          "element": "N",
          "coord": [
            3.536400079727173,
            -1.6531000137329102,
            6.006199836730957
          ]
        },
        {
          "atom_index": 2984,
          "name": "CE2",
          "element": "C",
          "coord": [
            3.5510001182556152,
            -1.7407000064849854,
            5.901800155639648
          ]
        },
        {
          "atom_index": 2985,
          "name": "CE3",
          "element": "C",
          "coord": [
            3.4742000102996826,
            -1.9630000591278076,
            5.840700149536133
          ]
        },
        {
          "atom_index": 2986,
          "name": "CZ2",
          "element": "C",
          "coord": [
            3.624000072479248,
            -1.7274999618530273,
            5.782100200653076
          ]
        },
        {
          "atom_index": 2987,
          "name": "CZ3",
          "element": "C",
          "coord": [
            3.546299934387207,
            -1.9494999647140503,
            5.7210001945495605
          ]
        },
        {
          "atom_index": 2988,
          "name": "CH2",
          "element": "C",
          "coord": [
            3.620699882507324,
            -1.8324999809265137,
            5.693699836730957
          ]
        }
      ]
    },
    {
      "id": "A:388",
      "chain": "A",
      "resseq": 388,
      "icode": "",
      "resname": "GLU",
      "hetflag": " ",
      "sasa": 0.2581236958503723,
      "atoms": [
        {
          "atom_index": 2989,
          "name": "N",
          "element": "N",
          "coord": [
            3.4716999530792236,
            -2.0334999561309814,
            6.393400192260742
          ]
        },
        {
          "atom_index": 2990,
          "name": "CA",
          "element": "C",
          "coord": [
            3.5780999660491943,
            -2.0230000019073486,
            6.493199825286865
          ]
        },
        {
          "atom_index": 2991,
          "name": "C",
          "element": "C",
          "coord": [
            3.660399913787842,
            -2.1517999172210693,
            6.496500015258789
          ]
        },
        {
          "atom_index": 2992,
          "name": "O",
          "element": "O",
          "coord": [
            3.783799886703491,
            -2.1468000411987305,
            6.501699924468994
          ]
        },
        {
          "atom_index": 2993,
          "name": "CB",
          "element": "C",
          "coord": [
            3.522200107574463,
            -1.989400029182434,
            6.632599830627441
          ]
        }
      ]
    },
    {
      "id": "A:389",
      "chain": "A",
      "resseq": 389,
      "icode": "",
      "resname": "MET",
      "hetflag": " ",
      "sasa": 0.0,
      "atoms": [
        {
          "atom_index": 2994,
          "name": "N",
          "element": "N",
          "coord": [
            3.591599941253662,
            -2.266200065612793,
            6.491600036621094
          ]
        },
        {
          "atom_index": 2995,
          "name": "CA",
          "element": "C",
          "coord": [
            3.6582000255584717,
            -2.3954999446868896,
            6.481900215148926
          ]
        },
        {
          "atom_index": 2996,
          "name": "C",
          "element": "C",
          "coord": [
            3.7434000968933105,
            -2.4007999897003174,
            6.354800224304199
          ]
        },
        {
          "atom_index": 2997,
          "name": "O",
          "element": "O",
          "coord": [
            3.8610000610351562,
            -2.4349000453948975,
            6.3643999099731445
          ]
        },
        {
          "atom_index": 2998,
          "name": "CB",
          "element": "C",
          "coord": [
            3.5590999126434326,
            -2.5125999450683594,
            6.488699913024902
          ]
        }
      ]
    },
    {
      "id": "A:390",
      "chain": "A",
      "resseq": 390,
      "icode": "",
      "resname": "TYR",
      "hetflag": " ",
      "sasa": 0.4098881483078003,
      "atoms": [
        {
          "atom_index": 2999,
          "name": "N",
          "element": "N",
          "coord": [
            3.687000036239624,
            -2.3636999130249023,
            6.238699913024902
          ]
        },
        {
          "atom_index": 3000,
          "name": "CA",
          "element": "C",
          "coord": [
            3.762700080871582,
            -2.3596999645233154,
            6.110599994659424
          ]
        },
        {
          "atom_index": 3001,
          "name": "C",
          "element": "C",
          "coord": [
            3.9056999683380127,
            -2.3015999794006348,
            6.1265997886657715
          ]
        },
        {
          "atom_index": 3002,
          "name": "O",
          "element": "O",
          "coord": [
            3.9309000968933105,
            -2.1798999309539795,
            6.1194000244140625
          ]
        },
        {
          "atom_index": 3003,
          "name": "CB",
          "element": "C",
          "coord": [
            3.6796998977661133,
            -2.2955000400543213,
            5.996300220489502
          ]
        },
        {
          "atom_index": 3004,
          "name": "CG",
          "element": "C",
          "coord": [
            3.757699966430664,
            -2.257499933242798,
            5.871200084686279
          ]
        },
        {
          "atom_index": 3005,
          "name": "CD1",
          "element": "C",
          "coord": [
            3.8083999156951904,
            -2.3548998832702637,
            5.78439998626709
          ]
        },
        {
          "atom_index": 3006,
          "name": "CD2",
          "element": "C",
          "coord": [
            3.7792000770568848,
            -2.123199939727783,
            5.839200019836426
          ]
        },
        {
          "atom_index": 3007,
          "name": "CE1",
          "element": "C",
          "coord": [
            3.8808999061584473,
            -2.31850004196167,
            5.670199871063232
          ]
        },
        {
          "atom_index": 3008,
          "name": "CE2",
          "element": "C",
          "coord": [
            3.8503000736236572,
            -2.085900068283081,
            5.7256999015808105
          ]
        },
        {
          "atom_index": 3009,
          "name": "CZ",
          "element": "C",
          "coord": [
            3.90120005607605,
            -2.1830999851226807,
            5.642000198364258
          ]
        },
        {
          "atom_index": 3010,
          "name": "OH",
          "element": "O",
          "coord": [
            3.97189998626709,
            -2.143699884414673,
            5.530300140380859
          ]
        }
      ]
    },
    {
      "id": "A:391",
      "chain": "A",
      "resseq": 391,
      "icode": "",
      "resname": "LYS",
      "hetflag": " ",
      "sasa": 8.173582077026367,
      "atoms": [
        {
          "atom_index": 3011,
          "name": "N",
          "element": "N",
          "coord": [
            3.996999979019165,
            -2.3965001106262207,
            6.148399829864502
          ]
        },
        {
          "atom_index": 3012,
          "name": "CA",
          "element": "C",
          "coord": [
            4.131999969482422,
            -2.378499984741211,
            6.204100131988525
          ]
        },
        {
          "atom_index": 3013,
          "name": "C",
          "element": "C",
          "coord": [
            4.162099838256836,
            -2.5078001022338867,
            6.279099941253662
          ]
        },
        {
          "atom_index": 3014,
          "name": "O",
          "element": "O",
          "coord": [
            4.263400077819824,
            -2.5729000568389893,
            6.2555999755859375
          ]
        },
        {
          "atom_index": 3015,
          "name": "CB",
          "element": "C",
          "coord": [
            4.139200210571289,
            -2.260200023651123,
            6.302299976348877
          ]
        },
        {
          "atom_index": 3016,
          "name": "CG",
          "element": "C",
          "coord": [
            4.270500183105469,
            -2.250200033187866,
            6.380199909210205
          ]
        },
        {
          "atom_index": 3017,
          "name": "CD",
          "element": "C",
          "coord": [
            4.264599800109863,
            -2.1426000595092773,
            6.4882001876831055
          ]
        },
        {
          "atom_index": 3018,
          "name": "CE",
          "element": "C",
          "coord": [
            4.252699851989746,
            -2.0011000633239746,
            6.427000045776367
          ]
        },
        {
          "atom_index": 3019,
          "name": "NZ",
          "element": "N",
          "coord": [
            4.314499855041504,
            -1.898900032043457,
            6.5208001136779785
          ]
        }
      ]
    },
    {
      "id": "A:392",
      "chain": "A",
      "resseq": 392,
      "icode": "",
      "resname": "GLN",
      "hetflag": " ",
      "sasa": 6.289449691772461,
      "atoms": [
        {
          "atom_index": 3020,
          "name": "N",
          "element": "N",
          "coord": [
            4.069300174713135,
            -2.545300006866455,
            6.366700172424316
          ]
        },
        {
          "atom_index": 3021,
          "name": "CA",
          "element": "C",
          "coord": [
            4.088699817657471,
            -2.6517999172210693,
            6.4644999504089355
          ]
        },
        {
          "atom_index": 3022,
          "name": "C",
          "element": "C",
          "coord": [
            4.099299907684326,
            -2.7918999195098877,
            6.40500020980835
          ]
        },
        {
          "atom_index": 3023,
          "name": "O",
          "element": "O",
          "coord": [
            4.127399921417236,
            -2.8884999752044678,
            6.47730016708374
          ]
        },
        {
          "atom_index": 3024,
          "name": "CB",
          "element": "C",
          "coord": [
            3.9783999919891357,
            -2.6470000743865967,
            6.571199893951416
          ]
        },
        {
          "atom_index": 3025,
          "name": "CG",
          "element": "C",
          "coord": [
            3.9825000762939453,
            -2.521899938583374,
            6.65939998626709
          ]
        },
        {
          "atom_index": 3026,
          "name": "CD",
          "element": "C",
          "coord": [
            3.9502999782562256,
            -2.5504000186920166,
            6.805600166320801
          ]
        },
        {
          "atom_index": 3027,
          "name": "OE1",
          "element": "O",
          "coord": [
            3.8717000484466553,
            -2.640000104904175,
            6.837299823760986
          ]
        },
        {
          "atom_index": 3028,
          "name": "NE2",
          "element": "N",
          "coord": [
            4.011499881744385,
            -2.4735000133514404,
            6.895199775695801
          ]
        }
      ]
    },
    {
      "id": "A:393",
      "chain": "A",
      "resseq": 393,
      "icode": "",
      "resname": "GLY",
      "hetflag": " ",
      "sasa": 0.38718554377555847,
      "atoms": [
        {
          "atom_index": 3029,
          "name": "N",
          "element": "N",
          "coord": [
            4.0802998542785645,
            -2.802000045776367,
            6.273799896240234
          ]
        },
        {
          "atom_index": 3030,
          "name": "CA",
          "element": "C",
          "coord": [
            4.080399990081787,
            -2.9305999279022217,
            6.205399990081787
          ]
        },
        {
          "atom_index": 3031,
          "name": "C",
          "element": "C",
          "coord": [
            3.938499927520752,
            -2.9823999404907227,
            6.198800086975098
          ]
        },
        {
          "atom_index": 3032,
          "name": "O",
          "element": "O",
          "coord": [
            3.8984999656677246,
            -3.066200017929077,
            6.280799865722656
          ]
        }
      ]
    },
    {
      "id": "A:394",
      "chain": "A",
      "resseq": 394,
      "icode": "",
      "resname": "VAL",
      "hetflag": " ",
      "sasa": 0.0,
      "atoms": [
        {
          "atom_index": 3033,
          "name": "N",
          "element": "N",
          "coord": [
            3.8624000549316406,
            -2.9309000968933105,
            6.101500034332275
          ]
        },
        {
          "atom_index": 3034,
          "name": "CA",
          "element": "C",
          "coord": [
            3.7202000617980957,
            -2.964099884033203,
            6.087399959564209
          ]
        },
        {
          "atom_index": 3035,
          "name": "C",
          "element": "C",
          "coord": [
            3.7044999599456787,
            -3.1166999340057373,
            6.08459997177124
          ]
        },
        {
          "atom_index": 3036,
          "name": "O",
          "element": "O",
          "coord": [
            3.75600004196167,
            -3.1837000846862793,
            5.993199825286865
          ]
        },
        {
          "atom_index": 3037,
          "name": "CB",
          "element": "C",
          "coord": [
            3.653599977493286,
            -2.8914999961853027,
            5.965400218963623
          ]
        },
        {
          "atom_index": 3038,
          "name": "CG1",
          "element": "C",
          "coord": [
            3.6594998836517334,
            -2.9760000705718994,
            5.835400104522705
          ]
        },
        {
          "atom_index": 3039,
          "name": "CG2",
          "element": "C",
          "coord": [
            3.509999990463257,
            -2.8531999588012695,
            6.00029993057251
          ]
        }
      ]
    },
    {
      "id": "A:395",
      "chain": "A",
      "resseq": 395,
      "icode": "",
      "resname": "ASP",
      "hetflag": " ",
      "sasa": 5.051397800445557,
      "atoms": [
        {
          "atom_index": 3040,
          "name": "N",
          "element": "N",
          "coord": [
            3.638200044631958,
            -3.1705000400543213,
            6.187900066375732
          ]
        },
        {
          "atom_index": 3041,
          "name": "CA",
          "element": "C",
          "coord": [
            3.629300117492676,
            -3.3157999515533447,
            6.2083001136779785
          ]
        },
        {
          "atom_index": 3042,
          "name": "C",
          "element": "C",
          "coord": [
            3.545599937438965,
            -3.3882999420166016,
            6.10260009765625
          ]
        },
        {
          "atom_index": 3043,
          "name": "O",
          "element": "O",
          "coord": [
            3.4286999702453613,
            -3.354099988937378,
            6.077899932861328
          ]
        },
        {
          "atom_index": 3044,
          "name": "CB",
          "element": "C",
          "coord": [
            3.5820000171661377,
            -3.3496999740600586,
            6.3495001792907715
          ]
        },
        {
          "atom_index": 3045,
          "name": "CG",
          "element": "C",
          "coord": [
            3.6524999141693115,
            -3.4716999530792236,
            6.405900001525879
          ]
        },
        {
          "atom_index": 3046,
          "name": "OD1",
          "element": "O",
          "coord": [
            3.7177999019622803,
            -3.458400011062622,
            6.511499881744385
          ]
        },
        {
          "atom_index": 3047,
          "name": "OD2",
          "element": "O",
          "coord": [
            3.6447999477386475,
            -3.5801000595092773,
            6.343699932098389
          ]
        }
      ]
    },
    {
      "id": "A:396",
      "chain": "A",
      "resseq": 396,
      "icode": "",
      "resname": "LEU",
      "hetflag": " ",
      "sasa": 7.645442962646484,
      "atoms": [
        {
          "atom_index": 3048,
          "name": "N",
          "element": "N",
          "coord": [
            3.6080000400543213,
            -3.4916000366210938,
            6.045599937438965
          ]
        },
        {
          "atom_index": 3049,
          "name": "CA",
          "element": "C",
          "coord": [
            3.5826001167297363,
            -3.541100025177002,
            5.90910005569458
          ]
        },
        {
          "atom_index": 3050,
          "name": "C",
          "element": "C",
          "coord": [
            3.4375,
            -3.555000066757202,
            5.861199855804443
          ]
        },
        {
          "atom_index": 3051,
          "name": "O",
          "element": "O",
          "coord": [
            3.3473000526428223,
            -3.590399980545044,
            5.938399791717529
          ]
        },
        {
          "atom_index": 3052,
          "name": "CB",
          "element": "C",
          "coord": [
            3.660399913787842,
            -3.6717000007629395,
            5.884699821472168
          ]
        },
        {
          "atom_index": 3053,
          "name": "CG",
          "element": "C",
          "coord": [
            3.811300039291382,
            -3.660799980163574,
            5.855500221252441
          ]
        },
        {
          "atom_index": 3054,
          "name": "CD1",
          "element": "C",
          "coord": [
            3.885999917984009,
            -3.789400100708008,
            5.893199920654297
          ]
        },
        {
          "atom_index": 3055,
          "name": "CD2",
          "element": "C",
          "coord": [
            3.8376998901367188,
            -3.6222000122070312,
            5.7093000411987305
          ]
        }
      ]
    },
    {
      "id": "A:397",
      "chain": "A",
      "resseq": 397,
      "icode": "",
      "resname": "ASN",
      "hetflag": " ",
      "sasa": 4.747048854827881,
      "atoms": [
        {
          "atom_index": 3056,
          "name": "N",
          "element": "N",
          "coord": [
            3.4184999465942383,
            -3.524600028991699,
            5.732600212097168
          ]
        },
        {
          "atom_index": 3057,
          "name": "CA",
          "element": "C",
          "coord": [
            3.2939999103546143,
            -3.5501999855041504,
            5.6585001945495605
          ]
        },
        {
          "atom_index": 3058,
          "name": "C",
          "element": "C",
          "coord": [
            3.1826999187469482,
            -3.4489998817443848,
            5.685800075531006
          ]
        },
        {
          "atom_index": 3059,
          "name": "O",
          "element": "O",
          "coord": [
            3.103600025177002,
            -3.4632999897003174,
            5.781099796295166
          ]
        },
        {
          "atom_index": 3060,
          "name": "CB",
          "element": "C",
          "coord": [
            3.2451000213623047,
            -3.695199966430664,
            5.677800178527832
          ]
        },
        {
          "atom_index": 3061,
          "name": "CG",
          "element": "C",
          "coord": [
            3.1429998874664307,
            -3.7390999794006348,
            5.572800159454346
          ]
        },
        {
          "atom_index": 3062,
          "name": "OD1",
          "element": "O",
          "coord": [
            3.1015000343322754,
            -3.6612000465393066,
            5.486100196838379
          ]
        },
        {
          "atom_index": 3063,
          "name": "ND2",
          "element": "N",
          "coord": [
            3.101799964904785,
            -3.8659000396728516,
            5.580900192260742
          ]
        }
      ]
    },
    {
      "id": "A:398",
      "chain": "A",
      "resseq": 398,
      "icode": "",
      "resname": "SER",
      "hetflag": " ",
      "sasa": 0.0,
      "atoms": [
        {
          "atom_index": 3064,
          "name": "N",
          "element": "N",
          "coord": [
            3.181299924850464,
            -3.3459999561309814,
            5.600599765777588
          ]
        },
        {
          "atom_index": 3065,
          "name": "CA",
          "element": "C",
          "coord": [
            3.0697999000549316,
            -3.252000093460083,
            5.584499835968018
          ]
        },
        {
          "atom_index": 3066,
          "name": "C",
          "element": "C",
          "coord": [
            3.0968000888824463,
            -3.1649999618530273,
            5.46150016784668
          ]
        },
        {
          "atom_index": 3067,
          "name": "O",
          "element": "O",
          "coord": [
            3.2121999263763428,
            -3.1452999114990234,
            5.422500133514404
          ]
        },
        {
          "atom_index": 3068,
          "name": "CB",
          "element": "C",
          "coord": [
            3.050299882888794,
            -3.163100004196167,
            5.7083001136779785
          ]
        },
        {
          "atom_index": 3069,
          "name": "OG",
          "element": "O",
          "coord": [
            2.9507999420166016,
            -3.064199924468994,
            5.6834001541137695
          ]
        }
      ]
    },
    {
      "id": "A:764",
      "chain": "A",
      "resseq": 764,
      "icode": "",
      "resname": "PLP",
      "hetflag": " ",
      "sasa": 0.0,
      "atoms": [
        {
          "atom_index": 3070,
          "name": "N1",
          "element": "N",
          "coord": [
            1.3909000158309937,
            -2.4361000061035156,
            3.0750999450683594
          ]
        },
        {
          "atom_index": 3071,
          "name": "C2",
          "element": "C",
          "coord": [
            1.4859999418258667,
            -2.3457000255584717,
            3.1231000423431396
          ]
        },
        {
          "atom_index": 3072,
          "name": "C2A",
          "element": "C",
          "coord": [
            1.6330000162124634,
            -2.3757998943328857,
            3.1110999584198
          ]
        },
        {
          "atom_index": 3073,
          "name": "C3",
          "element": "C",
          "coord": [
            1.4438999891281128,
            -2.225399971008301,
            3.183000087738037
          ]
        },
        {
          "atom_index": 3074,
          "name": "O3",
          "element": "O",
          "coord": [
            1.535599946975708,
            -2.1438000202178955,
            3.24399995803833
          ]
        },
        {
          "atom_index": 3075,
          "name": "C4",
          "element": "C",
          "coord": [
            1.3071000576019287,
            -2.194999933242798,
            3.195499897003174
          ]
        },
        {
          "atom_index": 3076,
          "name": "C4A",
          "element": "C",
          "coord": [
            1.2682000398635864,
            -2.0662999153137207,
            3.2664999961853027
          ]
        },
        {
          "atom_index": 3077,
          "name": "C5",
          "element": "C",
          "coord": [
            1.212499976158142,
            -2.2880001068115234,
            3.146199941635132
          ]
        },
        {
          "atom_index": 3078,
          "name": "C6",
          "element": "C",
          "coord": [
            1.2547999620437622,
            -2.4082000255584717,
            3.0868000984191895
          ]
        },
        {
          "atom_index": 3079,
          "name": "C5A",
          "element": "C",
          "coord": [
            1.0640000104904175,
            -2.265500068664551,
            3.165299892425537
          ]
        },
        {
          "atom_index": 3080,
          "name": "O4P",
          "element": "O",
          "coord": [
            1.0196000337600708,
            -2.178499937057495,
            3.062999963760376
          ]
        },
        {
          "atom_index": 3081,
          "name": "P",
          "element": "P",
          "coord": [
            0.875,
            -2.10509991645813,
            3.0671000480651855
          ]
        },
        {
          "atom_index": 3082,
          "name": "O1P",
          "element": "O",
          "coord": [
            0.8589000105857849,
            -2.023400068283081,
            2.9386000633239746
          ]
        },
        {
          "atom_index": 3083,
          "name": "O2P",
          "element": "O",
          "coord": [
            0.875,
            -2.0127999782562256,
            3.1844000816345215
          ]
        },
        {
          "atom_index": 3084,
          "name": "O3P",
          "element": "O",
          "coord": [
            0.7699000239372253,
            -2.2109999656677246,
            3.0861001014709473
          ]
        }
      ]
    },
    {
      "id": "B:-5",
      "chain": "B",
      "resseq": -5,
      "icode": "",
      "resname": "TYR",
      "hetflag": " ",
      "sasa": 6.569299697875977,
      "atoms": [
        {
          "atom_index": 3085,
          "name": "N",
          "element": "N",
          "coord": [
            -2.960900068283081,
            0.7925999760627747,
            0.8194000124931335
          ]
        },
        {
          "atom_index": 3086,
          "name": "CA",
          "element": "C",
          "coord": [
            -2.889699935913086,
            0.7908999919891357,
            0.9516000151634216
          ]
        },
        {
          "atom_index": 3087,
          "name": "C",
          "element": "C",
          "coord": [
            -2.7376999855041504,
            0.8118000030517578,
            0.935699999332428
          ]
        },
        {
          "atom_index": 3088,
          "name": "O",
          "element": "O",
          "coord": [
            -2.673799991607666,
            0.7505999803543091,
            0.8493000268936157
          ]
        },
        {
          "atom_index": 3089,
          "name": "CB",
          "element": "C",
          "coord": [
            -2.9203999042510986,
            0.661899983882904,
            1.0298999547958374
          ]
        },
        {
          "atom_index": 3090,
          "name": "CG",
          "element": "C",
          "coord": [
            -2.8935999870300293,
            0.667900025844574,
            1.179900050163269
          ]
        },
        {
          "atom_index": 3091,
          "name": "CD1",
          "element": "C",
          "coord": [
            -2.7846999168395996,
            0.7391999959945679,
            1.2303999662399292
          ]
        },
        {
          "atom_index": 3092,
          "name": "CD2",
          "element": "C",
          "coord": [
            -2.9756999015808105,
            0.5997999906539917,
            1.2711000442504883
          ]
        },
        {
          "atom_index": 3093,
          "name": "CE1",
          "element": "C",
          "coord": [
            -2.757999897003174,
            0.7466999888420105,
            1.3665000200271606
          ]
        },
        {
          "atom_index": 3094,
          "name": "CE2",
          "element": "C",
          "coord": [
            -2.950200080871582,
            0.6057000160217285,
            1.408400058746338
          ]
        },
        {
          "atom_index": 3095,
          "name": "CZ",
          "element": "C",
          "coord": [
            -2.8399999141693115,
            0.6801000237464905,
            1.4549000263214111
          ]
        },
        {
          "atom_index": 3096,
          "name": "OH",
          "element": "O",
          "coord": [
            -2.8089001178741455,
            0.6894999742507935,
            1.5888999700546265
          ]
        }
      ]
    },
    {
      "id": "B:-4",
      "chain": "B",
      "resseq": -4,
      "icode": "",
      "resname": "GLY",
      "hetflag": " ",
      "sasa": 0.353692889213562,
      "atoms": [
        {
          "atom_index": 3097,
          "name": "N",
          "element": "N",
          "coord": [
            -2.6830999851226807,
            0.8992999792098999,
            1.020799994468689
          ]
        },
        {
          "atom_index": 3098,
          "name": "CA",
          "element": "C",
          "coord": [
            -2.54259991645813,
            0.9401000142097473,
            1.0190000534057617
          ]
        },
        {
          "atom_index": 3099,
          "name": "C",
          "element": "C",
          "coord": [
            -2.441800117492676,
            0.8295000195503235,
            1.0441999435424805
          ]
        },
        {
          "atom_index": 3100,
          "name": "O",
          "element": "O",
          "coord": [
            -2.3385000228881836,
            0.8238000273704529,
            0.9763000011444092
          ]
        }
      ]
    },
    {
      "id": "B:-3",
      "chain": "B",
      "resseq": -3,
      "icode": "",
      "resname": "VAL",
      "hetflag": " ",
      "sasa": 0.7421056032180786,
      "atoms": [
        {
          "atom_index": 3101,
          "name": "N",
          "element": "N",
          "coord": [
            -2.4707999229431152,
            0.7430999875068665,
            1.142199993133545
          ]
        },
        {
          "atom_index": 3102,
          "name": "CA",
          "element": "C",
          "coord": [
            -2.3866000175476074,
            0.6263999938964844,
            1.1717000007629395
          ]
        },
        {
          "atom_index": 3103,
          "name": "C",
          "element": "C",
          "coord": [
            -2.3938000202178955,
            0.5271000266075134,
            1.055299997329712
          ]
        },
        {
          "atom_index": 3104,
          "name": "O",
          "element": "O",
          "coord": [
            -2.29010009765625,
            0.483599990606308,
            1.0039000511169434
          ]
        },
        {
          "atom_index": 3105,
          "name": "CB",
          "element": "C",
          "coord": [
            -2.4238998889923096,
            0.5583000183105469,
            1.307800054550171
          ]
        },
        {
          "atom_index": 3106,
          "name": "CG1",
          "element": "C",
          "coord": [
            -2.361599922180176,
            0.41830000281333923,
            1.3202999830245972
          ]
        },
        {
          "atom_index": 3107,
          "name": "CG2",
          "element": "C",
          "coord": [
            -2.3808999061584473,
            0.645799994468689,
            1.4249999523162842
          ]
        }
      ]
    },
    {
      "id": "B:-2",
      "chain": "B",
      "resseq": -2,
      "icode": "",
      "resname": "TYR",
      "hetflag": " ",
      "sasa": 0.0,
      "atoms": [
        {
          "atom_index": 3108,
          "name": "N",
          "element": "N",
          "coord": [
            -2.516700029373169,
            0.4948999881744385,
            1.0139000415802002
          ]
        },
        {
          "atom_index": 3109,
          "name": "CA",
          "element": "C",
          "coord": [
            -2.5434999465942383,
            0.40299999713897705,
            0.9024999737739563
          ]
        },
        {
          "atom_index": 3110,
          "name": "C",
          "element": "C",
          "coord": [
            -2.4700000286102295,
            0.44119998812675476,
            0.7728999853134155
          ]
        },
        {
          "atom_index": 3111,
          "name": "O",
          "element": "O",
          "coord": [
            -2.4200000762939453,
            0.3531999886035919,
            0.70169997215271
          ]
        },
        {
          "atom_index": 3112,
          "name": "CB",
          "element": "C",
          "coord": [
            -2.694499969482422,
            0.3917999863624573,
            0.8770999908447266
          ]
        },
        {
          "atom_index": 3113,
          "name": "CG",
          "element": "C",
          "coord": [
            -2.734600067138672,
            0.2919999957084656,
            0.76910001039505
          ]
        },
        {
          "atom_index": 3114,
          "name": "CD1",
          "element": "C",
          "coord": [
            -2.7739999294281006,
            0.16210000216960907,
            0.8029000163078308
          ]
        },
        {
          "atom_index": 3115,
          "name": "CD2",
          "element": "C",
          "coord": [
            -2.7360999584198,
            0.3285999894142151,
            0.6328999996185303
          ]
        },
        {
          "atom_index": 3116,
          "name": "CE1",
          "element": "C",
          "coord": [
            -2.8125998973846436,
            0.07100000232458115,
            0.7046999931335449
          ]
        },
        {
          "atom_index": 3117,
          "name": "CE2",
          "element": "C",
          "coord": [
            -2.774199962615967,
            0.23690000176429749,
            0.5332000255584717
          ]
        },
        {
          "atom_index": 3118,
          "name": "CZ",
          "element": "C",
          "coord": [
            -2.8122000694274902,
            0.10790000110864639,
            0.5701000094413757
          ]
        },
        {
          "atom_index": 3119,
          "name": "OH",
          "element": "O",
          "coord": [
            -2.851099967956543,
            0.016100000590085983,
            0.4731000065803528
          ]
        }
      ]
    },
    {
      "id": "B:-1",
      "chain": "B",
      "resseq": -1,
      "icode": "",
      "resname": "ARG",
      "hetflag": " ",
      "sasa": 11.41296672821045,
      "atoms": [
        {
          "atom_index": 3120,
          "name": "N",
          "element": "N",
          "coord": [
            -2.46370005607605,
            0.5716000199317932,
            0.7440999746322632
          ]
        },
        {
          "atom_index": 3121,
          "name": "CA",
          "element": "C",
          "coord": [
            -2.4028000831604004,
            0.6234999895095825,
            0.6201000213623047
          ]
        },
        {
          "atom_index": 3122,
          "name": "C",
          "element": "C",
          "coord": [
            -2.247499942779541,
            0.6355999708175659,
            0.6269999742507935
          ]
        },
        {
          "atom_index": 3123,
          "name": "O",
          "element": "O",
          "coord": [
            -2.1786999702453613,
            0.6161999702453613,
            0.5257999897003174
          ]
        },
        {
          "atom_index": 3124,
          "name": "CB",
          "element": "C",
          "coord": [
            -2.4691998958587646,
            0.7569000124931335,
            0.5809999704360962
          ]
        },
        {
          "atom_index": 3125,
          "name": "CG",
          "element": "C",
          "coord": [
            -2.4428000450134277,
            0.8047999739646912,
            0.43779999017715454
          ]
        },
        {
          "atom_index": 3126,
          "name": "CD",
          "element": "C",
          "coord": [
            -2.4767000675201416,
            0.953000009059906,
            0.42179998755455017
          ]
        },
        {
          "atom_index": 3127,
          "name": "NE",
          "element": "N",
          "coord": [
            -2.438699960708618,
            1.0298999547958374,
            0.5404999852180481
          ]
        },
        {
          "atom_index": 3128,
          "name": "CZ",
          "element": "C",
          "coord": [
            -2.4581000804901123,
            1.1606999635696411,
            0.5573999881744385
          ]
        },
        {
          "atom_index": 3129,
          "name": "NH1",
          "element": "N",
          "coord": [
            -2.515199899673462,
            1.2344000339508057,
            0.46299999952316284
          ]
        },
        {
          "atom_index": 3130,
          "name": "NH2",
          "element": "N",
          "coord": [
            -2.4191999435424805,
            1.2175999879837036,
            0.6707000136375427
          ]
        }
      ]
    },
    {
      "id": "B:0",
      "chain": "B",
      "resseq": 0,
      "icode": "",
      "resname": "ALA",
      "hetflag": " ",
      "sasa": 1.2906184196472168,
      "atoms": [
        {
          "atom_index": 3131,
          "name": "N",
          "element": "N",
          "coord": [
            -2.194200038909912,
            0.666700005531311,
            0.7457000017166138
          ]
        },
        {
          "atom_index": 3132,
          "name": "CA",
          "element": "C",
          "coord": [
            -2.049499988555908,
            0.6798999905586243,
            0.7669000029563904
          ]
        },
        {
          "atom_index": 3133,
          "name": "C",
          "element": "C",
          "coord": [
            -1.993499994277954,
            0.5519000291824341,
            0.828000009059906
          ]
        },
        {
          "atom_index": 3134,
          "name": "O",
          "element": "O",
          "coord": [
            -1.889799952507019,
            0.5532000064849854,
            0.8949999809265137
          ]
        },
        {
          "atom_index": 3135,
          "name": "CB",
          "element": "C",
          "coord": [
            -2.0185000896453857,
            0.8011000156402588,
            0.8557999730110168
          ]
        }
      ]
    },
    {
      "id": "B:1",
      "chain": "B",
      "resseq": 1,
      "icode": "",
      "resname": "MET",
      "hetflag": " ",
      "sasa": 0.0,
      "atoms": [
        {
          "atom_index": 3136,
          "name": "N",
          "element": "N",
          "coord": [
            -2.0643999576568604,
            0.44179999828338623,
            0.802299976348877
          ]
        },
        {
          "atom_index": 3137,
          "name": "CA",
          "element": "C",
          "coord": [
            -2.0367000102996826,
            0.3077000081539154,
            0.8543000221252441
          ]
        },
        {
          "atom_index": 3138,
          "name": "C",
          "element": "C",
          "coord": [
            -1.898300051689148,
            0.2556999921798706,
            0.8152999877929688
          ]
        },
        {
          "atom_index": 3139,
          "name": "O",
          "element": "O",
          "coord": [
            -1.8697999715805054,
            0.24120000004768372,
            0.6959999799728394
          ]
        },
        {
          "atom_index": 3140,
          "name": "CB",
          "element": "C",
          "coord": [
            -2.141200065612793,
            0.21389999985694885,
            0.7936999797821045
          ]
        },
        {
          "atom_index": 3141,
          "name": "CG",
          "element": "C",
          "coord": [
            -2.1314001083374023,
            0.07119999825954437,
            0.8377000093460083
          ]
        },
        {
          "atom_index": 3142,
          "name": "SD",
          "element": "S",
          "coord": [
            -2.2202000617980957,
            0.05130000039935112,
            0.9898999929428101
          ]
        },
        {
          "atom_index": 3143,
          "name": "CE",
          "element": "C",
          "coord": [
            -2.3849000930786133,
            0.09759999811649323,
            0.9415000081062317
          ]
        }
      ]
    },
    {
      "id": "B:2",
      "chain": "B",
      "resseq": 2,
      "icode": "",
      "resname": "LYS",
      "hetflag": " ",
      "sasa": 1.4937739372253418,
      "atoms": [
        {
          "atom_index": 3144,
          "name": "N",
          "element": "N",
          "coord": [
            -1.8127000331878662,
            0.22599999606609344,
            0.9132000207901001
          ]
        },
        {
          "atom_index": 3145,
          "name": "CA",
          "element": "C",
          "coord": [
            -1.6819000244140625,
            0.16979999840259552,
            0.8788999915122986
          ]
        },
        {
          "atom_index": 3146,
          "name": "C",
          "element": "C",
          "coord": [
            -1.697100043296814,
            0.025100000202655792,
            0.8324000239372253
          ]
        },
        {
          "atom_index": 3147,
          "name": "O",
          "element": "O",
          "coord": [
            -1.769700050354004,
            -0.05339999869465828,
            0.8930000066757202
          ]
        },
        {
          "atom_index": 3148,
          "name": "CB",
          "element": "C",
          "coord": [
            -1.5807000398635864,
            0.1818999946117401,
            0.9933000206947327
          ]
        },
        {
          "atom_index": 3149,
          "name": "CG",
          "element": "C",
          "coord": [
            -1.4335999488830566,
            0.18279999494552612,
            0.9441999793052673
          ]
        },
        {
          "atom_index": 3150,
          "name": "CD",
          "element": "C",
          "coord": [
            -1.3396999835968018,
            0.24869999289512634,
            1.0464999675750732
          ]
        },
        {
          "atom_index": 3151,
          "name": "CE",
          "element": "C",
          "coord": [
            -1.194200038909912,
            0.20319999754428864,
            1.027500033378601
          ]
        },
        {
          "atom_index": 3152,
          "name": "NZ",
          "element": "N",
          "coord": [
            -1.1013000011444092,
            0.251800000667572,
            1.136299967765808
          ]
        }
      ]
    },
    {
      "id": "B:3",
      "chain": "B",
      "resseq": 3,
      "icode": "",
      "resname": "LEU",
      "hetflag": " ",
      "sasa": 0.12832623720169067,
      "atoms": [
        {
          "atom_index": 3153,
          "name": "N",
          "element": "N",
          "coord": [
            -1.6301000118255615,
            -0.006899999920278788,
            0.7218999862670898
          ]
        },
        {
          "atom_index": 3154,
          "name": "CA",
          "element": "C",
          "coord": [
            -1.636199951171875,
            -0.14090000092983246,
            0.6615999937057495
          ]
        },
        {
          "atom_index": 3155,
          "name": "C",
          "element": "C",
          "coord": [
            -1.4962999820709229,
            -0.20239999890327454,
            0.6525999903678894
          ]
        },
        {
          "atom_index": 3156,
          "name": "O",
          "element": "O",
          "coord": [
            -1.3981000185012817,
            -0.1289999932050705,
            0.6395000219345093
          ]
        },
        {
          "atom_index": 3157,
          "name": "CB",
          "element": "C",
          "coord": [
            -1.701200008392334,
            -0.1354999989271164,
            0.5224999785423279
          ]
        },
        {
          "atom_index": 3158,
          "name": "CG",
          "element": "C",
          "coord": [
            -1.843500018119812,
            -0.07890000194311142,
            0.5134000182151794
          ]
        },
        {
          "atom_index": 3159,
          "name": "CD1",
          "element": "C",
          "coord": [
            -1.8774000406265259,
            -0.05490000173449516,
            0.36739999055862427
          ]
        },
        {
          "atom_index": 3160,
          "name": "CD2",
          "element": "C",
          "coord": [
            -1.9483000040054321,
            -0.16850000619888306,
            0.5805000066757202
          ]
        }
      ]
    },
    {
      "id": "B:4",
      "chain": "B",
      "resseq": 4,
      "icode": "",
      "resname": "PRO",
      "hetflag": " ",
      "sasa": 0.0,
      "atoms": [
        {
          "atom_index": 3161,
          "name": "N",
          "element": "N",
          "coord": [
            -1.486199975013733,
            -0.33660000562667847,
            0.6621000170707703
          ]
        },
        {
          "atom_index": 3162,
          "name": "CA",
          "element": "C",
          "coord": [
            -1.5951999425888062,
            -0.4307999908924103,
            0.6866000294685364
          ]
        },
        {
          "atom_index": 3163,
          "name": "C",
          "element": "C",
          "coord": [
            -1.6450999975204468,
            -0.42640000581741333,
            0.8309999704360962
          ]
        },
        {
          "atom_index": 3164,
          "name": "O",
          "element": "O",
          "coord": [
            -1.5688999891281128,
            -0.3919999897480011,
            0.9225000143051147
          ]
        },
        {
          "atom_index": 3165,
          "name": "CB",
          "element": "C",
          "coord": [
            -1.5326999425888062,
            -0.5669000148773193,
            0.6546000242233276
          ]
        },
        {
          "atom_index": 3166,
          "name": "CG",
          "element": "C",
          "coord": [
            -1.388800024986267,
            -0.5498999953269958,
            0.6819999814033508
          ]
        },
        {
          "atom_index": 3167,
          "name": "CD",
          "element": "C",
          "coord": [
            -1.356600046157837,
            -0.4059000015258789,
            0.6456000208854675
          ]
        }
      ]
    },
    {
      "id": "B:5",
      "chain": "B",
      "resseq": 5,
      "icode": "",
      "resname": "ILE",
      "hetflag": " ",
      "sasa": 0.0,
      "atoms": [
        {
          "atom_index": 3168,
          "name": "N",
          "element": "N",
          "coord": [
            -1.7720999717712402,
            -0.45910000801086426,
            0.8492000102996826
          ]
        },
        {
          "atom_index": 3169,
          "name": "CA",
          "element": "C",
          "coord": [
            -1.8329999446868896,
            -0.46480000019073486,
            0.9821000099182129
          ]
        },
        {
          "atom_index": 3170,
          "name": "C",
          "element": "C",
          "coord": [
            -1.792799949645996,
            -0.5932000279426575,
            1.0509999990463257
          ]
        },
        {
          "atom_index": 3171,
          "name": "O",
          "element": "O",
          "coord": [
            -1.8134000301361084,
            -0.7023000121116638,
            0.9972000122070312
          ]
        },
        {
          "atom_index": 3172,
          "name": "CB",
          "element": "C",
          "coord": [
            -1.9876999855041504,
            -0.4587000012397766,
            0.9772999882698059
          ]
        },
        {
          "atom_index": 3173,
          "name": "CG1",
          "element": "C",
          "coord": [
            -2.0348000526428223,
            -0.3239000141620636,
            0.9218999743461609
          ]
        },
        {
          "atom_index": 3174,
          "name": "CG2",
          "element": "C",
          "coord": [
            -2.0467000007629395,
            -0.48179998993873596,
            1.1167000532150269
          ]
        },
        {
          "atom_index": 3175,
          "name": "CD1",
          "element": "C",
          "coord": [
            -2.1810998916625977,
            -0.32440000772476196,
            0.8737000226974487
          ]
        }
      ]
    },
    {
      "id": "B:6",
      "chain": "B",
      "resseq": 6,
      "icode": "",
      "resname": "TYR",
      "hetflag": " ",
      "sasa": 0.0,
      "atoms": [
        {
          "atom_index": 3176,
          "name": "N",
          "element": "N",
          "coord": [
            -1.7380000352859497,
            -0.5810999870300293,
            1.1713000535964966
          ]
        },
        {
          "atom_index": 3177,
          "name": "CA",
          "element": "C",
          "coord": [
            -1.6972999572753906,
            -0.7013999819755554,
            1.2451000213623047
          ]
        },
        {
          "atom_index": 3178,
          "name": "C",
          "element": "C",
          "coord": [
            -1.8171000480651855,
            -0.7760000228881836,
            1.301800012588501
          ]
        },
        {
          "atom_index": 3179,
          "name": "O",
          "element": "O",
          "coord": [
            -1.884600043296814,
            -0.7282000184059143,
            1.3931000232696533
          ]
        },
        {
          "atom_index": 3180,
          "name": "CB",
          "element": "C",
          "coord": [
            -1.5954999923706055,
            -0.6693999767303467,
            1.3551000356674194
          ]
        },
        {
          "atom_index": 3181,
          "name": "CG",
          "element": "C",
          "coord": [
            -1.5221999883651733,
            -0.7907999753952026,
            1.406599998474121
          ]
        },
        {
          "atom_index": 3182,
          "name": "CD1",
          "element": "C",
          "coord": [
            -1.4297000169754028,
            -0.8574000000953674,
            1.3258999586105347
          ]
        },
        {
          "atom_index": 3183,
          "name": "CD2",
          "element": "C",
          "coord": [
            -1.5448999404907227,
            -0.8396999835968018,
            1.534600019454956
          ]
        },
        {
          "atom_index": 3184,
          "name": "CE1",
          "element": "C",
          "coord": [
            -1.3596999645233154,
            -0.9678000211715698,
            1.3720999956130981
          ]
        },
        {
          "atom_index": 3185,
          "name": "CE2",
          "element": "C",
          "coord": [
            -1.476699948310852,
            -0.9524999856948853,
            1.5810999870300293
          ]
        },
        {
          "atom_index": 3186,
          "name": "CZ",
          "element": "C",
          "coord": [
            -1.3846999406814575,
            -1.0154999494552612,
            1.4991999864578247
          ]
        },
        {
          "atom_index": 3187,
          "name": "OH",
          "element": "O",
          "coord": [
            -1.316499948501587,
            -1.1261999607086182,
            1.5425000190734863
          ]
        }
      ]
    },
    {
      "id": "B:7",
      "chain": "B",
      "resseq": 7,
      "icode": "",
      "resname": "LEU",
      "hetflag": " ",
      "sasa": 0.0,
      "atoms": [
        {
          "atom_index": 3188,
          "name": "N",
          "element": "N",
          "coord": [
            -1.8437999486923218,
            -0.8934000134468079,
            1.246899962425232
          ]
        },
        {
          "atom_index": 3189,
          "name": "CA",
          "element": "C",
          "coord": [
            -1.9496999979019165,
            -0.9796000123023987,
            1.299399971961975
          ]
        },
        {
          "atom_index": 3190,
          "name": "C",
          "element": "C",
          "coord": [
            -1.8940000534057617,
            -1.1187000274658203,
            1.325600028038025
          ]
        },
        {
          "atom_index": 3191,
          "name": "O",
          "element": "O",
          "coord": [
            -1.9575999975204468,
            -1.2199000120162964,
            1.2989000082015991
          ]
        },
        {
          "atom_index": 3192,
          "name": "CB",
          "element": "C",
          "coord": [
            -2.0676000118255615,
            -0.9865999817848206,
            1.202299952507019
          ]
        },
        {
          "atom_index": 3193,
          "name": "CG",
          "element": "C",
          "coord": [
            -2.148099899291992,
            -0.8569999933242798,
            1.1796000003814697
          ]
        },
        {
          "atom_index": 3194,
          "name": "CD1",
          "element": "C",
          "coord": [
            -2.2392001152038574,
            -0.8687999844551086,
            1.0561000108718872
          ]
        },
        {
          "atom_index": 3195,
          "name": "CD2",
          "element": "C",
          "coord": [
            -2.2279000282287598,
            -0.817799985408783,
            1.3037999868392944
          ]
        }
      ]
    },
    {
      "id": "B:8",
      "chain": "B",
      "resseq": 8,
      "icode": "",
      "resname": "ASP",
      "hetflag": " ",
      "sasa": 0.0,
      "atoms": [
        {
          "atom_index": 3196,
          "name": "N",
          "element": "N",
          "coord": [
            -1.7725000381469727,
            -1.1232999563217163,
            1.3774000406265259
          ]
        },
        {
          "atom_index": 3197,
          "name": "CA",
          "element": "C",
          "coord": [
            -1.707800030708313,
            -1.250599980354309,
            1.3990000486373901
          ]
        },
        {
          "atom_index": 3198,
          "name": "C",
          "element": "C",
          "coord": [
            -1.651900053024292,
            -1.2621999979019165,
            1.541599988937378
          ]
        },
        {
          "atom_index": 3199,
          "name": "O",
          "element": "O",
          "coord": [
            -1.5413999557495117,
            -1.3135000467300415,
            1.5628000497817993
          ]
        },
        {
          "atom_index": 3200,
          "name": "CB",
          "element": "C",
          "coord": [
            -1.5994999408721924,
            -1.2726999521255493,
            1.2922999858856201
          ]
        },
        {
          "atom_index": 3201,
          "name": "CG",
          "element": "C",
          "coord": [
            -1.5738999843597412,
            -1.419600009918213,
            1.2654000520706177
          ]
        },
        {
          "atom_index": 3202,
          "name": "OD1",
          "element": "O",
          "coord": [
            -1.4645999670028687,
            -1.4536999464035034,
            1.2151999473571777
          ]
        },
        {
          "atom_index": 3203,
          "name": "OD2",
          "element": "O",
          "coord": [
            -1.6627000570297241,
            -1.5010000467300415,
            1.295799970626831
          ]
        }
      ]
    },
    {
      "id": "B:9",
      "chain": "B",
      "resseq": 9,
      "icode": "",
      "resname": "TYR",
      "hetflag": " ",
      "sasa": 0.0,
      "atoms": [
        {
          "atom_index": 3204,
          "name": "N",
          "element": "N",
          "coord": [
            -1.7307000160217285,
            -1.2157000303268433,
            1.6382999420166016
          ]
        },
        {
          "atom_index": 3205,
          "name": "CA",
          "element": "C",
          "coord": [
            -1.6878000497817993,
            -1.2148000001907349,
            1.7797000408172607
          ]
        },
        {
          "atom_index": 3206,
          "name": "C",
          "element": "C",
          "coord": [
            -1.6714999675750732,
            -1.3557000160217285,
            1.8349000215530396
          ]
        },
        {
          "atom_index": 3207,
          "name": "O",
          "element": "O",
          "coord": [
            -1.604699969291687,
            -1.3761999607086182,
            1.9358999729156494
          ]
        },
        {
          "atom_index": 3208,
          "name": "CB",
          "element": "C",
          "coord": [
            -1.7889000177383423,
            -1.1390999555587769,
            1.8640999794006348
          ]
        },
        {
          "atom_index": 3209,
          "name": "CG",
          "element": "C",
          "coord": [
            -1.7858999967575073,
            -0.9891999959945679,
            1.8481999635696411
          ]
        },
        {
          "atom_index": 3210,
          "name": "CD1",
          "element": "C",
          "coord": [
            -1.8564000129699707,
            -0.9261999726295471,
            1.746000051498413
          ]
        },
        {
          "atom_index": 3211,
          "name": "CD2",
          "element": "C",
          "coord": [
            -1.7158000469207764,
            -0.9099000096321106,
            1.9384000301361084
          ]
        },
        {
          "atom_index": 3212,
          "name": "CE1",
          "element": "C",
          "coord": [
            -1.857100009918213,
            -0.7876999974250793,
            1.7340999841690063
          ]
        },
        {
          "atom_index": 3213,
          "name": "CE2",
          "element": "C",
          "coord": [
            -1.7142000198364258,
            -0.7709000110626221,
            1.9278000593185425
          ]
        },
        {
          "atom_index": 3214,
          "name": "CZ",
          "element": "C",
          "coord": [
            -1.7860000133514404,
            -0.7106000185012817,
            1.8260999917984009
          ]
        },
        {
          "atom_index": 3215,
          "name": "OH",
          "element": "O",
          "coord": [
            -1.7835999727249146,
            -0.5737000107765198,
            1.8164000511169434
          ]
        }
      ]
    },
    {
      "id": "B:10",
      "chain": "B",
      "resseq": 10,
      "icode": "",
      "resname": "SER",
      "hetflag": " ",
      "sasa": 0.0,
      "atoms": [
        {
          "atom_index": 3216,
          "name": "N",
          "element": "N",
          "coord": [
            -1.732300043106079,
            -1.4536000490188599,
            1.7680000066757202
          ]
        },
        {
          "atom_index": 3217,
          "name": "CA",
          "element": "C",
          "coord": [
            -1.7146999835968018,
            -1.5932999849319458,
            1.8077000379562378
          ]
        },
        {
          "atom_index": 3218,
          "name": "C",
          "element": "C",
          "coord": [
            -1.5770000219345093,
            -1.6505999565124512,
            1.7731000185012817
          ]
        },
        {
          "atom_index": 3219,
          "name": "O",
          "element": "O",
          "coord": [
            -1.5363999605178833,
            -1.7502000331878662,
            1.8308000564575195
          ]
        },
        {
          "atom_index": 3220,
          "name": "CB",
          "element": "C",
          "coord": [
            -1.8255000114440918,
            -1.679800033569336,
            1.7502000331878662
          ]
        },
        {
          "atom_index": 3221,
          "name": "OG",
          "element": "O",
          "coord": [
            -1.9399000406265259,
            -1.6689000129699707,
            1.8320000171661377
          ]
        }
      ]
    },
    {
      "id": "B:11",
      "chain": "B",
      "resseq": 11,
      "icode": "",
      "resname": "ALA",
      "hetflag": " ",
      "sasa": 0.0,
      "atoms": [
        {
          "atom_index": 3222,
          "name": "N",
          "element": "N",
          "coord": [
            -1.50600004196167,
            -1.5893000364303589,
            1.6792000532150269
          ]
        },
        {
          "atom_index": 3223,
          "name": "CA",
          "element": "C",
          "coord": [
            -1.3701000213623047,
            -1.6327999830245972,
            1.6478999853134155
          ]
        },
        {
          "atom_index": 3224,
          "name": "C",
          "element": "C",
          "coord": [
            -1.270900011062622,
            -1.5699000358581543,
            1.7448999881744385
          ]
        },
        {
          "atom_index": 3225,
          "name": "O",
          "element": "O",
          "coord": [
            -1.1728999614715576,
            -1.632599949836731,
            1.7862000465393066
          ]
        },
        {
          "atom_index": 3226,
          "name": "CB",
          "element": "C",
          "coord": [
            -1.3336999416351318,
            -1.5964000225067139,
            1.5033999681472778
          ]
        }
      ]
    },
    {
      "id": "B:12",
      "chain": "B",
      "resseq": 12,
      "icode": "",
      "resname": "THR",
      "hetflag": " ",
      "sasa": 0.0,
      "atoms": [
        {
          "atom_index": 3227,
          "name": "N",
          "element": "N",
          "coord": [
            -1.2962000370025635,
            -1.4429999589920044,
            1.7762999534606934
          ]
        },
        {
          "atom_index": 3228,
          "name": "CA",
          "element": "C",
          "coord": [
            -1.221500039100647,
            -1.3669999837875366,
            1.8760000467300415
          ]
        },
        {
          "atom_index": 3229,
          "name": "C",
          "element": "C",
          "coord": [
            -1.284000039100647,
            -1.2299000024795532,
            1.8955999612808228
          ]
        },
        {
          "atom_index": 3230,
          "name": "O",
          "element": "O",
          "coord": [
            -1.351099967956543,
            -1.1796000003814697,
            1.805400013923645
          ]
        },
        {
          "atom_index": 3231,
          "name": "CB",
          "element": "C",
          "coord": [
            -1.0716999769210815,
            -1.3499000072479248,
            1.8385000228881836
          ]
        },
        {
          "atom_index": 3232,
          "name": "OG1",
          "element": "O",
          "coord": [
            -0.9976999759674072,
            -1.3344000577926636,
            1.9593000411987305
          ]
        },
        {
          "atom_index": 3233,
          "name": "CG2",
          "element": "C",
          "coord": [
            -1.045699954032898,
            -1.2275999784469604,
            1.74590003490448
          ]
        }
      ]
    },
    {
      "id": "B:13",
      "chain": "B",
      "resseq": 13,
      "icode": "",
      "resname": "THR",
      "hetflag": " ",
      "sasa": 0.0,
      "atoms": [
        {
          "atom_index": 3234,
          "name": "N",
          "element": "N",
          "coord": [
            -1.2587000131607056,
            -1.169100046157837,
            2.011699914932251
          ]
        },
        {
          "atom_index": 3235,
          "name": "CA",
          "element": "C",
          "coord": [
            -1.313599944114685,
            -1.0390000343322754,
            2.048799991607666
          ]
        },
        {
          "atom_index": 3236,
          "name": "C",
          "element": "C",
          "coord": [
            -1.2010999917984009,
            -0.9355000257492065,
            2.0678000450134277
          ]
        },
        {
          "atom_index": 3237,
          "name": "O",
          "element": "O",
          "coord": [
            -1.086400032043457,
            -0.9718000292778015,
            2.101599931716919
          ]
        },
        {
          "atom_index": 3238,
          "name": "CB",
          "element": "C",
          "coord": [
            -1.3955999612808228,
            -1.0500999689102173,
            2.180799961090088
          ]
        },
        {
          "atom_index": 3239,
          "name": "OG1",
          "element": "O",
          "coord": [
            -1.3107999563217163,
            -1.0908000469207764,
            2.289400100708008
          ]
        },
        {
          "atom_index": 3240,
          "name": "CG2",
          "element": "C",
          "coord": [
            -1.509600043296814,
            -1.1526000499725342,
            2.1665000915527344
          ]
        }
      ]
    },
    {
      "id": "B:14",
      "chain": "B",
      "resseq": 14,
      "icode": "",
      "resname": "PRO",
      "hetflag": " ",
      "sasa": 0.0,
      "atoms": [
        {
          "atom_index": 3241,
          "name": "N",
          "element": "N",
          "coord": [
            -1.2315000295639038,
            -0.8052999973297119,
            2.0483999252319336
          ]
        },
        {
          "atom_index": 3242,
          "name": "CA",
          "element": "C",
          "coord": [
            -1.1261999607086182,
            -0.7081999778747559,
            2.080699920654297
          ]
        },
        {
          "atom_index": 3243,
          "name": "C",
          "element": "C",
          "coord": [
            -1.1092000007629395,
            -0.6955000162124634,
            2.233099937438965
          ]
        },
        {
          "atom_index": 3244,
          "name": "O",
          "element": "O",
          "coord": [
            -1.2079999446868896,
            -0.6990000009536743,
            2.30649995803833
          ]
        },
        {
          "atom_index": 3245,
          "name": "CB",
          "element": "C",
          "coord": [
            -1.1792000532150269,
            -0.5774000287055969,
            2.020699977874756
          ]
        },
        {
          "atom_index": 3246,
          "name": "CG",
          "element": "C",
          "coord": [
            -1.329800009727478,
            -0.5924999713897705,
            2.0243000984191895
          ]
        },
        {
          "atom_index": 3247,
          "name": "CD",
          "element": "C",
          "coord": [
            -1.355299949645996,
            -0.7401999831199646,
            1.999899983406067
          ]
        }
      ]
    },
    {
      "id": "B:15",
      "chain": "B",
      "resseq": 15,
      "icode": "",
      "resname": "VAL",
      "hetflag": " ",
      "sasa": 0.0,
      "atoms": [
        {
          "atom_index": 3248,
          "name": "N",
          "element": "N",
          "coord": [
            -0.9850000143051147,
            -0.6818000078201294,
            2.278899908065796
          ]
        },
        {
          "atom_index": 3249,
          "name": "CA",
          "element": "C",
          "coord": [
            -0.9563999772071838,
            -0.6588000059127808,
            2.420799970626831
          ]
        },
        {
          "atom_index": 3250,
          "name": "C",
          "element": "C",
          "coord": [
            -1.017199993133545,
            -0.5242999792098999,
            2.4663000106811523
          ]
        },
        {
          "atom_index": 3251,
          "name": "O",
          "element": "O",
          "coord": [
            -0.9944999814033508,
            -0.41839998960494995,
            2.403899908065796
          ]
        },
        {
          "atom_index": 3252,
          "name": "CB",
          "element": "C",
          "coord": [
            -0.8033000230789185,
            -0.6636999845504761,
            2.4495999813079834
          ]
        },
        {
          "atom_index": 3253,
          "name": "CG1",
          "element": "C",
          "coord": [
            -0.7724000215530396,
            -0.6373000144958496,
            2.5985000133514404
          ]
        },
        {
          "atom_index": 3254,
          "name": "CG2",
          "element": "C",
          "coord": [
            -0.742900013923645,
            -0.7968999743461609,
            2.40339994430542
          ]
        }
      ]
    },
    {
      "id": "B:16",
      "chain": "B",
      "resseq": 16,
      "icode": "",
      "resname": "ASP",
      "hetflag": " ",
      "sasa": 0.0,
      "atoms": [
        {
          "atom_index": 3255,
          "name": "N",
          "element": "N",
          "coord": [
            -1.0973000526428223,
            -0.5311999917030334,
            2.5729000568389893
          ]
        },
        {
          "atom_index": 3256,
          "name": "CA",
          "element": "C",
          "coord": [
            -1.1550999879837036,
            -0.4133000075817108,
            2.637500047683716
          ]
        },
        {
          "atom_index": 3257,
          "name": "C",
          "element": "C",
          "coord": [
            -1.041100025177002,
            -0.3172999918460846,
            2.6793999671936035
          ]
        },
        {
          "atom_index": 3258,
          "name": "O",
          "element": "O",
          "coord": [
            -0.9405999779701233,
            -0.3628000020980835,
            2.7360000610351562
          ]
        },
        {
          "atom_index": 3259,
          "name": "CB",
          "element": "C",
          "coord": [
            -1.2345000505447388,
            -0.46140000224113464,
            2.758500099182129
          ]
        },
        {
          "atom_index": 3260,
          "name": "CG",
          "element": "C",
          "coord": [
            -1.3180999755859375,
            -0.35190001130104065,
            2.823899984359741
          ]
        },
        {
          "atom_index": 3261,
          "name": "OD1",
          "element": "O",
          "coord": [
            -1.266700029373169,
            -0.24199999868869781,
            2.8517000675201416
          ]
        },
        {
          "atom_index": 3262,
          "name": "OD2",
          "element": "O",
          "coord": [
            -1.4366999864578247,
            -0.37860000133514404,
            2.851599931716919
          ]
        }
      ]
    },
    {
      "id": "B:17",
      "chain": "B",
      "resseq": 17,
      "icode": "",
      "resname": "PRO",
      "hetflag": " ",
      "sasa": 0.22585822641849518,
      "atoms": [
        {
          "atom_index": 3263,
          "name": "N",
          "element": "N",
          "coord": [
            -1.0542000532150269,
            -0.18490000069141388,
            2.649600028991699
          ]
        },
        {
          "atom_index": 3264,
          "name": "CA",
          "element": "C",
          "coord": [
            -0.9519000053405762,
            -0.08699999749660492,
            2.6898999214172363
          ]
        },
        {
          "atom_index": 3265,
          "name": "C",
          "element": "C",
          "coord": [
            -0.9136999845504761,
            -0.09390000253915787,
            2.8382999897003174
          ]
        },
        {
          "atom_index": 3266,
          "name": "O",
          "element": "O",
          "coord": [
            -0.7983999848365784,
            -0.06620000302791595,
            2.8712000846862793
          ]
        },
        {
          "atom_index": 3267,
          "name": "CB",
          "element": "C",
          "coord": [
            -1.0180000066757202,
            0.047200001776218414,
            2.660399913787842
          ]
        },
        {
          "atom_index": 3268,
          "name": "CG",
          "element": "C",
          "coord": [
            -1.1066999435424805,
            0.018300000578165054,
            2.549299955368042
          ]
        },
        {
          "atom_index": 3269,
          "name": "CD",
          "element": "C",
          "coord": [
            -1.1638000011444092,
            -0.11890000104904175,
            2.5773000717163086
          ]
        }
      ]
    },
    {
      "id": "B:18",
      "chain": "B",
      "resseq": 18,
      "icode": "",
      "resname": "ARG",
      "hetflag": " ",
      "sasa": 0.7645536661148071,
      "atoms": [
        {
          "atom_index": 3270,
          "name": "N",
          "element": "N",
          "coord": [
            -1.0073000192642212,
            -0.13169999420642853,
            2.925800085067749
          ]
        },
        {
          "atom_index": 3271,
          "name": "CA",
          "element": "C",
          "coord": [
            -0.9785000085830688,
            -0.14159999787807465,
            3.069999933242798
          ]
        },
        {
          "atom_index": 3272,
          "name": "C",
          "element": "C",
          "coord": [
            -0.8921999931335449,
            -0.26089999079704285,
            3.1015000343322754
          ]
        },
        {
          "atom_index": 3273,
          "name": "O",
          "element": "O",
          "coord": [
            -0.8079000115394592,
            -0.2542000114917755,
            3.191800117492676
          ]
        },
        {
          "atom_index": 3274,
          "name": "CB",
          "element": "C",
          "coord": [
            -1.104599952697754,
            -0.1509000062942505,
            3.154400110244751
          ]
        },
        {
          "atom_index": 3275,
          "name": "CG",
          "element": "C",
          "coord": [
            -1.1993000507354736,
            -0.03500000014901161,
            3.139899969100952
          ]
        },
        {
          "atom_index": 3276,
          "name": "CD",
          "element": "C",
          "coord": [
            -1.3250000476837158,
            -0.08429999649524689,
            3.0725998878479004
          ]
        },
        {
          "atom_index": 3277,
          "name": "NE",
          "element": "N",
          "coord": [
            -1.43340003490448,
            -0.0966000035405159,
            3.1677000522613525
          ]
        },
        {
          "atom_index": 3278,
          "name": "CZ",
          "element": "C",
          "coord": [
            -1.5535000562667847,
            -0.1469999998807907,
            3.140700101852417
          ]
        },
        {
          "atom_index": 3279,
          "name": "NH1",
          "element": "N",
          "coord": [
            -1.5845999717712402,
            -0.19509999454021454,
            3.022200107574463
          ]
        },
        {
          "atom_index": 3280,
          "name": "NH2",
          "element": "N",
          "coord": [
            -1.6439000368118286,
            -0.14820000529289246,
            3.235599994659424
          ]
        }
      ]
    },
    {
      "id": "B:19",
      "chain": "B",
      "resseq": 19,
      "icode": "",
      "resname": "VAL",
      "hetflag": " ",
      "sasa": 0.0,
      "atoms": [
        {
          "atom_index": 3281,
          "name": "N",
          "element": "N",
          "coord": [
            -0.9143000245094299,
            -0.36970001459121704,
            3.0278000831604004
          ]
        },
        {
          "atom_index": 3282,
          "name": "CA",
          "element": "C",
          "coord": [
            -0.8335000276565552,
            -0.4909999966621399,
            3.039799928665161
          ]
        },
        {
          "atom_index": 3283,
          "name": "C",
          "element": "C",
          "coord": [
            -0.6895999908447266,
            -0.459199994802475,
            2.995699882507324
          ]
        },
        {
          "atom_index": 3284,
          "name": "O",
          "element": "O",
          "coord": [
            -0.593500018119812,
            -0.48669999837875366,
            3.069200038909912
          ]
        },
        {
          "atom_index": 3285,
          "name": "CB",
          "element": "C",
          "coord": [
            -0.8967999815940857,
            -0.6067000031471252,
            2.958699941635132
          ]
        },
        {
          "atom_index": 3286,
          "name": "CG1",
          "element": "C",
          "coord": [
            -0.8044999837875366,
            -0.7269999980926514,
            2.94569993019104
          ]
        },
        {
          "atom_index": 3287,
          "name": "CG2",
          "element": "C",
          "coord": [
            -1.0322999954223633,
            -0.6456000208854675,
            3.019399881362915
          ]
        }
      ]
    },
    {
      "id": "B:20",
      "chain": "B",
      "resseq": 20,
      "icode": "",
      "resname": "ALA",
      "hetflag": " ",
      "sasa": 0.0,
      "atoms": [
        {
          "atom_index": 3288,
          "name": "N",
          "element": "N",
          "coord": [
            -0.6758999824523926,
            -0.3978999853134155,
            2.878700017929077
          ]
        },
        {
          "atom_index": 3289,
          "name": "CA",
          "element": "C",
          "coord": [
            -0.5440999865531921,
            -0.3625999987125397,
            2.824700117111206
          ]
        },
        {
          "atom_index": 3290,
          "name": "C",
          "element": "C",
          "coord": [
            -0.46619999408721924,
            -0.2736999988555908,
            2.923099994659424
          ]
        },
        {
          "atom_index": 3291,
          "name": "O",
          "element": "O",
          "coord": [
            -0.34869998693466187,
            -0.29840001463890076,
            2.950900077819824
          ]
        },
        {
          "atom_index": 3292,
          "name": "CB",
          "element": "C",
          "coord": [
            -0.557699978351593,
            -0.29580000042915344,
            2.6875998973846436
          ]
        }
      ]
    },
    {
      "id": "B:21",
      "chain": "B",
      "resseq": 21,
      "icode": "",
      "resname": "GLU",
      "hetflag": " ",
      "sasa": 4.1619415283203125,
      "atoms": [
        {
          "atom_index": 3293,
          "name": "N",
          "element": "N",
          "coord": [
            -0.5335000157356262,
            -0.17299999296665192,
            2.978100061416626
          ]
        },
        {
          "atom_index": 3294,
          "name": "CA",
          "element": "C",
          "coord": [
            -0.4740999937057495,
            -0.08370000123977661,
            3.0771000385284424
          ]
        },
        {
          "atom_index": 3295,
          "name": "C",
          "element": "C",
          "coord": [
            -0.4228000044822693,
            -0.15870000422000885,
            3.200700044631958
          ]
        },
        {
          "atom_index": 3296,
          "name": "O",
          "element": "O",
          "coord": [
            -0.311599999666214,
            -0.13300000131130219,
            3.2460999488830566
          ]
        },
        {
          "atom_index": 3297,
          "name": "CB",
          "element": "C",
          "coord": [
            -0.5730999708175659,
            0.027000000700354576,
            3.115999937057495
          ]
        },
        {
          "atom_index": 3298,
          "name": "CG",
          "element": "C",
          "coord": [
            -0.5116999745368958,
            0.1412000060081482,
            3.1965999603271484
          ]
        },
        {
          "atom_index": 3299,
          "name": "CD",
          "element": "C",
          "coord": [
            -0.6169999837875366,
            0.2345999926328659,
            3.258699893951416
          ]
        },
        {
          "atom_index": 3300,
          "name": "OE1",
          "element": "O",
          "coord": [
            -0.736299991607666,
            0.2313999980688095,
            3.215399980545044
          ]
        },
        {
          "atom_index": 3301,
          "name": "OE2",
          "element": "O",
          "coord": [
            -0.5799999833106995,
            0.31279999017715454,
            3.351900100708008
          ]
        }
      ]
    },
    {
      "id": "B:22",
      "chain": "B",
      "resseq": 22,
      "icode": "",
      "resname": "LYS",
      "hetflag": " ",
      "sasa": 0.6013855934143066,
      "atoms": [
        {
          "atom_index": 3302,
          "name": "N",
          "element": "N",
          "coord": [
            -0.503000020980835,
            -0.25060001015663147,
            3.2548999786376953
          ]
        },
        {
          "atom_index": 3303,
          "name": "CA",
          "element": "C",
          "coord": [
            -0.45579999685287476,
            -0.3382999897003174,
            3.3640999794006348
          ]
        },
        {
          "atom_index": 3304,
          "name": "C",
          "element": "C",
          "coord": [
            -0.33169999718666077,
            -0.41929998993873596,
            3.323499917984009
          ]
        },
        {
          "atom_index": 3305,
          "name": "O",
          "element": "O",
          "coord": [
            -0.23389999568462372,
            -0.42419999837875366,
            3.398400068283081
          ]
        },
        {
          "atom_index": 3306,
          "name": "CB",
          "element": "C",
          "coord": [
            -0.5670999884605408,
            -0.4318999946117401,
            3.417099952697754
          ]
        },
        {
          "atom_index": 3307,
          "name": "CG",
          "element": "C",
          "coord": [
            -0.6101999878883362,
            -0.40619999170303345,
            3.561800003051758
          ]
        },
        {
          "atom_index": 3308,
          "name": "CD",
          "element": "C",
          "coord": [
            -0.6784999966621399,
            -0.2718000113964081,
            3.574700117111206
          ]
        },
        {
          "atom_index": 3309,
          "name": "CE",
          "element": "C",
          "coord": [
            -0.6427000164985657,
            -0.2020999938249588,
            3.706399917602539
          ]
        },
        {
          "atom_index": 3310,
          "name": "NZ",
          "element": "N",
          "coord": [
            -0.7429999709129333,
            -0.2240000069141388,
            3.8152999877929688
          ]
        }
      ]
    },
    {
      "id": "B:23",
      "chain": "B",
      "resseq": 23,
      "icode": "",
      "resname": "MET",
      "hetflag": " ",
      "sasa": 0.0,
      "atoms": [
        {
          "atom_index": 3311,
          "name": "N",
          "element": "N",
          "coord": [
            -0.336899995803833,
            -0.4819999933242798,
            3.205199956893921
          ]
        },
        {
          "atom_index": 3312,
          "name": "CA",
          "element": "C",
          "coord": [
            -0.22709999978542328,
            -0.5662999749183655,
            3.1570000648498535
          ]
        },
        {
          "atom_index": 3313,
          "name": "C",
          "element": "C",
          "coord": [
            -0.094200000166893,
            -0.49160000681877136,
            3.1477999687194824
          ]
        },
        {
          "atom_index": 3314,
          "name": "O",
          "element": "O",
          "coord": [
            0.011599999852478504,
            -0.5493000149726868,
            3.1738998889923096
          ]
        },
        {
          "atom_index": 3315,
          "name": "CB",
          "element": "C",
          "coord": [
            -0.2606000006198883,
            -0.6273000240325928,
            3.0197999477386475
          ]
        },
        {
          "atom_index": 3316,
          "name": "CG",
          "element": "C",
          "coord": [
            -0.367000013589859,
            -0.7311000227928162,
            3.025099992752075
          ]
        },
        {
          "atom_index": 3317,
          "name": "SD",
          "element": "S",
          "coord": [
            -0.41690000891685486,
            -0.7960000038146973,
            2.8659000396728516
          ]
        },
        {
          "atom_index": 3318,
          "name": "CE",
          "element": "C",
          "coord": [
            -0.2671000063419342,
            -0.8802000284194946,
            2.810499906539917
          ]
        }
      ]
    },
    {
      "id": "B:24",
      "chain": "B",
      "resseq": 24,
      "icode": "",
      "resname": "MET",
      "hetflag": " ",
      "sasa": 0.0,
      "atoms": [
        {
          "atom_index": 3319,
          "name": "N",
          "element": "N",
          "coord": [
            -0.10080000013113022,
            -0.3644999861717224,
            3.107800006866455
          ]
        },
        {
          "atom_index": 3320,
          "name": "CA",
          "element": "C",
          "coord": [
            0.017100000753998756,
            -0.28279998898506165,
            3.083899974822998
          ]
        },
        {
          "atom_index": 3321,
          "name": "C",
          "element": "C",
          "coord": [
            0.1005999967455864,
            -0.25999999046325684,
            3.2105000019073486
          ]
        },
        {
          "atom_index": 3322,
          "name": "O",
          "element": "O",
          "coord": [
            0.21889999508857727,
            -0.23240000009536743,
            3.2011001110076904
          ]
        },
        {
          "atom_index": 3323,
          "name": "CB",
          "element": "C",
          "coord": [
            -0.021199999377131462,
            -0.14830000698566437,
            3.0192999839782715
          ]
        }
      ]
    },
    {
      "id": "B:25",
      "chain": "B",
      "resseq": 25,
      "icode": "",
      "resname": "GLN",
      "hetflag": " ",
      "sasa": 0.09458957612514496,
      "atoms": [
        {
          "atom_index": 3324,
          "name": "N",
          "element": "N",
          "coord": [
            0.0414000004529953,
            -0.2759000062942505,
            3.327899932861328
          ]
        },
        {
          "atom_index": 3325,
          "name": "CA",
          "element": "C",
          "coord": [
            0.11219999939203262,
            -0.25130000710487366,
            3.453900098800659
          ]
        },
        {
          "atom_index": 3326,
          "name": "C",
          "element": "C",
          "coord": [
            0.19480000436306,
            -0.3693999946117401,
            3.501699924468994
          ]
        },
        {
          "atom_index": 3327,
          "name": "O",
          "element": "O",
          "coord": [
            0.2630000114440918,
            -0.3596000075340271,
            3.6041998863220215
          ]
        },
        {
          "atom_index": 3328,
          "name": "CB",
          "element": "C",
          "coord": [
            0.012500000186264515,
            -0.21220000088214874,
            3.5617001056671143
          ]
        },
        {
          "atom_index": 3329,
          "name": "CG",
          "element": "C",
          "coord": [
            -0.06650000065565109,
            -0.08799999952316284,
            3.5255000591278076
          ]
        },
        {
          "atom_index": 3330,
          "name": "CD",
          "element": "C",
          "coord": [
            -0.19779999554157257,
            -0.08299999684095383,
            3.5971999168395996
          ]
        },
        {
          "atom_index": 3331,
          "name": "OE1",
          "element": "O",
          "coord": [
            -0.210099995136261,
            -0.12839999794960022,
            3.712599992752075
          ]
        },
        {
          "atom_index": 3332,
          "name": "NE2",
          "element": "N",
          "coord": [
            -0.29899999499320984,
            -0.027499999850988388,
            3.5299999713897705
          ]
        }
      ]
    },
    {
      "id": "B:26",
      "chain": "B",
      "resseq": 26,
      "icode": "",
      "resname": "PHE",
      "hetflag": " ",
      "sasa": 0.0,
      "atoms": [
        {
          "atom_index": 3333,
          "name": "N",
          "element": "N",
          "coord": [
            0.19020000100135803,
            -0.47909998893737793,
            3.425600051879883
          ]
        },
        {
          "atom_index": 3334,
          "name": "CA",
          "element": "C",
          "coord": [
            0.24889999628067017,
            -0.6085000038146973,
            3.4658000469207764
          ]
        },
        {
          "atom_index": 3335,
          "name": "C",
          "element": "C",
          "coord": [
            0.351500004529953,
            -0.6596999764442444,
            3.3661000728607178
          ]
        },
        {
          "atom_index": 3336,
          "name": "O",
          "element": "O",
          "coord": [
            0.36149999499320984,
            -0.7786999940872192,
            3.3424999713897705
          ]
        },
        {
          "atom_index": 3337,
          "name": "CB",
          "element": "C",
          "coord": [
            0.13770000636577606,
            -0.7117000222206116,
            3.49780011177063
          ]
        },
        {
          "atom_index": 3338,
          "name": "CG",
          "element": "C",
          "coord": [
            0.051100000739097595,
            -0.6694999933242798,
            3.615000009536743
          ]
        },
        {
          "atom_index": 3339,
          "name": "CD1",
          "element": "C",
          "coord": [
            -0.06129999831318855,
            -0.5893999934196472,
            3.595599889755249
          ]
        },
        {
          "atom_index": 3340,
          "name": "CD2",
          "element": "C",
          "coord": [
            0.08720000088214874,
            -0.7024999856948853,
            3.7462000846862793
          ]
        },
        {
          "atom_index": 3341,
          "name": "CE1",
          "element": "C",
          "coord": [
            -0.1370999962091446,
            -0.5447999835014343,
            3.705399990081787
          ]
        },
        {
          "atom_index": 3342,
          "name": "CE2",
          "element": "C",
          "coord": [
            0.011900000274181366,
            -0.6583999991416931,
            3.8554000854492188
          ]
        },
        {
          "atom_index": 3343,
          "name": "CZ",
          "element": "C",
          "coord": [
            -0.09960000216960907,
            -0.5805000066757202,
            3.835200071334839
          ]
        }
      ]
    },
    {
      "id": "B:27",
      "chain": "B",
      "resseq": 27,
      "icode": "",
      "resname": "MET",
      "hetflag": " ",
      "sasa": 0.0,
      "atoms": [
        {
          "atom_index": 3344,
          "name": "N",
          "element": "N",
          "coord": [
            0.4309000074863434,
            -0.5680999755859375,
            3.310800075531006
          ]
        },
        {
          "atom_index": 3345,
          "name": "CA",
          "element": "C",
          "coord": [
            0.5187000036239624,
            -0.6001999974250793,
            3.1967999935150146
          ]
        },
        {
          "atom_index": 3346,
          "name": "C",
          "element": "C",
          "coord": [
            0.6607999801635742,
            -0.5425999760627747,
            3.2021000385284424
          ]
        },
        {
          "atom_index": 3347,
          "name": "O",
          "element": "O",
          "coord": [
            0.7558000087738037,
            -0.6179999709129333,
            3.1975998878479004
          ]
        },
        {
          "atom_index": 3348,
          "name": "CB",
          "element": "C",
          "coord": [
            0.45019999146461487,
            -0.5612000226974487,
            3.065999984741211
          ]
        },
        {
          "atom_index": 3349,
          "name": "CG",
          "element": "C",
          "coord": [
            0.32829999923706055,
            -0.6480000019073486,
            3.0371999740600586
          ]
        },
        {
          "atom_index": 3350,
          "name": "SD",
          "element": "S",
          "coord": [
            0.243599995970726,
            -0.5916000008583069,
            2.892199993133545
          ]
        },
        {
          "atom_index": 3351,
          "name": "CE",
          "element": "C",
          "coord": [
            0.36390000581741333,
            -0.6477000117301941,
            2.768899917602539
          ]
        }
      ]
    },
    {
      "id": "B:28",
      "chain": "B",
      "resseq": 28,
      "icode": "",
      "resname": "THR",
      "hetflag": " ",
      "sasa": 0.0,
      "atoms": [
        {
          "atom_index": 3352,
          "name": "N",
          "element": "N",
          "coord": [
            0.6735000014305115,
            -0.41040000319480896,
            3.2128000259399414
          ]
        },
        {
          "atom_index": 3353,
          "name": "CA",
          "element": "C",
          "coord": [
            0.8039000034332275,
            -0.3447999954223633,
            3.20740008354187
          ]
        },
        {
          "atom_index": 3354,
          "name": "C",
          "element": "C",
          "coord": [
            0.8727999925613403,
            -0.3319999873638153,
            3.344399929046631
          ]
        },
        {
          "atom_index": 3355,
          "name": "O",
          "element": "O",
          "coord": [
            0.8138999938964844,
            -0.36250001192092896,
            3.4477999210357666
          ]
        },
        {
          "atom_index": 3356,
          "name": "CB",
          "element": "C",
          "coord": [
            0.7953000068664551,
            -0.20679999887943268,
            3.1417999267578125
          ]
        },
        {
          "atom_index": 3357,
          "name": "OG1",
          "element": "O",
          "coord": [
            0.7229999899864197,
            -0.11909999698400497,
            3.228800058364868
          ]
        },
        {
          "atom_index": 3358,
          "name": "CG2",
          "element": "C",
          "coord": [
            0.7286999821662903,
            -0.2152000069618225,
            3.0013999938964844
          ]
        }
      ]
    },
    {
      "id": "B:29",
      "chain": "B",
      "resseq": 29,
      "icode": "",
      "resname": "MET",
      "hetflag": " ",
      "sasa": 0.0,
      "atoms": [
        {
          "atom_index": 3359,
          "name": "N",
          "element": "N",
          "coord": [
            0.9977999925613403,
            -0.2865999937057495,
            3.3424999713897705
          ]
        },
        {
          "atom_index": 3360,
          "name": "CA",
          "element": "C",
          "coord": [
            1.07669997215271,
            -0.2646999955177307,
            3.464200019836426
          ]
        },
        {
          "atom_index": 3361,
          "name": "C",
          "element": "C",
          "coord": [
            1.0098999738693237,
            -0.16949999332427979,
            3.5662999153137207
          ]
        },
        {
          "atom_index": 3362,
          "name": "O",
          "element": "O",
          "coord": [
            1.038599967956543,
            -0.17640000581741333,
            3.686800003051758
          ]
        },
        {
          "atom_index": 3363,
          "name": "CB",
          "element": "C",
          "coord": [
            1.2182999849319458,
            -0.21729999780654907,
            3.426300048828125
          ]
        },
        {
          "atom_index": 3364,
          "name": "CG",
          "element": "C",
          "coord": [
            1.3179999589920044,
            -0.20909999310970306,
            3.541800022125244
          ]
        },
        {
          "atom_index": 3365,
          "name": "SD",
          "element": "S",
          "coord": [
            1.3796000480651855,
            -0.36820000410079956,
            3.603300094604492
          ]
        },
        {
          "atom_index": 3366,
          "name": "CE",
          "element": "C",
          "coord": [
            1.4976999759674072,
            -0.3179999887943268,
            3.7290000915527344
          ]
        }
      ]
    },
    {
      "id": "B:30",
      "chain": "B",
      "resseq": 30,
      "icode": "",
      "resname": "ASP",
      "hetflag": " ",
      "sasa": 2.0545899868011475,
      "atoms": [
        {
          "atom_index": 3367,
          "name": "N",
          "element": "N",
          "coord": [
            0.9204000234603882,
            -0.08250000327825546,
            3.519399881362915
          ]
        },
        {
          "atom_index": 3368,
          "name": "CA",
          "element": "C",
          "coord": [
            0.8438000082969666,
            0.007499999832361937,
            3.608099937438965
          ]
        },
        {
          "atom_index": 3369,
          "name": "C",
          "element": "C",
          "coord": [
            0.7190999984741211,
            -0.05620000138878822,
            3.6695001125335693
          ]
        },
        {
          "atom_index": 3370,
          "name": "O",
          "element": "O",
          "coord": [
            0.6521000266075134,
            0.005200000014156103,
            3.7525999546051025
          ]
        },
        {
          "atom_index": 3371,
          "name": "CB",
          "element": "C",
          "coord": [
            0.7954999804496765,
            0.12999999523162842,
            3.5308001041412354
          ]
        },
        {
          "atom_index": 3372,
          "name": "CG",
          "element": "C",
          "coord": [
            0.9079999923706055,
            0.21289999783039093,
            3.4765000343322754
          ]
        },
        {
          "atom_index": 3373,
          "name": "OD1",
          "element": "O",
          "coord": [
            1.01419997215271,
            0.22419999539852142,
            3.5429000854492188
          ]
        },
        {
          "atom_index": 3374,
          "name": "OD2",
          "element": "O",
          "coord": [
            0.888700008392334,
            0.2685000002384186,
            3.3659000396728516
          ]
        }
      ]
    },
    {
      "id": "B:31",
      "chain": "B",
      "resseq": 31,
      "icode": "",
      "resname": "GLY",
      "hetflag": " ",
      "sasa": 0.0,
      "atoms": [
        {
          "atom_index": 3375,
          "name": "N",
          "element": "N",
          "coord": [
            0.6843000054359436,
            -0.17560000717639923,
            3.6229000091552734
          ]
        },
        {
          "atom_index": 3376,
          "name": "CA",
          "element": "C",
          "coord": [
            0.5605999827384949,
            -0.24009999632835388,
            3.6640000343322754
          ]
        },
        {
          "atom_index": 3377,
          "name": "C",
          "element": "C",
          "coord": [
            0.5906000137329102,
            -0.36160001158714294,
            3.747999906539917
          ]
        },
        {
          "atom_index": 3378,
          "name": "O",
          "element": "O",
          "coord": [
            0.70169997215271,
            -0.3774999976158142,
            3.797300100326538
          ]
        }
      ]
    },
    {
      "id": "B:32",
      "chain": "B",
      "resseq": 32,
      "icode": "",
      "resname": "THR",
      "hetflag": " ",
      "sasa": 0.0,
      "atoms": [
        {
          "atom_index": 3379,
          "name": "N",
          "element": "N",
          "coord": [
            0.490200012922287,
            -0.4480000138282776,
            3.760999917984009
          ]
        },
        {
          "atom_index": 3380,
          "name": "CA",
          "element": "C",
          "coord": [
            0.49709999561309814,
            -0.5716000199317932,
            3.837599992752075
          ]
        },
        {
          "atom_index": 3381,
          "name": "C",
          "element": "C",
          "coord": [
            0.5289999842643738,
            -0.6868000030517578,
            3.7393999099731445
          ]
        },
        {
          "atom_index": 3382,
          "name": "O",
          "element": "O",
          "coord": [
            0.44190001487731934,
            -0.766700029373169,
            3.7035000324249268
          ]
        },
        {
          "atom_index": 3383,
          "name": "CB",
          "element": "C",
          "coord": [
            0.3628999888896942,
            -0.590399980545044,
            3.91729998588562
          ]
        },
        {
          "atom_index": 3384,
          "name": "OG1",
          "element": "O",
          "coord": [
            0.33869999647140503,
            -0.47530001401901245,
            3.9999001026153564
          ]
        },
        {
          "atom_index": 3385,
          "name": "CG2",
          "element": "C",
          "coord": [
            0.3637999892234802,
            -0.7142000198364258,
            4.004300117492676
          ]
        }
      ]
    },
    {
      "id": "B:33",
      "chain": "B",
      "resseq": 33,
      "icode": "",
      "resname": "PHE",
      "hetflag": " ",
      "sasa": 0.0,
      "atoms": [
        {
          "atom_index": 3386,
          "name": "N",
          "element": "N",
          "coord": [
            0.656000018119812,
            -0.6938999891281128,
            3.697499990463257
          ]
        },
        {
          "atom_index": 3387,
          "name": "CA",
          "element": "C",
          "coord": [
            0.7052000164985657,
            -0.7894999980926514,
            3.594599962234497
          ]
        },
        {
          "atom_index": 3388,
          "name": "C",
          "element": "C",
          "coord": [
            0.7616999745368958,
            -0.9189000129699707,
            3.6558001041412354
          ]
        },
        {
          "atom_index": 3389,
          "name": "O",
          "element": "O",
          "coord": [
            0.7993999719619751,
            -1.0087000131607056,
            3.5829999446868896
          ]
        },
        {
          "atom_index": 3390,
          "name": "CB",
          "element": "C",
          "coord": [
            0.8158000111579895,
            -0.7246999740600586,
            3.509999990463257
          ]
        },
        {
          "atom_index": 3391,
          "name": "CG",
          "element": "C",
          "coord": [
            0.9449999928474426,
            -0.7042999863624573,
            3.585900068283081
          ]
        },
        {
          "atom_index": 3392,
          "name": "CD1",
          "element": "C",
          "coord": [
            1.0449999570846558,
            -0.801800012588501,
            3.584399938583374
          ]
        },
        {
          "atom_index": 3393,
          "name": "CD2",
          "element": "C",
          "coord": [
            0.9642999768257141,
            -0.5910000205039978,
            3.663100004196167
          ]
        },
        {
          "atom_index": 3394,
          "name": "CE1",
          "element": "C",
          "coord": [
            1.1640000343322754,
            -0.7843000292778015,
            3.6563000679016113
          ]
        },
        {
          "atom_index": 3395,
          "name": "CE2",
          "element": "C",
          "coord": [
            1.0821000337600708,
            -0.5720999836921692,
            3.7358999252319336
          ]
        },
        {
          "atom_index": 3396,
          "name": "CZ",
          "element": "C",
          "coord": [
            1.1822999715805054,
            -0.6690000295639038,
            3.7328999042510986
          ]
        }
      ]
    },
    {
      "id": "B:34",
      "chain": "B",
      "resseq": 34,
      "icode": "",
      "resname": "GLY",
      "hetflag": " ",
      "sasa": 0.0,
      "atoms": [
        {
          "atom_index": 3397,
          "name": "N",
          "element": "N",
          "coord": [
            0.7688000202178955,
            -0.9272000193595886,
            3.788800001144409
          ]
        },
        {
          "atom_index": 3398,
          "name": "CA",
          "element": "C",
          "coord": [
            0.8270999789237976,
            -1.0440000295639038,
            3.8552000522613525
          ]
        },
        {
          "atom_index": 3399,
          "name": "C",
          "element": "C",
          "coord": [
            0.7584999799728394,
            -1.1776000261306763,
            3.827199935913086
          ]
        },
        {
          "atom_index": 3400,
          "name": "O",
          "element": "O",
          "coord": [
            0.6420999765396118,
            -1.1828999519348145,
            3.78629994392395
          ]
        }
      ]
    },
    {
      "id": "B:35",
      "chain": "B",
      "resseq": 35,
      "icode": "",
      "resname": "ASN",
      "hetflag": " ",
      "sasa": 0.0,
      "atoms": [
        {
          "atom_index": 3401,
          "name": "N",
          "element": "N",
          "coord": [
            0.8337000012397766,
            -1.284999966621399,
            3.848599910736084
          ]
        },
        {
          "atom_index": 3402,
          "name": "CA",
          "element": "C",
          "coord": [
            0.7853999733924866,
            -1.4229999780654907,
            3.8397998809814453
          ]
        },
        {
          "atom_index": 3403,
          "name": "C",
          "element": "C",
          "coord": [
            0.7224000096321106,
            -1.464400053024292,
            3.976300001144409
          ]
        },
        {
          "atom_index": 3404,
          "name": "O",
          "element": "O",
          "coord": [
            0.7915999889373779,
            -1.4642000198364258,
            4.079699993133545
          ]
        },
        {
          "atom_index": 3405,
          "name": "CB",
          "element": "C",
          "coord": [
            0.902899980545044,
            -1.5151000022888184,
            3.8011999130249023
          ]
        },
        {
          "atom_index": 3406,
          "name": "CG",
          "element": "C",
          "coord": [
            0.8597000241279602,
            -1.6574000120162964,
            3.7669999599456787
          ]
        },
        {
          "atom_index": 3407,
          "name": "OD1",
          "element": "O",
          "coord": [
            0.7590000033378601,
            -1.708400011062622,
            3.816800117492676
          ]
        },
        {
          "atom_index": 3408,
          "name": "ND2",
          "element": "N",
          "coord": [
            0.9391000270843506,
            -1.7235000133514404,
            3.683000087738037
          ]
        }
      ]
    },
    {
      "id": "B:36",
      "chain": "B",
      "resseq": 36,
      "icode": "",
      "resname": "PRO",
      "hetflag": " ",
      "sasa": 0.0,
      "atoms": [
        {
          "atom_index": 3409,
          "name": "N",
          "element": "N",
          "coord": [
            0.5902000069618225,
            -1.496399998664856,
            3.976799964904785
          ]
        },
        {
          "atom_index": 3410,
          "name": "CA",
          "element": "C",
          "coord": [
            0.5170000195503235,
            -1.5342999696731567,
            4.0991997718811035
          ]
        },
        {
          "atom_index": 3411,
          "name": "C",
          "element": "C",
          "coord": [
            0.5774999856948853,
            -1.6527999639511108,
            4.171899795532227
          ]
        },
        {
          "atom_index": 3412,
          "name": "O",
          "element": "O",
          "coord": [
            0.5508999824523926,
            -1.6700999736785889,
            4.290299892425537
          ]
        },
        {
          "atom_index": 3413,
          "name": "CB",
          "element": "C",
          "coord": [
            0.3765000104904175,
            -1.5724999904632568,
            4.048600196838379
          ]
        },
        {
          "atom_index": 3414,
          "name": "CG",
          "element": "C",
          "coord": [
            0.3643999993801117,
            -1.5091999769210815,
            3.9168999195098877
          ]
        },
        {
          "atom_index": 3415,
          "name": "CD",
          "element": "C",
          "coord": [
            0.5030999779701233,
            -1.4953999519348145,
            3.858299970626831
          ]
        }
      ]
    },
    {
      "id": "B:37",
      "chain": "B",
      "resseq": 37,
      "icode": "",
      "resname": "ALA",
      "hetflag": " ",
      "sasa": 0.0,
      "atoms": [
        {
          "atom_index": 3416,
          "name": "N",
          "element": "N",
          "coord": [
            0.6557000279426575,
            -1.7339999675750732,
            4.100500106811523
          ]
        },
        {
          "atom_index": 3417,
          "name": "CA",
          "element": "C",
          "coord": [
            0.7294999957084656,
            -1.8490999937057495,
            4.156899929046631
          ]
        },
        {
          "atom_index": 3418,
          "name": "C",
          "element": "C",
          "coord": [
            0.8636999726295471,
            -1.8111000061035156,
            4.222499847412109
          ]
        },
        {
          "atom_index": 3419,
          "name": "O",
          "element": "O",
          "coord": [
            0.9297000169754028,
            -1.8961999416351318,
            4.2835001945495605
          ]
        },
        {
          "atom_index": 3420,
          "name": "CB",
          "element": "C",
          "coord": [
            0.7527999877929688,
            -1.9557000398635864,
            4.049099922180176
          ]
        }
      ]
    },
    {
      "id": "B:38",
      "chain": "B",
      "resseq": 38,
      "icode": "",
      "resname": "SER",
      "hetflag": " ",
      "sasa": 0.0,
      "atoms": [
        {
          "atom_index": 3421,
          "name": "N",
          "element": "N",
          "coord": [
            0.9050999879837036,
            -1.6850999593734741,
            4.209499835968018
          ]
        },
        {
          "atom_index": 3422,
          "name": "CA",
          "element": "C",
          "coord": [
            1.0223000049591064,
            -1.6367000341415405,
            4.281700134277344
          ]
        },
        {
          "atom_index": 3423,
          "name": "C",
          "element": "C",
          "coord": [
            0.984000027179718,
            -1.608199954032898,
            4.427800178527832
          ]
        },
        {
          "atom_index": 3424,
          "name": "O",
          "element": "O",
          "coord": [
            0.9523000121116638,
            -1.4954999685287476,
            4.464099884033203
          ]
        },
        {
          "atom_index": 3425,
          "name": "CB",
          "element": "C",
          "coord": [
            1.0779999494552612,
            -1.5116000175476074,
            4.213699817657471
          ]
        },
        {
          "atom_index": 3426,
          "name": "OG",
          "element": "O",
          "coord": [
            1.1311999559402466,
            -1.5435999631881714,
            4.085899829864502
          ]
        }
      ]
    },
    {
      "id": "B:39",
      "chain": "B",
      "resseq": 39,
      "icode": "",
      "resname": "ARG",
      "hetflag": " ",
      "sasa": 0.09495562314987183,
      "atoms": [
        {
          "atom_index": 3427,
          "name": "N",
          "element": "N",
          "coord": [
            0.987500011920929,
            -1.7109999656677246,
            4.511099815368652
          ]
        },
        {
          "atom_index": 3428,
          "name": "CA",
          "element": "C",
          "coord": [
            0.9315000176429749,
            -1.7014000415802002,
            4.645100116729736
          ]
        },
        {
          "atom_index": 3429,
          "name": "C",
          "element": "C",
          "coord": [
            1.0198999643325806,
            -1.6241999864578247,
            4.740600109100342
          ]
        },
        {
          "atom_index": 3430,
          "name": "O",
          "element": "O",
          "coord": [
            0.9761999845504761,
            -1.5906000137329102,
            4.850100040435791
          ]
        },
        {
          "atom_index": 3431,
          "name": "CB",
          "element": "C",
          "coord": [
            0.902899980545044,
            -1.8407000303268433,
            4.702700138092041
          ]
        },
        {
          "atom_index": 3432,
          "name": "CG",
          "element": "C",
          "coord": [
            0.7968000173568726,
            -1.923699975013733,
            4.626800060272217
          ]
        },
        {
          "atom_index": 3433,
          "name": "CD",
          "element": "C",
          "coord": [
            0.6553999781608582,
            -1.8969999551773071,
            4.677599906921387
          ]
        },
        {
          "atom_index": 3434,
          "name": "NE",
          "element": "N",
          "coord": [
            0.6621999740600586,
            -1.8260999917984009,
            4.806000232696533
          ]
        },
        {
          "atom_index": 3435,
          "name": "CZ",
          "element": "C",
          "coord": [
            0.5922999978065491,
            -1.715999960899353,
            4.8368000984191895
          ]
        },
        {
          "atom_index": 3436,
          "name": "NH1",
          "element": "N",
          "coord": [
            0.5044000148773193,
            -1.666599988937378,
            4.749100208282471
          ]
        },
        {
          "atom_index": 3437,
          "name": "NH2",
          "element": "N",
          "coord": [
            0.6079999804496765,
            -1.6575000286102295,
            4.9567999839782715
          ]
        }
      ]
    },
    {
      "id": "B:40",
      "chain": "B",
      "resseq": 40,
      "icode": "",
      "resname": "SER",
      "hetflag": " ",
      "sasa": 0.0,
      "atoms": [
        {
          "atom_index": 3438,
          "name": "N",
          "element": "N",
          "coord": [
            1.1437000036239624,
            -1.5954999923706055,
            4.700900077819824
          ]
        },
        {
          "atom_index": 3439,
          "name": "CA",
          "element": "C",
          "coord": [
            1.236899971961975,
            -1.5369000434875488,
            4.797100067138672
          ]
        },
        {
          "atom_index": 3440,
          "name": "C",
          "element": "C",
          "coord": [
            1.2452000379562378,
            -1.3846999406814575,
            4.80049991607666
          ]
        },
        {
          "atom_index": 3441,
          "name": "O",
          "element": "O",
          "coord": [
            1.3121000528335571,
            -1.3305000066757202,
            4.88730001449585
          ]
        },
        {
          "atom_index": 3442,
          "name": "CB",
          "element": "C",
          "coord": [
            1.3765000104904175,
            -1.5994999408721924,
            4.786300182342529
          ]
        },
        {
          "atom_index": 3443,
          "name": "OG",
          "element": "O",
          "coord": [
            1.434399962425232,
            -1.569700002670288,
            4.661600112915039
          ]
        }
      ]
    },
    {
      "id": "B:41",
      "chain": "B",
      "resseq": 41,
      "icode": "",
      "resname": "HIS",
      "hetflag": " ",
      "sasa": 0.0,
      "atoms": [
        {
          "atom_index": 3444,
          "name": "N",
          "element": "N",
          "coord": [
            1.1778000593185425,
            -1.3147000074386597,
            4.71019983291626
          ]
        },
        {
          "atom_index": 3445,
          "name": "CA",
          "element": "C",
          "coord": [
            1.1825000047683716,
            -1.1684999465942383,
            4.711100101470947
          ]
        },
        {
          "atom_index": 3446,
          "name": "C",
          "element": "C",
          "coord": [
            1.0508999824523926,
            -1.1030999422073364,
            4.671299934387207
          ]
        },
        {
          "atom_index": 3447,
          "name": "O",
          "element": "O",
          "coord": [
            0.9610999822616577,
            -1.170300006866455,
            4.622399806976318
          ]
        },
        {
          "atom_index": 3448,
          "name": "CB",
          "element": "C",
          "coord": [
            1.2969000339508057,
            -1.117799997329712,
            4.623300075531006
          ]
        },
        {
          "atom_index": 3449,
          "name": "CG",
          "element": "C",
          "coord": [
            1.2860000133514404,
            -1.160099983215332,
            4.480400085449219
          ]
        },
        {
          "atom_index": 3450,
          "name": "ND1",
          "element": "N",
          "coord": [
            1.3717000484466553,
            -1.2516000270843506,
            4.422800064086914
          ]
        },
        {
          "atom_index": 3451,
          "name": "CD2",
          "element": "C",
          "coord": [
            1.1990000009536743,
            -1.1240999698638916,
            4.383900165557861
          ]
        },
        {
          "atom_index": 3452,
          "name": "CE1",
          "element": "C",
          "coord": [
            1.3387999534606934,
            -1.2683000564575195,
            4.296000003814697
          ]
        },
        {
          "atom_index": 3453,
          "name": "NE2",
          "element": "N",
          "coord": [
            1.2339999675750732,
            -1.1926000118255615,
            4.270299911499023
          ]
        }
      ]
    },
    {
      "id": "B:42",
      "chain": "B",
      "resseq": 42,
      "icode": "",
      "resname": "ARG",
      "hetflag": " ",
      "sasa": 2.468846082687378,
      "atoms": [
        {
          "atom_index": 3454,
          "name": "N",
          "element": "N",
          "coord": [
            1.0424000024795532,
            -0.9714000225067139,
            4.6890997886657715
          ]
        },
        {
          "atom_index": 3455,
          "name": "CA",
          "element": "C",
          "coord": [
            0.9193999767303467,
            -0.8942000269889832,
            4.670400142669678
          ]
        },
        {
          "atom_index": 3456,
          "name": "C",
          "element": "C",
          "coord": [
            0.8723000288009644,
            -0.879800021648407,
            4.5258002281188965
          ]
        },
        {
          "atom_index": 3457,
          "name": "O",
          "element": "O",
          "coord": [
            0.7534000277519226,
            -0.8605999946594238,
            4.502099990844727
          ]
        },
        {
          "atom_index": 3458,
          "name": "CB",
          "element": "C",
          "coord": [
            0.934499979019165,
            -0.7559000253677368,
            4.734300136566162
          ]
        },
        {
          "atom_index": 3459,
          "name": "CG",
          "element": "C",
          "coord": [
            0.8050000071525574,
            -0.6722999811172485,
            4.745699882507324
          ]
        },
        {
          "atom_index": 3460,
          "name": "CD",
          "element": "C",
          "coord": [
            0.8384000062942505,
            -0.5259000062942505,
            4.788099765777588
          ]
        },
        {
          "atom_index": 3461,
          "name": "NE",
          "element": "N",
          "coord": [
            0.7200999855995178,
            -0.4424000084400177,
            4.8165998458862305
          ]
        },
        {
          "atom_index": 3462,
          "name": "CZ",
          "element": "C",
          "coord": [
            0.6712999939918518,
            -0.3481999933719635,
            4.7342000007629395
          ]
        },
        {
          "atom_index": 3463,
          "name": "NH1",
          "element": "N",
          "coord": [
            0.7289000153541565,
            -0.32519999146461487,
            4.615799903869629
          ]
        },
        {
          "atom_index": 3464,
          "name": "NH2",
          "element": "N",
          "coord": [
            0.5637000203132629,
            -0.2768999934196472,
            4.769499778747559
          ]
        }
      ]
    },
    {
      "id": "B:43",
      "chain": "B",
      "resseq": 43,
      "icode": "",
      "resname": "PHE",
      "hetflag": " ",
      "sasa": 0.0,
      "atoms": [
        {
          "atom_index": 3465,
          "name": "N",
          "element": "N",
          "coord": [
            0.9634000062942505,
            -0.8863000273704529,
            4.428899765014648
          ]
        },
        {
          "atom_index": 3466,
          "name": "CA",
          "element": "C",
          "coord": [
            0.9221000075340271,
            -0.8884999752044678,
            4.287799835205078
          ]
        },
        {
          "atom_index": 3467,
          "name": "C",
          "element": "C",
          "coord": [
            0.8259999752044678,
            -1.0068000555038452,
            4.262599945068359
          ]
        },
        {
          "atom_index": 3468,
          "name": "O",
          "element": "O",
          "coord": [
            0.7235000133514404,
            -0.9907000064849854,
            4.194699764251709
          ]
        },
        {
          "atom_index": 3469,
          "name": "CB",
          "element": "C",
          "coord": [
            1.0435999631881714,
            -0.8934000134468079,
            4.1921000480651855
          ]
        },
        {
          "atom_index": 3470,
          "name": "CG",
          "element": "C",
          "coord": [
            1.1292999982833862,
            -0.7689999938011169,
            4.193999767303467
          ]
        },
        {
          "atom_index": 3471,
          "name": "CD1",
          "element": "C",
          "coord": [
            1.2396999597549438,
            -0.7598000168800354,
            4.279399871826172
          ]
        },
        {
          "atom_index": 3472,
          "name": "CD2",
          "element": "C",
          "coord": [
            1.1004999876022339,
            -0.6610999703407288,
            4.110499858856201
          ]
        },
        {
          "atom_index": 3473,
          "name": "CE1",
          "element": "C",
          "coord": [
            1.3210999965667725,
            -0.6455000042915344,
            4.281700134277344
          ]
        },
        {
          "atom_index": 3474,
          "name": "CE2",
          "element": "C",
          "coord": [
            1.1812000274658203,
            -0.545799970626831,
            4.112599849700928
          ]
        },
        {
          "atom_index": 3475,
          "name": "CZ",
          "element": "C",
          "coord": [
            1.2918000221252441,
            -0.5388000011444092,
            4.198599815368652
          ]
        }
      ]
    },
    {
      "id": "B:44",
      "chain": "B",
      "resseq": 44,
      "icode": "",
      "resname": "GLY",
      "hetflag": " ",
      "sasa": 0.0,
      "atoms": [
        {
          "atom_index": 3476,
          "name": "N",
          "element": "N",
          "coord": [
            0.8593000173568726,
            -1.1231000423431396,
            4.319399833679199
          ]
        },
        {
          "atom_index": 3477,
          "name": "CA",
          "element": "C",
          "coord": [
            0.7767999768257141,
            -1.24399995803833,
            4.313000202178955
          ]
        },
        {
          "atom_index": 3478,
          "name": "C",
          "element": "C",
          "coord": [
            0.6496000289916992,
            -1.2380000352859497,
            4.395299911499023
          ]
        },
        {
          "atom_index": 3479,
          "name": "O",
          "element": "O",
          "coord": [
            0.542900025844574,
            -1.2755999565124512,
            4.347599983215332
          ]
        }
      ]
    },
    {
      "id": "B:45",
      "chain": "B",
      "resseq": 45,
      "icode": "",
      "resname": "TRP",
      "hetflag": " ",
      "sasa": 0.0,
      "atoms": [
        {
          "atom_index": 3480,
          "name": "N",
          "element": "N",
          "coord": [
            0.659500002861023,
            -1.192199945449829,
            4.520100116729736
          ]
        },
        {
          "atom_index": 3481,
          "name": "CA",
          "element": "C",
          "coord": [
            0.5407000184059143,
            -1.1799999475479126,
            4.607600212097168
          ]
        },
        {
          "atom_index": 3482,
          "name": "C",
          "element": "C",
          "coord": [
            0.4334999918937683,
            -1.086899995803833,
            4.549200057983398
          ]
        },
        {
          "atom_index": 3483,
          "name": "O",
          "element": "O",
          "coord": [
            0.31459999084472656,
            -1.1155999898910522,
            4.556700229644775
          ]
        },
        {
          "atom_index": 3484,
          "name": "CB",
          "element": "C",
          "coord": [
            0.5777000188827515,
            -1.1345000267028809,
            4.75
          ]
        },
        {
          "atom_index": 3485,
          "name": "CG",
          "element": "C",
          "coord": [
            0.6938999891281128,
            -1.2050000429153442,
            4.814000129699707
          ]
        },
        {
          "atom_index": 3486,
          "name": "CD1",
          "element": "C",
          "coord": [
            0.7318000197410583,
            -1.3349000215530396,
            4.796299934387207
          ]
        },
        {
          "atom_index": 3487,
          "name": "CD2",
          "element": "C",
          "coord": [
            0.7847999930381775,
            -1.149399995803833,
            4.910699844360352
          ]
        },
        {
          "atom_index": 3488,
          "name": "NE1",
          "element": "N",
          "coord": [
            0.8429999947547913,
            -1.3628000020980835,
            4.8734002113342285
          ]
        },
        {
          "atom_index": 3489,
          "name": "CE2",
          "element": "C",
          "coord": [
            0.8777999877929688,
            -1.250599980354309,
            4.943999767303467
          ]
        },
        {
          "atom_index": 3490,
          "name": "CE3",
          "element": "C",
          "coord": [
            0.7968999743461609,
            -1.0235999822616577,
            4.971499919891357
          ]
        },
        {
          "atom_index": 3491,
          "name": "CZ2",
          "element": "C",
          "coord": [
            0.9818999767303467,
            -1.2304999828338623,
            5.037199974060059
          ]
        },
        {
          "atom_index": 3492,
          "name": "CZ3",
          "element": "C",
          "coord": [
            0.902400016784668,
            -1.0025999546051025,
            5.0625
          ]
        },
        {
          "atom_index": 3493,
          "name": "CH2",
          "element": "C",
          "coord": [
            0.9925000071525574,
            -1.1060999631881714,
            5.095099925994873
          ]
        }
      ]
    },
    {
      "id": "B:46",
      "chain": "B",
      "resseq": 46,
      "icode": "",
      "resname": "GLN",
      "hetflag": " ",
      "sasa": 0.0,
      "atoms": [
        {
          "atom_index": 3494,
          "name": "N",
          "element": "N",
          "coord": [
            0.47769999504089355,
            -0.9767000079154968,
            4.490499973297119
          ]
        },
        {
          "atom_index": 3495,
          "name": "CA",
          "element": "C",
          "coord": [
            0.39070001244544983,
            -0.876800000667572,
            4.429699897766113
          ]
        },
        {
          "atom_index": 3496,
          "name": "C",
          "element": "C",
          "coord": [
            0.3156999945640564,
            -0.9343000054359436,
            4.310999870300293
          ]
        },
        {
          "atom_index": 3497,
          "name": "O",
          "element": "O",
          "coord": [
            0.19760000705718994,
            -0.9038000106811523,
            4.2891998291015625
          ]
        },
        {
          "atom_index": 3498,
          "name": "CB",
          "element": "C",
          "coord": [
            0.4772999882698059,
            -0.7627000212669373,
            4.377600193023682
          ]
        },
        {
          "atom_index": 3499,
          "name": "CG",
          "element": "C",
          "coord": [
            0.4124000072479248,
            -0.6287000179290771,
            4.3790998458862305
          ]
        },
        {
          "atom_index": 3500,
          "name": "CD",
          "element": "C",
          "coord": [
            0.42239999771118164,
            -0.5640000104904175,
            4.515100002288818
          ]
        },
        {
          "atom_index": 3501,
          "name": "OE1",
          "element": "O",
          "coord": [
            0.5206999778747559,
            -0.5841000080108643,
            4.586599826812744
          ]
        },
        {
          "atom_index": 3502,
          "name": "NE2",
          "element": "N",
          "coord": [
            0.32100000977516174,
            -0.48579999804496765,
            4.551499843597412
          ]
        }
      ]
    },
    {
      "id": "B:47",
      "chain": "B",
      "resseq": 47,
      "icode": "",
      "resname": "ALA",
      "hetflag": " ",
      "sasa": 0.0,
      "atoms": [
        {
          "atom_index": 3503,
          "name": "N",
          "element": "N",
          "coord": [
            0.38839998841285706,
            -1.0139000415802002,
            4.232900142669678
          ]
        },
        {
          "atom_index": 3504,
          "name": "CA",
          "element": "C",
          "coord": [
            0.3343000113964081,
            -1.0844999551773071,
            4.116399765014648
          ]
        },
        {
          "atom_index": 3505,
          "name": "C",
          "element": "C",
          "coord": [
            0.23409999907016754,
            -1.1930999755859375,
            4.158599853515625
          ]
        },
        {
          "atom_index": 3506,
          "name": "O",
          "element": "O",
          "coord": [
            0.12809999287128448,
            -1.2066999673843384,
            4.098599910736084
          ]
        },
        {
          "atom_index": 3507,
          "name": "CB",
          "element": "C",
          "coord": [
            0.44850000739097595,
            -1.1444000005722046,
            4.033100128173828
          ]
        }
      ]
    },
    {
      "id": "B:48",
      "chain": "B",
      "resseq": 48,
      "icode": "",
      "resname": "GLU",
      "hetflag": " ",
      "sasa": 0.0,
      "atoms": [
        {
          "atom_index": 3508,
          "name": "N",
          "element": "N",
          "coord": [
            0.26919999718666077,
            -1.2700999975204468,
            4.261099815368652
          ]
        },
        {
          "atom_index": 3509,
          "name": "CA",
          "element": "C",
          "coord": [
            0.1817999929189682,
            -1.3747999668121338,
            4.311699867248535
          ]
        },
        {
          "atom_index": 3510,
          "name": "C",
          "element": "C",
          "coord": [
            0.049800001084804535,
            -1.3167999982833862,
            4.362100124359131
          ]
        },
        {
          "atom_index": 3511,
          "name": "O",
          "element": "O",
          "coord": [
            -0.055799998342990875,
            -1.3782999515533447,
            4.345799922943115
          ]
        },
        {
          "atom_index": 3512,
          "name": "CB",
          "element": "C",
          "coord": [
            0.25,
            -1.4493999481201172,
            4.4253997802734375
          ]
        },
        {
          "atom_index": 3513,
          "name": "CG",
          "element": "C",
          "coord": [
            0.164000004529953,
            -1.5599000453948975,
            4.48859977722168
          ]
        },
        {
          "atom_index": 3514,
          "name": "CD",
          "element": "C",
          "coord": [
            0.24199999868869781,
            -1.6396000385284424,
            4.593100070953369
          ]
        },
        {
          "atom_index": 3515,
          "name": "OE1",
          "element": "O",
          "coord": [
            0.23469999432563782,
            -1.7657999992370605,
            4.591599941253662
          ]
        },
        {
          "atom_index": 3516,
          "name": "OE2",
          "element": "O",
          "coord": [
            0.31299999356269836,
            -1.576200008392334,
            4.675899982452393
          ]
        }
      ]
    },
    {
      "id": "B:49",
      "chain": "B",
      "resseq": 49,
      "icode": "",
      "resname": "GLU",
      "hetflag": " ",
      "sasa": 1.9255281686782837,
      "atoms": [
        {
          "atom_index": 3517,
          "name": "N",
          "element": "N",
          "coord": [
            0.05869999900460243,
            -1.1993999481201172,
            4.424900054931641
          ]
        },
        {
          "atom_index": 3518,
          "name": "CA",
          "element": "C",
          "coord": [
            -0.056299999356269836,
            -1.1282999515533447,
            4.476500034332275
          ]
        },
        {
          "atom_index": 3519,
          "name": "C",
          "element": "C",
          "coord": [
            -0.1525000035762787,
            -1.0872999429702759,
            4.3649001121521
          ]
        },
        {
          "atom_index": 3520,
          "name": "O",
          "element": "O",
          "coord": [
            -0.2728999853134155,
            -1.1015000343322754,
            4.380499839782715
          ]
        },
        {
          "atom_index": 3521,
          "name": "CB",
          "element": "C",
          "coord": [
            -0.006399999838322401,
            -1.0062999725341797,
            4.551199913024902
          ]
        },
        {
          "atom_index": 3522,
          "name": "CG",
          "element": "C",
          "coord": [
            -0.10719999670982361,
            -0.9345999956130981,
            4.631800174713135
          ]
        },
        {
          "atom_index": 3523,
          "name": "CD",
          "element": "C",
          "coord": [
            -0.045499999076128006,
            -0.8126000165939331,
            4.69789981842041
          ]
        },
        {
          "atom_index": 3524,
          "name": "OE1",
          "element": "O",
          "coord": [
            0.05820000171661377,
            -0.8287000060081482,
            4.768199920654297
          ]
        },
        {
          "atom_index": 3525,
          "name": "OE2",
          "element": "O",
          "coord": [
            -0.10029999911785126,
            -0.701200008392334,
            4.677800178527832
          ]
        }
      ]
    },
    {
      "id": "B:50",
      "chain": "B",
      "resseq": 50,
      "icode": "",
      "resname": "ALA",
      "hetflag": " ",
      "sasa": 0.0,
      "atoms": [
        {
          "atom_index": 3526,
          "name": "N",
          "element": "N",
          "coord": [
            -0.09939999878406525,
            -1.0371999740600586,
            4.252900123596191
          ]
        },
        {
          "atom_index": 3527,
          "name": "CA",
          "element": "C",
          "coord": [
            -0.1843000054359436,
            -0.9980999827384949,
            4.14169979095459
          ]
        },
        {
          "atom_index": 3528,
          "name": "C",
          "element": "C",
          "coord": [
            -0.2506999969482422,
            -1.1188000440597534,
            4.074900150299072
          ]
        },
        {
          "atom_index": 3529,
          "name": "O",
          "element": "O",
          "coord": [
            -0.3650999963283539,
            -1.1089999675750732,
            4.027500152587891
          ]
        },
        {
          "atom_index": 3530,
          "name": "CB",
          "element": "C",
          "coord": [
            -0.1071000024676323,
            -0.916700005531311,
            4.040999889373779
          ]
        }
      ]
    },
    {
      "id": "B:51",
      "chain": "B",
      "resseq": 51,
      "icode": "",
      "resname": "VAL",
      "hetflag": " ",
      "sasa": 0.0,
      "atoms": [
        {
          "atom_index": 3531,
          "name": "N",
          "element": "N",
          "coord": [
            -0.17880000174045563,
            -1.2309999465942383,
            4.069300174713135
          ]
        },
        {
          "atom_index": 3532,
          "name": "CA",
          "element": "C",
          "coord": [
            -0.2354000061750412,
            -1.3583999872207642,
            4.02209997177124
          ]
        },
        {
          "atom_index": 3533,
          "name": "C",
          "element": "C",
          "coord": [
            -0.3544999957084656,
            -1.4026000499725342,
            4.1107001304626465
          ]
        },
        {
          "atom_index": 3534,
          "name": "O",
          "element": "O",
          "coord": [
            -0.460999995470047,
            -1.4416999816894531,
            4.0594000816345215
          ]
        },
        {
          "atom_index": 3535,
          "name": "CB",
          "element": "C",
          "coord": [
            -0.12470000237226486,
            -1.4668999910354614,
            4.0106000900268555
          ]
        },
        {
          "atom_index": 3536,
          "name": "CG1",
          "element": "C",
          "coord": [
            -0.17980000376701355,
            -1.6093000173568726,
            3.9958999156951904
          ]
        },
        {
          "atom_index": 3537,
          "name": "CG2",
          "element": "C",
          "coord": [
            -0.03290000185370445,
            -1.4354000091552734,
            3.8929998874664307
          ]
        }
      ]
    },
    {
      "id": "B:52",
      "chain": "B",
      "resseq": 52,
      "icode": "",
      "resname": "ASP",
      "hetflag": " ",
      "sasa": 0.31529858708381653,
      "atoms": [
        {
          "atom_index": 3538,
          "name": "N",
          "element": "N",
          "coord": [
            -0.3379000127315521,
            -1.3947999477386475,
            4.242300033569336
          ]
        },
        {
          "atom_index": 3539,
          "name": "CA",
          "element": "C",
          "coord": [
            -0.4429999887943268,
            -1.440999984741211,
            4.333399772644043
          ]
        },
        {
          "atom_index": 3540,
          "name": "C",
          "element": "C",
          "coord": [
            -0.5715000033378601,
            -1.3568999767303467,
            4.32480001449585
          ]
        },
        {
          "atom_index": 3541,
          "name": "O",
          "element": "O",
          "coord": [
            -0.6823999881744385,
            -1.4098999500274658,
            4.334499835968018
          ]
        },
        {
          "atom_index": 3542,
          "name": "CB",
          "element": "C",
          "coord": [
            -0.3937000036239624,
            -1.44760000705719,
            4.477399826049805
          ]
        },
        {
          "atom_index": 3543,
          "name": "CG",
          "element": "C",
          "coord": [
            -0.4943999946117401,
            -1.516800045967102,
            4.569399833679199
          ]
        },
        {
          "atom_index": 3544,
          "name": "OD1",
          "element": "O",
          "coord": [
            -0.5364000201225281,
            -1.6311999559402466,
            4.535900115966797
          ]
        },
        {
          "atom_index": 3545,
          "name": "OD2",
          "element": "O",
          "coord": [
            -0.5321999788284302,
            -1.4573999643325806,
            4.673099994659424
          ]
        }
      ]
    },
    {
      "id": "B:53",
      "chain": "B",
      "resseq": 53,
      "icode": "",
      "resname": "ILE",
      "hetflag": " ",
      "sasa": 0.45171645283699036,
      "atoms": [
        {
          "atom_index": 3546,
          "name": "N",
          "element": "N",
          "coord": [
            -0.555400013923645,
            -1.2266000509262085,
            4.304999828338623
          ]
        },
        {
          "atom_index": 3547,
          "name": "CA",
          "element": "C",
          "coord": [
            -0.667900025844574,
            -1.1384999752044678,
            4.277200222015381
          ]
        },
        {
          "atom_index": 3548,
          "name": "C",
          "element": "C",
          "coord": [
            -0.7427999973297119,
            -1.1816999912261963,
            4.149600028991699
          ]
        },
        {
          "atom_index": 3549,
          "name": "O",
          "element": "O",
          "coord": [
            -0.866100013256073,
            -1.19760000705719,
            4.149899959564209
          ]
        },
        {
          "atom_index": 3550,
          "name": "CB",
          "element": "C",
          "coord": [
            -0.6190999746322632,
            -0.9922000169754028,
            4.269999980926514
          ]
        },
        {
          "atom_index": 3551,
          "name": "CG1",
          "element": "C",
          "coord": [
            -0.5881999731063843,
            -0.9417999982833862,
            4.412099838256836
          ]
        },
        {
          "atom_index": 3552,
          "name": "CG2",
          "element": "C",
          "coord": [
            -0.7224000096321106,
            -0.9042999744415283,
            4.203199863433838
          ]
        },
        {
          "atom_index": 3553,
          "name": "CD1",
          "element": "C",
          "coord": [
            -0.505299985408783,
            -0.814300000667572,
            4.417699813842773
          ]
        }
      ]
    },
    {
      "id": "B:54",
      "chain": "B",
      "resseq": 54,
      "icode": "",
      "resname": "ALA",
      "hetflag": " ",
      "sasa": 0.0,
      "atoms": [
        {
          "atom_index": 3554,
          "name": "N",
          "element": "N",
          "coord": [
            -0.6679999828338623,
            -1.205299973487854,
            4.041100025177002
          ]
        },
        {
          "atom_index": 3555,
          "name": "CA",
          "element": "C",
          "coord": [
            -0.7281000018119812,
            -1.2443000078201294,
            3.9140000343322754
          ]
        },
        {
          "atom_index": 3556,
          "name": "C",
          "element": "C",
          "coord": [
            -0.7944999933242798,
            -1.3806999921798706,
            3.9235999584198
          ]
        },
        {
          "atom_index": 3557,
          "name": "O",
          "element": "O",
          "coord": [
            -0.896399974822998,
            -1.40339994430542,
            3.861599922180176
          ]
        },
        {
          "atom_index": 3558,
          "name": "CB",
          "element": "C",
          "coord": [
            -0.6230999827384949,
            -1.242300033569336,
            3.7997000217437744
          ]
        }
      ]
    },
    {
      "id": "B:55",
      "chain": "B",
      "resseq": 55,
      "icode": "",
      "resname": "ARG",
      "hetflag": " ",
      "sasa": 0.0,
      "atoms": [
        {
          "atom_index": 3559,
          "name": "N",
          "element": "N",
          "coord": [
            -0.7347999811172485,
            -1.4713000059127808,
            4.00029993057251
          ]
        },
        {
          "atom_index": 3560,
          "name": "CA",
          "element": "C",
          "coord": [
            -0.7904999852180481,
            -1.6038000583648682,
            4.019999980926514
          ]
        },
        {
          "atom_index": 3561,
          "name": "C",
          "element": "C",
          "coord": [
            -0.9272000193595886,
            -1.598099946975708,
            4.092899799346924
          ]
        },
        {
          "atom_index": 3562,
          "name": "O",
          "element": "O",
          "coord": [
            -1.0217000246047974,
            -1.670199990272522,
            4.057499885559082
          ]
        },
        {
          "atom_index": 3563,
          "name": "CB",
          "element": "C",
          "coord": [
            -0.6886000037193298,
            -1.6892999410629272,
            4.095900058746338
          ]
        },
        {
          "atom_index": 3564,
          "name": "CG",
          "element": "C",
          "coord": [
            -0.7041000127792358,
            -1.8371000289916992,
            4.074699878692627
          ]
        },
        {
          "atom_index": 3565,
          "name": "CD",
          "element": "C",
          "coord": [
            -0.6175000071525574,
            -1.9151999950408936,
            4.169099807739258
          ]
        },
        {
          "atom_index": 3566,
          "name": "NE",
          "element": "N",
          "coord": [
            -0.47450000047683716,
            -1.9032000303268433,
            4.143400192260742
          ]
        },
        {
          "atom_index": 3567,
          "name": "CZ",
          "element": "C",
          "coord": [
            -0.4052000045776367,
            -1.9804999828338623,
            4.059199810028076
          ]
        },
        {
          "atom_index": 3568,
          "name": "NH1",
          "element": "N",
          "coord": [
            -0.4657000005245209,
            -2.07450008392334,
            3.9863998889923096
          ]
        },
        {
          "atom_index": 3569,
          "name": "NH2",
          "element": "N",
          "coord": [
            -0.2743000090122223,
            -1.962499976158142,
            4.045599937438965
          ]
        }
      ]
    },
    {
      "id": "B:56",
      "chain": "B",
      "resseq": 56,
      "icode": "",
      "resname": "ASN",
      "hetflag": " ",
      "sasa": 0.44141802191734314,
      "atoms": [
        {
          "atom_index": 3570,
          "name": "N",
          "element": "N",
          "coord": [
            -0.9359999895095825,
            -1.51010000705719,
            4.19290018081665
          ]
        },
        {
          "atom_index": 3571,
          "name": "CA",
          "element": "C",
          "coord": [
            -1.0604000091552734,
            -1.479699969291687,
            4.26039981842041
          ]
        },
        {
          "atom_index": 3572,
          "name": "C",
          "element": "C",
          "coord": [
            -1.1640000343322754,
            -1.4138000011444092,
            4.170599937438965
          ]
        },
        {
          "atom_index": 3573,
          "name": "O",
          "element": "O",
          "coord": [
            -1.2813999652862549,
            -1.450600028038025,
            4.176000118255615
          ]
        },
        {
          "atom_index": 3574,
          "name": "CB",
          "element": "C",
          "coord": [
            -1.0341999530792236,
            -1.3947999477386475,
            4.383800029754639
          ]
        },
        {
          "atom_index": 3575,
          "name": "CG",
          "element": "C",
          "coord": [
            -0.9907000064849854,
            -1.4785000085830688,
            4.500999927520752
          ]
        },
        {
          "atom_index": 3576,
          "name": "OD1",
          "element": "O",
          "coord": [
            -1.0740000009536743,
            -1.534600019454956,
            4.5721001625061035
          ]
        },
        {
          "atom_index": 3577,
          "name": "ND2",
          "element": "N",
          "coord": [
            -0.8608999848365784,
            -1.4910999536514282,
            4.519999980926514
          ]
        }
      ]
    },
    {
      "id": "B:57",
      "chain": "B",
      "resseq": 57,
      "icode": "",
      "resname": "GLN",
      "hetflag": " ",
      "sasa": 0.0,
      "atoms": [
        {
          "atom_index": 3578,
          "name": "N",
          "element": "N",
          "coord": [
            -1.121000051498413,
            -1.3176000118255615,
            4.089200019836426
          ]
        },
        {
          "atom_index": 3579,
          "name": "CA",
          "element": "C",
          "coord": [
            -1.2086000442504883,
            -1.2548999786376953,
            3.990000009536743
          ]
        },
        {
          "atom_index": 3580,
          "name": "C",
          "element": "C",
          "coord": [
            -1.2705999612808228,
            -1.3574999570846558,
            3.8945000171661377
          ]
        },
        {
          "atom_index": 3581,
          "name": "O",
          "element": "O",
          "coord": [
            -1.3875000476837158,
            -1.3463000059127808,
            3.859600067138672
          ]
        },
        {
          "atom_index": 3582,
          "name": "CB",
          "element": "C",
          "coord": [
            -1.1335999965667725,
            -1.1469000577926636,
            3.9094998836517334
          ]
        },
        {
          "atom_index": 3583,
          "name": "CG",
          "element": "C",
          "coord": [
            -1.1087000370025635,
            -1.0174000263214111,
            3.989000082015991
          ]
        },
        {
          "atom_index": 3584,
          "name": "CD",
          "element": "C",
          "coord": [
            -1.0153000354766846,
            -0.9200999736785889,
            3.918800115585327
          ]
        },
        {
          "atom_index": 3585,
          "name": "OE1",
          "element": "O",
          "coord": [
            -1.0200999975204468,
            -0.7996000051498413,
            3.94350004196167
          ]
        },
        {
          "atom_index": 3586,
          "name": "NE2",
          "element": "N",
          "coord": [
            -0.9284999966621399,
            -0.9717000126838684,
            3.8326001167297363
          ]
        }
      ]
    },
    {
      "id": "B:58",
      "chain": "B",
      "resseq": 58,
      "icode": "",
      "resname": "ILE",
      "hetflag": " ",
      "sasa": 0.0,
      "atoms": [
        {
          "atom_index": 3587,
          "name": "N",
          "element": "N",
          "coord": [
            -1.1934000253677368,
            -1.4575999975204468,
            3.8533999919891357
          ]
        },
        {
          "atom_index": 3588,
          "name": "CA",
          "element": "C",
          "coord": [
            -1.2431000471115112,
            -1.5582000017166138,
            3.759200096130371
          ]
        },
        {
          "atom_index": 3589,
          "name": "C",
          "element": "C",
          "coord": [
            -1.340399980545044,
            -1.6516000032424927,
            3.8310000896453857
          ]
        },
        {
          "atom_index": 3590,
          "name": "O",
          "element": "O",
          "coord": [
            -1.448799967765808,
            -1.6821000576019287,
            3.779400110244751
          ]
        },
        {
          "atom_index": 3591,
          "name": "CB",
          "element": "C",
          "coord": [
            -1.125100016593933,
            -1.6338000297546387,
            3.690200090408325
          ]
        },
        {
          "atom_index": 3592,
          "name": "CG1",
          "element": "C",
          "coord": [
            -1.055899977684021,
            -1.5418000221252441,
            3.588900089263916
          ]
        },
        {
          "atom_index": 3593,
          "name": "CG2",
          "element": "C",
          "coord": [
            -1.1689000129699707,
            -1.7675000429153442,
            3.6249001026153564
          ]
        },
        {
          "atom_index": 3594,
          "name": "CD1",
          "element": "C",
          "coord": [
            -0.9067000150680542,
            -1.5755000114440918,
            3.568000078201294
          ]
        }
      ]
    },
    {
      "id": "B:59",
      "chain": "B",
      "resseq": 59,
      "icode": "",
      "resname": "ALA",
      "hetflag": " ",
      "sasa": 0.0,
      "atoms": [
        {
          "atom_index": 3595,
          "name": "N",
          "element": "N",
          "coord": [
            -1.3005000352859497,
            -1.6957000494003296,
            3.949899911880493
          ]
        },
        {
          "atom_index": 3596,
          "name": "CA",
          "element": "C",
          "coord": [
            -1.381500005722046,
            -1.7828999757766724,
            4.033999919891357
          ]
        },
        {
          "atom_index": 3597,
          "name": "C",
          "element": "C",
          "coord": [
            -1.5149999856948853,
            -1.7173000574111938,
            4.07289981842041
          ]
        },
        {
          "atom_index": 3598,
          "name": "O",
          "element": "O",
          "coord": [
            -1.618299961090088,
            -1.7847000360488892,
            4.082900047302246
          ]
        },
        {
          "atom_index": 3599,
          "name": "CB",
          "element": "C",
          "coord": [
            -1.30239999294281,
            -1.8216999769210815,
            4.161600112915039
          ]
        }
      ]
    },
    {
      "id": "B:60",
      "chain": "B",
      "resseq": 60,
      "icode": "",
      "resname": "ASP",
      "hetflag": " ",
      "sasa": 0.8197762966156006,
      "atoms": [
        {
          "atom_index": 3600,
          "name": "N",
          "element": "N",
          "coord": [
            -1.5123000144958496,
            -1.586300015449524,
            4.095900058746338
          ]
        },
        {
          "atom_index": 3601,
          "name": "CA",
          "element": "C",
          "coord": [
            -1.6327999830245972,
            -1.5156999826431274,
            4.1381001472473145
          ]
        },
        {
          "atom_index": 3602,
          "name": "C",
          "element": "C",
          "coord": [
            -1.7400000095367432,
            -1.5156999826431274,
            4.0304999351501465
          ]
        },
        {
          "atom_index": 3603,
          "name": "O",
          "element": "O",
          "coord": [
            -1.8581000566482544,
            -1.5260000228881836,
            4.0640997886657715
          ]
        },
        {
          "atom_index": 3604,
          "name": "CB",
          "element": "C",
          "coord": [
            -1.6035000085830688,
            -1.3726999759674072,
            4.184199810028076
          ]
        },
        {
          "atom_index": 3605,
          "name": "CG",
          "element": "C",
          "coord": [
            -1.5318000316619873,
            -1.368399977684021,
            4.319900035858154
          ]
        },
        {
          "atom_index": 3606,
          "name": "OD1",
          "element": "O",
          "coord": [
            -1.5429999828338623,
            -1.4666999578475952,
            4.3993000984191895
          ]
        },
        {
          "atom_index": 3607,
          "name": "OD2",
          "element": "O",
          "coord": [
            -1.4621000289916992,
            -1.2668999433517456,
            4.347300052642822
          ]
        }
      ]
    },
    {
      "id": "B:61",
      "chain": "B",
      "resseq": 61,
      "icode": "",
      "resname": "LEU",
      "hetflag": " ",
      "sasa": 0.0,
      "atoms": [
        {
          "atom_index": 3608,
          "name": "N",
          "element": "N",
          "coord": [
            -1.7008999586105347,
            -1.5044000148773193,
            3.9033000469207764
          ]
        },
        {
          "atom_index": 3609,
          "name": "CA",
          "element": "C",
          "coord": [
            -1.7989000082015991,
            -1.5044000148773193,
            3.7920000553131104
          ]
        },
        {
          "atom_index": 3610,
          "name": "C",
          "element": "C",
          "coord": [
            -1.8779000043869019,
            -1.6339999437332153,
            3.7887001037597656
          ]
        },
        {
          "atom_index": 3611,
          "name": "O",
          "element": "O",
          "coord": [
            -1.9996999502182007,
            -1.6324000358581543,
            3.7695000171661377
          ]
        },
        {
          "atom_index": 3612,
          "name": "CB",
          "element": "C",
          "coord": [
            -1.728600025177002,
            -1.4895999431610107,
            3.6568000316619873
          ]
        },
        {
          "atom_index": 3613,
          "name": "CG",
          "element": "C",
          "coord": [
            -1.7877999544143677,
            -1.4141000509262085,
            3.5367000102996826
          ]
        },
        {
          "atom_index": 3614,
          "name": "CD1",
          "element": "C",
          "coord": [
            -1.745300054550171,
            -1.4775999784469604,
            3.405100107192993
          ]
        },
        {
          "atom_index": 3615,
          "name": "CD2",
          "element": "C",
          "coord": [
            -1.9384000301361084,
            -1.392699956893921,
            3.5381999015808105
          ]
        }
      ]
    },
    {
      "id": "B:62",
      "chain": "B",
      "resseq": 62,
      "icode": "",
      "resname": "VAL",
      "hetflag": " ",
      "sasa": 0.0,
      "atoms": [
        {
          "atom_index": 3616,
          "name": "N",
          "element": "N",
          "coord": [
            -1.8072999715805054,
            -1.74590003490448,
            3.8071000576019287
          ]
        },
        {
          "atom_index": 3617,
          "name": "CA",
          "element": "C",
          "coord": [
            -1.8603999614715576,
            -1.8797999620437622,
            3.7808001041412354
          ]
        },
        {
          "atom_index": 3618,
          "name": "C",
          "element": "C",
          "coord": [
            -1.8944000005722046,
            -1.9567999839782715,
            3.9096999168395996
          ]
        },
        {
          "atom_index": 3619,
          "name": "O",
          "element": "O",
          "coord": [
            -1.9283000230789185,
            -2.0750999450683594,
            3.905900001525879
          ]
        },
        {
          "atom_index": 3620,
          "name": "CB",
          "element": "C",
          "coord": [
            -1.764299988746643,
            -1.961400032043457,
            3.691200017929077
          ]
        },
        {
          "atom_index": 3621,
          "name": "CG1",
          "element": "C",
          "coord": [
            -1.7401000261306763,
            -1.8902000188827515,
            3.5559000968933105
          ]
        },
        {
          "atom_index": 3622,
          "name": "CG2",
          "element": "C",
          "coord": [
            -1.6301000118255615,
            -1.989799976348877,
            3.762200117111206
          ]
        }
      ]
    },
    {
      "id": "B:63",
      "chain": "B",
      "resseq": 63,
      "icode": "",
      "resname": "GLY",
      "hetflag": " ",
      "sasa": 0.0,
      "atoms": [
        {
          "atom_index": 3623,
          "name": "N",
          "element": "N",
          "coord": [
            -1.8861000537872314,
            -1.8874000310897827,
            4.023099899291992
          ]
        },
        {
          "atom_index": 3624,
          "name": "CA",
          "element": "C",
          "coord": [
            -1.930299997329712,
            -1.940000057220459,
            4.152599811553955
          ]
        },
        {
          "atom_index": 3625,
          "name": "C",
          "element": "C",
          "coord": [
            -1.8447999954223633,
            -2.053100109100342,
            4.20550012588501
          ]
        },
        {
          "atom_index": 3626,
          "name": "O",
          "element": "O",
          "coord": [
            -1.8964999914169312,
            -2.1468000411987305,
            4.266200065612793
          ]
        }
      ]
    },
    {
      "id": "B:64",
      "chain": "B",
      "resseq": 64,
      "icode": "",
      "resname": "ALA",
      "hetflag": " ",
      "sasa": 0.0,
      "atoms": [
        {
          "atom_index": 3627,
          "name": "N",
          "element": "N",
          "coord": [
            -1.7141000032424927,
            -2.0448999404907227,
            4.180699825286865
          ]
        },
        {
          "atom_index": 3628,
          "name": "CA",
          "element": "C",
          "coord": [
            -1.6180000305175781,
            -2.1452999114990234,
            4.225500106811523
          ]
        },
        {
          "atom_index": 3629,
          "name": "C",
          "element": "C",
          "coord": [
            -1.52839994430542,
            -2.088399887084961,
            4.335899829864502
          ]
        },
        {
          "atom_index": 3630,
          "name": "O",
          "element": "O",
          "coord": [
            -1.5268000364303589,
            -1.968500018119812,
            4.358799934387207
          ]
        },
        {
          "atom_index": 3631,
          "name": "CB",
          "element": "C",
          "coord": [
            -1.5311000347137451,
            -2.1888999938964844,
            4.107900142669678
          ]
        }
      ]
    },
    {
      "id": "B:65",
      "chain": "B",
      "resseq": 65,
      "icode": "",
      "resname": "ASP",
      "hetflag": " ",
      "sasa": 0.2522388696670532,
      "atoms": [
        {
          "atom_index": 3632,
          "name": "N",
          "element": "N",
          "coord": [
            -1.4520000219345093,
            -2.174799919128418,
            4.401700019836426
          ]
        },
        {
          "atom_index": 3633,
          "name": "CA",
          "element": "C",
          "coord": [
            -1.343000054359436,
            -2.13319993019104,
            4.490499973297119
          ]
        },
        {
          "atom_index": 3634,
          "name": "C",
          "element": "C",
          "coord": [
            -1.218500018119812,
            -2.113100051879883,
            4.402599811553955
          ]
        },
        {
          "atom_index": 3635,
          "name": "O",
          "element": "O",
          "coord": [
            -1.197700023651123,
            -2.190999984741211,
            4.309899806976318
          ]
        },
        {
          "atom_index": 3636,
          "name": "CB",
          "element": "C",
          "coord": [
            -1.3229999542236328,
            -2.242500066757202,
            4.598499774932861
          ]
        },
        {
          "atom_index": 3637,
          "name": "CG",
          "element": "C",
          "coord": [
            -1.212399959564209,
            -2.208699941635132,
            4.69920015335083
          ]
        },
        {
          "atom_index": 3638,
          "name": "OD1",
          "element": "O",
          "coord": [
            -1.0932999849319458,
            -2.2311999797821045,
            4.668600082397461
          ]
        },
        {
          "atom_index": 3639,
          "name": "OD2",
          "element": "O",
          "coord": [
            -1.2445000410079956,
            -2.1603000164031982,
            4.810400009155273
          ]
        }
      ]
    },
    {
      "id": "B:66",
      "chain": "B",
      "resseq": 66,
      "icode": "",
      "resname": "PRO",
      "hetflag": " ",
      "sasa": 0.0,
      "atoms": [
        {
          "atom_index": 3640,
          "name": "N",
          "element": "N",
          "coord": [
            -1.1361000537872314,
            -2.008500099182129,
            4.4293999671936035
          ]
        },
        {
          "atom_index": 3641,
          "name": "CA",
          "element": "C",
          "coord": [
            -1.01419997215271,
            -1.9825999736785889,
            4.350299835205078
          ]
        },
        {
          "atom_index": 3642,
          "name": "C",
          "element": "C",
          "coord": [
            -0.921500027179718,
            -2.1033999919891357,
            4.335400104522705
          ]
        },
        {
          "atom_index": 3643,
          "name": "O",
          "element": "O",
          "coord": [
            -0.8597999811172485,
            -2.121299982070923,
            4.229499816894531
          ]
        },
        {
          "atom_index": 3644,
          "name": "CB",
          "element": "C",
          "coord": [
            -0.9422000050544739,
            -1.8710999488830566,
            4.428299903869629
          ]
        },
        {
          "atom_index": 3645,
          "name": "CG",
          "element": "C",
          "coord": [
            -1.0120999813079834,
            -1.858199954032898,
            4.559700012207031
          ]
        },
        {
          "atom_index": 3646,
          "name": "CD",
          "element": "C",
          "coord": [
            -1.1527999639511108,
            -1.9076000452041626,
            4.536300182342529
          ]
        }
      ]
    },
    {
      "id": "B:67",
      "chain": "B",
      "resseq": 67,
      "icode": "",
      "resname": "ARG",
      "hetflag": " ",
      "sasa": 2.943624258041382,
      "atoms": [
        {
          "atom_index": 3647,
          "name": "N",
          "element": "N",
          "coord": [
            -0.9128000140190125,
            -2.184799909591675,
            4.440700054168701
          ]
        },
        {
          "atom_index": 3648,
          "name": "CA",
          "element": "C",
          "coord": [
            -0.8342000246047974,
            -2.308500051498413,
            4.4421000480651855
          ]
        },
        {
          "atom_index": 3649,
          "name": "C",
          "element": "C",
          "coord": [
            -0.8770999908447266,
            -2.4130001068115234,
            4.3394999504089355
          ]
        },
        {
          "atom_index": 3650,
          "name": "O",
          "element": "O",
          "coord": [
            -0.8044999837875366,
            -2.510200023651123,
            4.315999984741211
          ]
        },
        {
          "atom_index": 3651,
          "name": "CB",
          "element": "C",
          "coord": [
            -0.8379999995231628,
            -2.368000030517578,
            4.582900047302246
          ]
        },
        {
          "atom_index": 3652,
          "name": "CG",
          "element": "C",
          "coord": [
            -0.7411999702453613,
            -2.2995998859405518,
            4.679100036621094
          ]
        },
        {
          "atom_index": 3653,
          "name": "CD",
          "element": "C",
          "coord": [
            -0.8027999997138977,
            -2.2701001167297363,
            4.815199851989746
          ]
        },
        {
          "atom_index": 3654,
          "name": "NE",
          "element": "N",
          "coord": [
            -0.8902999758720398,
            -2.3777999877929688,
            4.863399982452393
          ]
        },
        {
          "atom_index": 3655,
          "name": "CZ",
          "element": "C",
          "coord": [
            -0.925000011920929,
            -2.3940000534057617,
            4.991399765014648
          ]
        },
        {
          "atom_index": 3656,
          "name": "NH1",
          "element": "N",
          "coord": [
            -1.004699945449829,
            -2.494499921798706,
            5.026000022888184
          ]
        },
        {
          "atom_index": 3657,
          "name": "NH2",
          "element": "N",
          "coord": [
            -0.878600001335144,
            -2.310800075531006,
            5.085299968719482
          ]
        }
      ]
    },
    {
      "id": "B:68",
      "chain": "B",
      "resseq": 68,
      "icode": "",
      "resname": "GLU",
      "hetflag": " ",
      "sasa": 0.0,
      "atoms": [
        {
          "atom_index": 3658,
          "name": "N",
          "element": "N",
          "coord": [
            -0.9937999844551086,
            -2.391900062561035,
            4.27810001373291
          ]
        },
        {
          "atom_index": 3659,
          "name": "CA",
          "element": "C",
          "coord": [
            -1.049399971961975,
            -2.4828999042510986,
            4.177599906921387
          ]
        },
        {
          "atom_index": 3660,
          "name": "C",
          "element": "C",
          "coord": [
            -1.0125999450683594,
            -2.4403998851776123,
            4.034900188446045
          ]
        },
        {
          "atom_index": 3661,
          "name": "O",
          "element": "O",
          "coord": [
            -1.0434000492095947,
            -2.5104000568389893,
            3.937700033187866
          ]
        },
        {
          "atom_index": 3662,
          "name": "CB",
          "element": "C",
          "coord": [
            -1.2009999752044678,
            -2.4927000999450684,
            4.19290018081665
          ]
        },
        {
          "atom_index": 3663,
          "name": "CG",
          "element": "C",
          "coord": [
            -1.245300054550171,
            -2.5660998821258545,
            4.321300029754639
          ]
        },
        {
          "atom_index": 3664,
          "name": "CD",
          "element": "C",
          "coord": [
            -1.3969000577926636,
            -2.563800096511841,
            4.343599796295166
          ]
        },
        {
          "atom_index": 3665,
          "name": "OE1",
          "element": "O",
          "coord": [
            -1.458799958229065,
            -2.6733999252319336,
            4.349299907684326
          ]
        },
        {
          "atom_index": 3666,
          "name": "OE2",
          "element": "O",
          "coord": [
            -1.4537999629974365,
            -2.4526000022888184,
            4.356400012969971
          ]
        }
      ]
    },
    {
      "id": "B:69",
      "chain": "B",
      "resseq": 69,
      "icode": "",
      "resname": "ILE",
      "hetflag": " ",
      "sasa": 0.0,
      "atoms": [
        {
          "atom_index": 3667,
          "name": "N",
          "element": "N",
          "coord": [
            -0.9449999928474426,
            -2.3264000415802,
            4.024499893188477
          ]
        },
        {
          "atom_index": 3668,
          "name": "CA",
          "element": "C",
          "coord": [
            -0.9108999967575073,
            -2.2636001110076904,
            3.8970000743865967
          ]
        },
        {
          "atom_index": 3669,
          "name": "C",
          "element": "C",
          "coord": [
            -0.7638000249862671,
            -2.2939000129699707,
            3.8617000579833984
          ]
        },
        {
          "atom_index": 3670,
          "name": "O",
          "element": "O",
          "coord": [
            -0.6708999872207642,
            -2.2558000087738037,
            3.9351000785827637
          ]
        },
        {
          "atom_index": 3671,
          "name": "CB",
          "element": "C",
          "coord": [
            -0.9376999735832214,
            -2.109800100326538,
            3.9017999172210693
          ]
        },
        {
          "atom_index": 3672,
          "name": "CG1",
          "element": "C",
          "coord": [
            -1.0852999687194824,
            -2.079400062561035,
            3.936300039291382
          ]
        },
        {
          "atom_index": 3673,
          "name": "CG2",
          "element": "C",
          "coord": [
            -0.8907999992370605,
            -2.040800094604492,
            3.7743000984191895
          ]
        },
        {
          "atom_index": 3674,
          "name": "CD1",
          "element": "C",
          "coord": [
            -1.1913000345230103,
            -2.140500068664551,
            3.83870005607605
          ]
        }
      ]
    },
    {
      "id": "B:70",
      "chain": "B",
      "resseq": 70,
      "icode": "",
      "resname": "VAL",
      "hetflag": " ",
      "sasa": 0.0,
      "atoms": [
        {
          "atom_index": 3675,
          "name": "N",
          "element": "N",
          "coord": [
            -0.7452999949455261,
            -2.362799882888794,
            3.749000072479248
          ]
        },
        {
          "atom_index": 3676,
          "name": "CA",
          "element": "C",
          "coord": [
            -0.6134999990463257,
            -2.397599935531616,
            3.697999954223633
          ]
        },
        {
          "atom_index": 3677,
          "name": "C",
          "element": "C",
          "coord": [
            -0.5902000069618225,
            -2.31469988822937,
            3.572999954223633
          ]
        },
        {
          "atom_index": 3678,
          "name": "O",
          "element": "O",
          "coord": [
            -0.6693999767303467,
            -2.322499990463257,
            3.4795000553131104
          ]
        },
        {
          "atom_index": 3679,
          "name": "CB",
          "element": "C",
          "coord": [
            -0.6086000204086304,
            -2.547800064086914,
            3.6630001068115234
          ]
        },
        {
          "atom_index": 3680,
          "name": "CG1",
          "element": "C",
          "coord": [
            -0.47769999504089355,
            -2.5843000411987305,
            3.5896999835968018
          ]
        },
        {
          "atom_index": 3681,
          "name": "CG2",
          "element": "C",
          "coord": [
            -0.6276000142097473,
            -2.6338999271392822,
            3.7934999465942383
          ]
        }
      ]
    },
    {
      "id": "B:71",
      "chain": "B",
      "resseq": 71,
      "icode": "",
      "resname": "PHE",
      "hetflag": " ",
      "sasa": 0.0,
      "atoms": [
        {
          "atom_index": 3682,
          "name": "N",
          "element": "N",
          "coord": [
            -0.484499990940094,
            -2.233599901199341,
            3.571000099182129
          ]
        },
        {
          "atom_index": 3683,
          "name": "CA",
          "element": "C",
          "coord": [
            -0.45489999651908875,
            -2.152100086212158,
            3.453399896621704
          ]
        },
        {
          "atom_index": 3684,
          "name": "C",
          "element": "C",
          "coord": [
            -0.39419999718666077,
            -2.23580002784729,
            3.3440001010894775
          ]
        },
        {
          "atom_index": 3685,
          "name": "O",
          "element": "O",
          "coord": [
            -0.31619998812675476,
            -2.3255999088287354,
            3.371000051498413
          ]
        },
        {
          "atom_index": 3686,
          "name": "CB",
          "element": "C",
          "coord": [
            -0.36660000681877136,
            -2.031899929046631,
            3.488300085067749
          ]
        },
        {
          "atom_index": 3687,
          "name": "CG",
          "element": "C",
          "coord": [
            -0.44190001487731934,
            -1.9214999675750732,
            3.5594000816345215
          ]
        },
        {
          "atom_index": 3688,
          "name": "CD1",
          "element": "C",
          "coord": [
            -0.41290000081062317,
            -1.888800024986267,
            3.691999912261963
          ]
        },
        {
          "atom_index": 3689,
          "name": "CD2",
          "element": "C",
          "coord": [
            -0.5430999994277954,
            -1.8518999814987183,
            3.49399995803833
          ]
        },
        {
          "atom_index": 3690,
          "name": "CE1",
          "element": "C",
          "coord": [
            -0.483599990606308,
            -1.7899999618530273,
            3.7583999633789062
          ]
        },
        {
          "atom_index": 3691,
          "name": "CE2",
          "element": "C",
          "coord": [
            -0.6154999732971191,
            -1.7518999576568604,
            3.561800003051758
          ]
        },
        {
          "atom_index": 3692,
          "name": "CZ",
          "element": "C",
          "coord": [
            -0.5846999883651733,
            -1.7208000421524048,
            3.693700075149536
          ]
        }
      ]
    },
    {
      "id": "B:72",
      "chain": "B",
      "resseq": 72,
      "icode": "",
      "resname": "THR",
      "hetflag": " ",
      "sasa": 0.0,
      "atoms": [
        {
          "atom_index": 3693,
          "name": "N",
          "element": "N",
          "coord": [
            -0.4359000027179718,
            -2.210700035095215,
            3.220099925994873
          ]
        },
        {
          "atom_index": 3694,
          "name": "CA",
          "element": "C",
          "coord": [
            -0.38440001010894775,
            -2.2820000648498535,
            3.103800058364868
          ]
        },
        {
          "atom_index": 3695,
          "name": "C",
          "element": "C",
          "coord": [
            -0.3603000044822693,
            -2.1768999099731445,
            2.996299982070923
          ]
        },
        {
          "atom_index": 3696,
          "name": "O",
          "element": "O",
          "coord": [
            -0.3846000134944916,
            -2.058300018310547,
            3.018199920654297
          ]
        },
        {
          "atom_index": 3697,
          "name": "CB",
          "element": "C",
          "coord": [
            -0.4839000105857849,
            -2.3880999088287354,
            3.0492000579833984
          ]
        },
        {
          "atom_index": 3698,
          "name": "OG1",
          "element": "O",
          "coord": [
            -0.5978000164031982,
            -2.320499897003174,
            2.9964001178741455
          ]
        },
        {
          "atom_index": 3699,
          "name": "CG2",
          "element": "C",
          "coord": [
            -0.5302000045776367,
            -2.4853999614715576,
            3.1589999198913574
          ]
        }
      ]
    },
    {
      "id": "B:73",
      "chain": "B",
      "resseq": 73,
      "icode": "",
      "resname": "SER",
      "hetflag": " ",
      "sasa": 0.0,
      "atoms": [
        {
          "atom_index": 3700,
          "name": "N",
          "element": "N",
          "coord": [
            -0.3116999864578247,
            -2.2195000648498535,
            2.8808999061584473
          ]
        },
        {
          "atom_index": 3701,
          "name": "CA",
          "element": "C",
          "coord": [
            -0.2809999883174896,
            -2.1282999515533447,
            2.7706000804901123
          ]
        },
        {
          "atom_index": 3702,
          "name": "C",
          "element": "C",
          "coord": [
            -0.4025000035762787,
            -2.0959999561309814,
            2.682800054550171
          ]
        },
        {
          "atom_index": 3703,
          "name": "O",
          "element": "O",
          "coord": [
            -0.3903000056743622,
            -2.021199941635132,
            2.587599992752075
          ]
        },
        {
          "atom_index": 3704,
          "name": "CB",
          "element": "C",
          "coord": [
            -0.17319999635219574,
            -2.1886000633239746,
            2.6802000999450684
          ]
        },
        {
          "atom_index": 3705,
          "name": "OG",
          "element": "O",
          "coord": [
            -0.22689999639987946,
            -2.299099922180176,
            2.6110999584198
          ]
        }
      ]
    },
    {
      "id": "B:74",
      "chain": "B",
      "resseq": 74,
      "icode": "",
      "resname": "GLY",
      "hetflag": " ",
      "sasa": 0.0,
      "atoms": [
        {
          "atom_index": 3706,
          "name": "N",
          "element": "N",
          "coord": [
            -0.5184999704360962,
            -2.151400089263916,
            2.7155001163482666
          ]
        },
        {
          "atom_index": 3707,
          "name": "CA",
          "element": "C",
          "coord": [
            -0.6413000226020813,
            -2.129499912261963,
            2.638000011444092
          ]
        },
        {
          "atom_index": 3708,
          "name": "C",
          "element": "C",
          "coord": [
            -0.7379000186920166,
            -2.2441000938415527,
            2.656100034713745
          ]
        },
        {
          "atom_index": 3709,
          "name": "O",
          "element": "O",
          "coord": [
            -0.7070000171661377,
            -2.345099925994873,
            2.7223000526428223
          ]
        }
      ]
    },
    {
      "id": "B:75",
      "chain": "B",
      "resseq": 75,
      "icode": "",
      "resname": "ALA",
      "hetflag": " ",
      "sasa": 0.0,
      "atoms": [
        {
          "atom_index": 3710,
          "name": "N",
          "element": "N",
          "coord": [
            -0.8564000129699707,
            -2.2283999919891357,
            2.5985000133514404
          ]
        },
        {
          "atom_index": 3711,
          "name": "CA",
          "element": "C",
          "coord": [
            -0.9593999981880188,
            -2.329400062561035,
            2.609600067138672
          ]
        },
        {
          "atom_index": 3712,
          "name": "C",
          "element": "C",
          "coord": [
            -0.9253000020980835,
            -2.4605000019073486,
            2.538300037384033
          ]
        },
        {
          "atom_index": 3713,
          "name": "O",
          "element": "O",
          "coord": [
            -0.9689000248908997,
            -2.5678000450134277,
            2.581399917602539
          ]
        },
        {
          "atom_index": 3714,
          "name": "CB",
          "element": "C",
          "coord": [
            -1.0943000316619873,
            -2.273400068283081,
            2.562700033187866
          ]
        }
      ]
    },
    {
      "id": "B:76",
      "chain": "B",
      "resseq": 76,
      "icode": "",
      "resname": "THR",
      "hetflag": " ",
      "sasa": 0.0,
      "atoms": [
        {
          "atom_index": 3715,
          "name": "N",
          "element": "N",
          "coord": [
            -0.8482000231742859,
            -2.4528000354766846,
            2.4296998977661133
          ]
        },
        {
          "atom_index": 3716,
          "name": "CA",
          "element": "C",
          "coord": [
            -0.7950999736785889,
            -2.573499917984009,
            2.3642001152038574
          ]
        },
        {
          "atom_index": 3717,
          "name": "C",
          "element": "C",
          "coord": [
            -0.7163000106811523,
            -2.6554999351501465,
            2.4677999019622803
          ]
        },
        {
          "atom_index": 3718,
          "name": "O",
          "element": "O",
          "coord": [
            -0.7418000102043152,
            -2.7732999324798584,
            2.4863998889923096
          ]
        },
        {
          "atom_index": 3719,
          "name": "CB",
          "element": "C",
          "coord": [
            -0.7035999894142151,
            -2.5411999225616455,
            2.238100051879883
          ]
        },
        {
          "atom_index": 3720,
          "name": "OG1",
          "element": "O",
          "coord": [
            -0.7784000039100647,
            -2.4697000980377197,
            2.1375999450683594
          ]
        },
        {
          "atom_index": 3721,
          "name": "CG2",
          "element": "C",
          "coord": [
            -0.6463000178337097,
            -2.6672000885009766,
            2.177299976348877
          ]
        }
      ]
    },
    {
      "id": "B:77",
      "chain": "B",
      "resseq": 77,
      "icode": "",
      "resname": "GLU",
      "hetflag": " ",
      "sasa": 0.0,
      "atoms": [
        {
          "atom_index": 3722,
          "name": "N",
          "element": "N",
          "coord": [
            -0.6180999875068665,
            -2.5941998958587646,
            2.5322999954223633
          ]
        },
        {
          "atom_index": 3723,
          "name": "CA",
          "element": "C",
          "coord": [
            -0.5443000197410583,
            -2.665600061416626,
            2.6370999813079834
          ]
        },
        {
          "atom_index": 3724,
          "name": "C",
          "element": "C",
          "coord": [
            -0.6344000101089478,
            -2.7130000591278076,
            2.7525999546051025
          ]
        },
        {
          "atom_index": 3725,
          "name": "O",
          "element": "O",
          "coord": [
            -0.6219000220298767,
            -2.827199935913086,
            2.7980000972747803
          ]
        },
        {
          "atom_index": 3726,
          "name": "CB",
          "element": "C",
          "coord": [
            -0.42489999532699585,
            -2.585200071334839,
            2.688800096511841
          ]
        },
        {
          "atom_index": 3727,
          "name": "CG",
          "element": "C",
          "coord": [
            -0.3596999943256378,
            -2.6556999683380127,
            2.8046000003814697
          ]
        },
        {
          "atom_index": 3728,
          "name": "CD",
          "element": "C",
          "coord": [
            -0.23469999432563782,
            -2.5899999141693115,
            2.8619000911712646
          ]
        },
        {
          "atom_index": 3729,
          "name": "OE1",
          "element": "O",
          "coord": [
            -0.17309999465942383,
            -2.6572000980377197,
            2.945499897003174
          ]
        },
        {
          "atom_index": 3730,
          "name": "OE2",
          "element": "O",
          "coord": [
            -0.19740000367164612,
            -2.475600004196167,
            2.82669997215271
          ]
        }
      ]
    },
    {
      "id": "B:78",
      "chain": "B",
      "resseq": 78,
      "icode": "",
      "resname": "SER",
      "hetflag": " ",
      "sasa": 0.0,
      "atoms": [
        {
          "atom_index": 3731,
          "name": "N",
          "element": "N",
          "coord": [
            -0.7260000109672546,
            -2.627500057220459,
            2.7990000247955322
          ]
        },
        {
          "atom_index": 3732,
          "name": "CA",
          "element": "C",
          "coord": [
            -0.8213000297546387,
            -2.6698999404907227,
            2.90339994430542
          ]
        },
        {
          "atom_index": 3733,
          "name": "C",
          "element": "C",
          "coord": [
            -0.8984000086784363,
            -2.796799898147583,
            2.863800048828125
          ]
        },
        {
          "atom_index": 3734,
          "name": "O",
          "element": "O",
          "coord": [
            -0.9114999771118164,
            -2.888400077819824,
            2.9449000358581543
          ]
        },
        {
          "atom_index": 3735,
          "name": "CB",
          "element": "C",
          "coord": [
            -0.9193000197410583,
            -2.556999921798706,
            2.9384000301361084
          ]
        },
        {
          "atom_index": 3736,
          "name": "OG",
          "element": "O",
          "coord": [
            -0.8508999943733215,
            -2.4453001022338867,
            2.9904000759124756
          ]
        }
      ]
    },
    {
      "id": "B:79",
      "chain": "B",
      "resseq": 79,
      "icode": "",
      "resname": "ASP",
      "hetflag": " ",
      "sasa": 0.0,
      "atoms": [
        {
          "atom_index": 3737,
          "name": "N",
          "element": "N",
          "coord": [
            -0.9495999813079834,
            -2.8006999492645264,
            2.739799976348877
          ]
        },
        {
          "atom_index": 3738,
          "name": "CA",
          "element": "C",
          "coord": [
            -1.020300030708313,
            -2.917099952697754,
            2.6865999698638916
          ]
        },
        {
          "atom_index": 3739,
          "name": "C",
          "element": "C",
          "coord": [
            -0.9319999814033508,
            -3.041599988937378,
            2.6823999881744385
          ]
        },
        {
          "atom_index": 3740,
          "name": "O",
          "element": "O",
          "coord": [
            -0.9753999710083008,
            -3.14739990234375,
            2.7214999198913574
          ]
        },
        {
          "atom_index": 3741,
          "name": "CB",
          "element": "C",
          "coord": [
            -1.0753999948501587,
            -2.8896000385284424,
            2.5441999435424805
          ]
        },
        {
          "atom_index": 3742,
          "name": "CG",
          "element": "C",
          "coord": [
            -1.2038999795913696,
            -2.8041000366210938,
            2.5429999828338623
          ]
        },
        {
          "atom_index": 3743,
          "name": "OD1",
          "element": "O",
          "coord": [
            -1.2395999431610107,
            -2.7546000480651855,
            2.4335999488830566
          ]
        },
        {
          "atom_index": 3744,
          "name": "OD2",
          "element": "O",
          "coord": [
            -1.2696000337600708,
            -2.785599946975708,
            2.647900104522705
          ]
        }
      ]
    },
    {
      "id": "B:80",
      "chain": "B",
      "resseq": 80,
      "icode": "",
      "resname": "ASN",
      "hetflag": " ",
      "sasa": 0.0,
      "atoms": [
        {
          "atom_index": 3745,
          "name": "N",
          "element": "N",
          "coord": [
            -0.8098999857902527,
            -3.0297999382019043,
            2.6294000148773193
          ]
        },
        {
          "atom_index": 3746,
          "name": "CA",
          "element": "C",
          "coord": [
            -0.7117999792098999,
            -3.1387999057769775,
            2.632200002670288
          ]
        },
        {
          "atom_index": 3747,
          "name": "C",
          "element": "C",
          "coord": [
            -0.6858000159263611,
            -3.187000036239624,
            2.7744998931884766
          ]
        },
        {
          "atom_index": 3748,
          "name": "O",
          "element": "O",
          "coord": [
            -0.6812000274658203,
            -3.304500102996826,
            2.7997000217437744
          ]
        },
        {
          "atom_index": 3749,
          "name": "CB",
          "element": "C",
          "coord": [
            -0.57669997215271,
            -3.093100070953369,
            2.570199966430664
          ]
        },
        {
          "atom_index": 3750,
          "name": "CG",
          "element": "C",
          "coord": [
            -0.5799000263214111,
            -3.0869998931884766,
            2.415800094604492
          ]
        },
        {
          "atom_index": 3751,
          "name": "OD1",
          "element": "O",
          "coord": [
            -0.6463000178337097,
            -3.000499963760376,
            2.3566999435424805
          ]
        },
        {
          "atom_index": 3752,
          "name": "ND2",
          "element": "N",
          "coord": [
            -0.5060999989509583,
            -3.176100015640259,
            2.351300001144409
          ]
        }
      ]
    },
    {
      "id": "B:81",
      "chain": "B",
      "resseq": 81,
      "icode": "",
      "resname": "LEU",
      "hetflag": " ",
      "sasa": 0.0,
      "atoms": [
        {
          "atom_index": 3753,
          "name": "N",
          "element": "N",
          "coord": [
            -0.6614999771118164,
            -3.093899965286255,
            2.8659000396728516
          ]
        },
        {
          "atom_index": 3754,
          "name": "CA",
          "element": "C",
          "coord": [
            -0.6244000196456909,
            -3.1270999908447266,
            3.0035998821258545
          ]
        },
        {
          "atom_index": 3755,
          "name": "C",
          "element": "C",
          "coord": [
            -0.7404000163078308,
            -3.194700002670288,
            3.0739998817443848
          ]
        },
        {
          "atom_index": 3756,
          "name": "O",
          "element": "O",
          "coord": [
            -0.7215999960899353,
            -3.296299934387207,
            3.1401000022888184
          ]
        },
        {
          "atom_index": 3757,
          "name": "CB",
          "element": "C",
          "coord": [
            -0.5896999835968018,
            -3.000499963760376,
            3.0804998874664307
          ]
        },
        {
          "atom_index": 3758,
          "name": "CG",
          "element": "C",
          "coord": [
            -0.49149999022483826,
            -3.000999927520752,
            3.197999954223633
          ]
        },
        {
          "atom_index": 3759,
          "name": "CD1",
          "element": "C",
          "coord": [
            -0.5332000255584717,
            -2.897700071334839,
            3.2950000762939453
          ]
        },
        {
          "atom_index": 3760,
          "name": "CD2",
          "element": "C",
          "coord": [
            -0.460999995470047,
            -3.1361000537872314,
            3.2655999660491943
          ]
        }
      ]
    },
    {
      "id": "B:82",
      "chain": "B",
      "resseq": 82,
      "icode": "",
      "resname": "ALA",
      "hetflag": " ",
      "sasa": 0.0,
      "atoms": [
        {
          "atom_index": 3761,
          "name": "N",
          "element": "N",
          "coord": [
            -0.8603000044822693,
            -3.1401000022888184,
            3.059000015258789
          ]
        },
        {
          "atom_index": 3762,
          "name": "CA",
          "element": "C",
          "coord": [
            -0.9786999821662903,
            -3.199199914932251,
            3.1250998973846436
          ]
        },
        {
          "atom_index": 3763,
          "name": "C",
          "element": "C",
          "coord": [
            -1.0037000179290771,
            -3.3422000408172607,
            3.079699993133545
          ]
        },
        {
          "atom_index": 3764,
          "name": "O",
          "element": "O",
          "coord": [
            -1.0164999961853027,
            -3.4346001148223877,
            3.16129994392395
          ]
        },
        {
          "atom_index": 3765,
          "name": "CB",
          "element": "C",
          "coord": [
            -1.101099967956543,
            -3.1164000034332275,
            3.097599983215332
          ]
        }
      ]
    },
    {
      "id": "B:83",
      "chain": "B",
      "resseq": 83,
      "icode": "",
      "resname": "ILE",
      "hetflag": " ",
      "sasa": 0.0,
      "atoms": [
        {
          "atom_index": 3766,
          "name": "N",
          "element": "N",
          "coord": [
            -1.0110000371932983,
            -3.36080002784729,
            2.9488000869750977
          ]
        },
        {
          "atom_index": 3767,
          "name": "CA",
          "element": "C",
          "coord": [
            -1.0432000160217285,
            -3.4925999641418457,
            2.896399974822998
          ]
        },
        {
          "atom_index": 3768,
          "name": "C",
          "element": "C",
          "coord": [
            -0.9294000267982483,
            -3.5966999530792236,
            2.9056999683380127
          ]
        },
        {
          "atom_index": 3769,
          "name": "O",
          "element": "O",
          "coord": [
            -0.9520999789237976,
            -3.70989990234375,
            2.9482998847961426
          ]
        },
        {
          "atom_index": 3770,
          "name": "CB",
          "element": "C",
          "coord": [
            -1.1014000177383423,
            -3.4809999465942383,
            2.7551000118255615
          ]
        },
        {
          "atom_index": 3771,
          "name": "CG1",
          "element": "C",
          "coord": [
            -1.2259000539779663,
            -3.393699884414673,
            2.7613000869750977
          ]
        },
        {
          "atom_index": 3772,
          "name": "CG2",
          "element": "C",
          "coord": [
            -1.1332999467849731,
            -3.620800018310547,
            2.6963000297546387
          ]
        },
        {
          "atom_index": 3773,
          "name": "CD1",
          "element": "C",
          "coord": [
            -1.2766000032424927,
            -3.3496999740600586,
            2.624300003051758
          ]
        }
      ]
    },
    {
      "id": "B:84",
      "chain": "B",
      "resseq": 84,
      "icode": "",
      "resname": "LYS",
      "hetflag": " ",
      "sasa": 0.0,
      "atoms": [
        {
          "atom_index": 3774,
          "name": "N",
          "element": "N",
          "coord": [
            -0.8073999881744385,
            -3.56030011177063,
            2.8666000366210938
          ]
        },
        {
          "atom_index": 3775,
          "name": "CA",
          "element": "C",
          "coord": [
            -0.696399986743927,
            -3.6552999019622803,
            2.8778998851776123
          ]
        },
        {
          "atom_index": 3776,
          "name": "C",
          "element": "C",
          "coord": [
            -0.6579999923706055,
            -3.6761999130249023,
            3.024399995803833
          ]
        },
        {
          "atom_index": 3777,
          "name": "O",
          "element": "O",
          "coord": [
            -0.6179999709129333,
            -3.7864999771118164,
            3.0625998973846436
          ]
        },
        {
          "atom_index": 3778,
          "name": "CB",
          "element": "C",
          "coord": [
            -0.574400007724762,
            -3.6075000762939453,
            2.800299882888794
          ]
        },
        {
          "atom_index": 3779,
          "name": "CG",
          "element": "C",
          "coord": [
            -0.5924999713897705,
            -3.6026999950408936,
            2.650700092315674
          ]
        },
        {
          "atom_index": 3780,
          "name": "CD",
          "element": "C",
          "coord": [
            -0.47929999232292175,
            -3.5295000076293945,
            2.582900047302246
          ]
        },
        {
          "atom_index": 3781,
          "name": "CE",
          "element": "C",
          "coord": [
            -0.5083000063896179,
            -3.5244998931884766,
            2.4321000576019287
          ]
        },
        {
          "atom_index": 3782,
          "name": "NZ",
          "element": "N",
          "coord": [
            -0.41600000858306885,
            -3.436300039291382,
            2.363100051879883
          ]
        }
      ]
    },
    {
      "id": "B:85",
      "chain": "B",
      "resseq": 85,
      "icode": "",
      "resname": "GLY",
      "hetflag": " ",
      "sasa": 0.0,
      "atoms": [
        {
          "atom_index": 3783,
          "name": "N",
          "element": "N",
          "coord": [
            -0.6672000288963318,
            -3.5701000690460205,
            3.10509991645813
          ]
        },
        {
          "atom_index": 3784,
          "name": "CA",
          "element": "C",
          "coord": [
            -0.6347000002861023,
            -3.5771000385284424,
            3.2471001148223877
          ]
        },
        {
          "atom_index": 3785,
          "name": "C",
          "element": "C",
          "coord": [
            -0.7299000024795532,
            -3.668299913406372,
            3.3217999935150146
          ]
        },
        {
          "atom_index": 3786,
          "name": "O",
          "element": "O",
          "coord": [
            -0.6862000226974487,
            -3.7534000873565674,
            3.397200107574463
          ]
        }
      ]
    },
    {
      "id": "B:86",
      "chain": "B",
      "resseq": 86,
      "icode": "",
      "resname": "ALA",
      "hetflag": " ",
      "sasa": 0.0,
      "atoms": [
        {
          "atom_index": 3787,
          "name": "N",
          "element": "N",
          "coord": [
            -0.8600000143051147,
            -3.6530001163482666,
            3.2997000217437744
          ]
        },
        {
          "atom_index": 3788,
          "name": "CA",
          "element": "C",
          "coord": [
            -0.9593999981880188,
            -3.7356998920440674,
            3.3682000637054443
          ]
        },
        {
          "atom_index": 3789,
          "name": "C",
          "element": "C",
          "coord": [
            -0.9592999815940857,
            -3.877700090408325,
            3.313699960708618
          ]
        },
        {
          "atom_index": 3790,
          "name": "O",
          "element": "O",
          "coord": [
            -0.9670000076293945,
            -3.974600076675415,
            3.389400005340576
          ]
        },
        {
          "atom_index": 3791,
          "name": "CB",
          "element": "C",
          "coord": [
            -1.0957000255584717,
            -3.6742000579833984,
            3.353800058364868
          ]
        }
      ]
    },
    {
      "id": "B:87",
      "chain": "B",
      "resseq": 87,
      "icode": "",
      "resname": "ALA",
      "hetflag": " ",
      "sasa": 0.0,
      "atoms": [
        {
          "atom_index": 3792,
          "name": "N",
          "element": "N",
          "coord": [
            -0.9502000212669373,
            -3.8907999992370605,
            3.18149995803833
          ]
        },
        {
          "atom_index": 3793,
          "name": "CA",
          "element": "C",
          "coord": [
            -0.9472000002861023,
            -4.021900177001953,
            3.1177000999450684
          ]
        },
        {
          "atom_index": 3794,
          "name": "C",
          "element": "C",
          "coord": [
            -0.8310999870300293,
            -4.1066999435424805,
            3.169800043106079
          ]
        },
        {
          "atom_index": 3795,
          "name": "O",
          "element": "O",
          "coord": [
            -0.8500000238418579,
            -4.222400188446045,
            3.2047998905181885
          ]
        },
        {
          "atom_index": 3796,
          "name": "CB",
          "element": "C",
          "coord": [
            -0.9422000050544739,
            -4.007900238037109,
            2.9646999835968018
          ]
        }
      ]
    },
    {
      "id": "B:88",
      "chain": "B",
      "resseq": 88,
      "icode": "",
      "resname": "ASN",
      "hetflag": " ",
      "sasa": 0.0,
      "atoms": [
        {
          "atom_index": 3797,
          "name": "N",
          "element": "N",
          "coord": [
            -0.7113000154495239,
            -4.049099922180176,
            3.177000045776367
          ]
        },
        {
          "atom_index": 3798,
          "name": "CA",
          "element": "C",
          "coord": [
            -0.5949000120162964,
            -4.121500015258789,
            3.2258999347686768
          ]
        },
        {
          "atom_index": 3799,
          "name": "C",
          "element": "C",
          "coord": [
            -0.6026999950408936,
            -4.153299808502197,
            3.375200033187866
          ]
        },
        {
          "atom_index": 3800,
          "name": "O",
          "element": "O",
          "coord": [
            -0.5631999969482422,
            -4.263199806213379,
            3.4186999797821045
          ]
        },
        {
          "atom_index": 3801,
          "name": "CB",
          "element": "C",
          "coord": [
            -0.46950000524520874,
            -4.043499946594238,
            3.191800117492676
          ]
        },
        {
          "atom_index": 3802,
          "name": "CG",
          "element": "C",
          "coord": [
            -0.42260000109672546,
            -4.070700168609619,
            3.049499988555908
          ]
        },
        {
          "atom_index": 3803,
          "name": "OD1",
          "element": "O",
          "coord": [
            -0.35899999737739563,
            -4.173299789428711,
            3.0237998962402344
          ]
        },
        {
          "atom_index": 3804,
          "name": "ND2",
          "element": "N",
          "coord": [
            -0.45399999618530273,
            -3.9802000522613525,
            2.9565999507904053
          ]
        }
      ]
    },
    {
      "id": "B:89",
      "chain": "B",
      "resseq": 89,
      "icode": "",
      "resname": "PHE",
      "hetflag": " ",
      "sasa": 0.0,
      "atoms": [
        {
          "atom_index": 3805,
          "name": "N",
          "element": "N",
          "coord": [
            -0.6560999751091003,
            -4.058800220489502,
            3.453399896621704
          ]
        },
        {
          "atom_index": 3806,
          "name": "CA",
          "element": "C",
          "coord": [
            -0.6664999723434448,
            -4.075799942016602,
            3.5980000495910645
          ]
        },
        {
          "atom_index": 3807,
          "name": "C",
          "element": "C",
          "coord": [
            -0.7638000249862671,
            -4.184999942779541,
            3.6363000869750977
          ]
        },
        {
          "atom_index": 3808,
          "name": "O",
          "element": "O",
          "coord": [
            -0.7353000044822693,
            -4.262599945068359,
            3.7284998893737793
          ]
        },
        {
          "atom_index": 3809,
          "name": "CB",
          "element": "C",
          "coord": [
            -0.707099974155426,
            -3.947000026702881,
            3.6689999103546143
          ]
        },
        {
          "atom_index": 3810,
          "name": "CG",
          "element": "C",
          "coord": [
            -0.696399986743927,
            -3.956399917602539,
            3.819200038909912
          ]
        },
        {
          "atom_index": 3811,
          "name": "CD1",
          "element": "C",
          "coord": [
            -0.5809000134468079,
            -3.913300037384033,
            3.884200096130371
          ]
        },
        {
          "atom_index": 3812,
          "name": "CD2",
          "element": "C",
          "coord": [
            -0.7993000149726868,
            -4.013599872589111,
            3.8951001167297363
          ]
        },
        {
          "atom_index": 3813,
          "name": "CE1",
          "element": "C",
          "coord": [
            -0.5692999958992004,
            -3.9228999614715576,
            4.021200180053711
          ]
        },
        {
          "atom_index": 3814,
          "name": "CE2",
          "element": "C",
          "coord": [
            -0.7878000140190125,
            -4.0233001708984375,
            4.032400131225586
          ]
        },
        {
          "atom_index": 3815,
          "name": "CZ",
          "element": "C",
          "coord": [
            -0.6723999977111816,
            -3.9786999225616455,
            4.095300197601318
          ]
        }
      ]
    },
    {
      "id": "B:90",
      "chain": "B",
      "resseq": 90,
      "icode": "",
      "resname": "TYR",
      "hetflag": " ",
      "sasa": 0.0,
      "atoms": [
        {
          "atom_index": 3816,
          "name": "N",
          "element": "N",
          "coord": [
            -0.8780999779701233,
            -4.190400123596191,
            3.5673999786376953
          ]
        },
        {
          "atom_index": 3817,
          "name": "CA",
          "element": "C",
          "coord": [
            -0.9846000075340271,
            -4.2835001945495605,
            3.604099988937378
          ]
        },
        {
          "atom_index": 3818,
          "name": "C",
          "element": "C",
          "coord": [
            -0.9904000163078308,
            -4.408299922943115,
            3.516200065612793
          ]
        },
        {
          "atom_index": 3819,
          "name": "O",
          "element": "O",
          "coord": [
            -1.087399959564209,
            -4.483099937438965,
            3.522900104522705
          ]
        },
        {
          "atom_index": 3820,
          "name": "CB",
          "element": "C",
          "coord": [
            -1.1217000484466553,
            -4.214200019836426,
            3.6059999465942383
          ]
        },
        {
          "atom_index": 3821,
          "name": "CG",
          "element": "C",
          "coord": [
            -1.1332999467849731,
            -4.107999801635742,
            3.7128000259399414
          ]
        },
        {
          "atom_index": 3822,
          "name": "CD1",
          "element": "C",
          "coord": [
            -1.1283999681472778,
            -3.9725000858306885,
            3.6791000366210938
          ]
        },
        {
          "atom_index": 3823,
          "name": "CD2",
          "element": "C",
          "coord": [
            -1.1485999822616577,
            -4.142300128936768,
            3.8482000827789307
          ]
        },
        {
          "atom_index": 3824,
          "name": "CE1",
          "element": "C",
          "coord": [
            -1.1385999917984009,
            -3.8742001056671143,
            3.7767999172210693
          ]
        },
        {
          "atom_index": 3825,
          "name": "CE2",
          "element": "C",
          "coord": [
            -1.1585999727249146,
            -4.044300079345703,
            3.946500062942505
          ]
        },
        {
          "atom_index": 3826,
          "name": "CZ",
          "element": "C",
          "coord": [
            -1.1533000469207764,
            -3.909899950027466,
            3.909600019454956
          ]
        },
        {
          "atom_index": 3827,
          "name": "OH",
          "element": "O",
          "coord": [
            -1.1607999801635742,
            -3.810699939727783,
            4.005099773406982
          ]
        }
      ]
    },
    {
      "id": "B:91",
      "chain": "B",
      "resseq": 91,
      "icode": "",
      "resname": "GLN",
      "hetflag": " ",
      "sasa": 0.0,
      "atoms": [
        {
          "atom_index": 3828,
          "name": "N",
          "element": "N",
          "coord": [
            -0.8866000175476074,
            -4.431600093841553,
            3.4356000423431396
          ]
        },
        {
          "atom_index": 3829,
          "name": "CA",
          "element": "C",
          "coord": [
            -0.888700008392334,
            -4.541200160980225,
            3.3378000259399414
          ]
        },
        {
          "atom_index": 3830,
          "name": "C",
          "element": "C",
          "coord": [
            -0.9053999781608582,
            -4.683199882507324,
            3.391900062561035
          ]
        },
        {
          "atom_index": 3831,
          "name": "O",
          "element": "O",
          "coord": [
            -0.9556000232696533,
            -4.7718000411987305,
            3.320499897003174
          ]
        },
        {
          "atom_index": 3832,
          "name": "CB",
          "element": "C",
          "coord": [
            -0.7675999999046326,
            -4.536900043487549,
            3.2453999519348145
          ]
        },
        {
          "atom_index": 3833,
          "name": "CG",
          "element": "C",
          "coord": [
            -0.6365000009536743,
            -4.5777997970581055,
            3.309000015258789
          ]
        },
        {
          "atom_index": 3834,
          "name": "CD",
          "element": "C",
          "coord": [
            -0.5228999853134155,
            -4.564799785614014,
            3.210200071334839
          ]
        },
        {
          "atom_index": 3835,
          "name": "OE1",
          "element": "O",
          "coord": [
            -0.5065000057220459,
            -4.6493000984191895,
            3.1215999126434326
          ]
        },
        {
          "atom_index": 3836,
          "name": "NE2",
          "element": "N",
          "coord": [
            -0.444599986076355,
            -4.457399845123291,
            3.2232000827789307
          ]
        }
      ]
    },
    {
      "id": "B:92",
      "chain": "B",
      "resseq": 92,
      "icode": "",
      "resname": "LYS",
      "hetflag": " ",
      "sasa": 7.093617916107178,
      "atoms": [
        {
          "atom_index": 3837,
          "name": "N",
          "element": "N",
          "coord": [
            -0.8657000064849854,
            -4.705999851226807,
            3.517199993133545
          ]
        },
        {
          "atom_index": 3838,
          "name": "CA",
          "element": "C",
          "coord": [
            -0.8822000026702881,
            -4.840099811553955,
            3.575000047683716
          ]
        },
        {
          "atom_index": 3839,
          "name": "C",
          "element": "C",
          "coord": [
            -1.0273000001907349,
            -4.867800235748291,
            3.613100051879883
          ]
        },
        {
          "atom_index": 3840,
          "name": "O",
          "element": "O",
          "coord": [
            -1.0673999786376953,
            -4.982699871063232,
            3.627000093460083
          ]
        },
        {
          "atom_index": 3841,
          "name": "CB",
          "element": "C",
          "coord": [
            -0.7876999974250793,
            -4.863500118255615,
            3.691999912261963
          ]
        },
        {
          "atom_index": 3842,
          "name": "CG",
          "element": "C",
          "coord": [
            -0.6503999829292297,
            -4.911900043487549,
            3.651400089263916
          ]
        },
        {
          "atom_index": 3843,
          "name": "CD",
          "element": "C",
          "coord": [
            -0.5575000047683716,
            -4.906400203704834,
            3.7699999809265137
          ]
        },
        {
          "atom_index": 3844,
          "name": "CE",
          "element": "C",
          "coord": [
            -0.42890000343322754,
            -4.9816999435424805,
            3.743000030517578
          ]
        },
        {
          "atom_index": 3845,
          "name": "NZ",
          "element": "N",
          "coord": [
            -0.3206000030040741,
            -4.941999912261963,
            3.840100049972534
          ]
        }
      ]
    },
    {
      "id": "B:93",
      "chain": "B",
      "resseq": 93,
      "icode": "",
      "resname": "LYS",
      "hetflag": " ",
      "sasa": 1.4433555603027344,
      "atoms": [
        {
          "atom_index": 3846,
          "name": "N",
          "element": "N",
          "coord": [
            -1.1054999828338623,
            -4.761300086975098,
            3.625699996948242
          ]
        },
        {
          "atom_index": 3847,
          "name": "CA",
          "element": "C",
          "coord": [
            -1.2480000257492065,
            -4.769400119781494,
            3.65339994430542
          ]
        },
        {
          "atom_index": 3848,
          "name": "C",
          "element": "C",
          "coord": [
            -1.3280999660491943,
            -4.796000003814697,
            3.526599884033203
          ]
        },
        {
          "atom_index": 3849,
          "name": "O",
          "element": "O",
          "coord": [
            -1.4372999668121338,
            -4.851600170135498,
            3.533799886703491
          ]
        },
        {
          "atom_index": 3850,
          "name": "CB",
          "element": "C",
          "coord": [
            -1.2929999828338623,
            -4.638599872589111,
            3.7191998958587646
          ]
        },
        {
          "atom_index": 3851,
          "name": "CG",
          "element": "C",
          "coord": [
            -1.4431999921798706,
            -4.617499828338623,
            3.739300012588501
          ]
        },
        {
          "atom_index": 3852,
          "name": "CD",
          "element": "C",
          "coord": [
            -1.4627000093460083,
            -4.511499881744385,
            3.847599983215332
          ]
        },
        {
          "atom_index": 3853,
          "name": "CE",
          "element": "C",
          "coord": [
            -1.3875999450683594,
            -4.554699897766113,
            3.975800037384033
          ]
        },
        {
          "atom_index": 3854,
          "name": "NZ",
          "element": "N",
          "coord": [
            -1.3307000398635864,
            -4.436200141906738,
            4.048699855804443
          ]
        }
      ]
    },
    {
      "id": "B:94",
      "chain": "B",
      "resseq": 94,
      "icode": "",
      "resname": "GLY",
      "hetflag": " ",
      "sasa": 0.0,
      "atoms": [
        {
          "atom_index": 3855,
          "name": "N",
          "element": "N",
          "coord": [
            -1.274999976158142,
            -4.754799842834473,
            3.4110000133514404
          ]
        },
        {
          "atom_index": 3856,
          "name": "CA",
          "element": "C",
          "coord": [
            -1.3442000150680542,
            -4.772299766540527,
            3.2820000648498535
          ]
        },
        {
          "atom_index": 3857,
          "name": "C",
          "element": "C",
          "coord": [
            -1.2785999774932861,
            -4.693600177764893,
            3.1698999404907227
          ]
        },
        {
          "atom_index": 3858,
          "name": "O",
          "element": "O",
          "coord": [
            -1.2036999464035034,
            -4.599299907684326,
            3.1944000720977783
          ]
        }
      ]
    },
    {
      "id": "B:95",
      "chain": "B",
      "resseq": 95,
      "icode": "",
      "resname": "LYS",
      "hetflag": " ",
      "sasa": 0.6453092098236084,
      "atoms": [
        {
          "atom_index": 3859,
          "name": "N",
          "element": "N",
          "coord": [
            -1.305799961090088,
            -4.730800151824951,
            3.0457000732421875
          ]
        },
        {
          "atom_index": 3860,
          "name": "CA",
          "element": "C",
          "coord": [
            -1.2408000230789185,
            -4.662700176239014,
            2.9330999851226807
          ]
        },
        {
          "atom_index": 3861,
          "name": "C",
          "element": "C",
          "coord": [
            -1.340399980545044,
            -4.600399971008301,
            2.8343000411987305
          ]
        },
        {
          "atom_index": 3862,
          "name": "O",
          "element": "O",
          "coord": [
            -1.3032000064849854,
            -4.563300132751465,
            2.723099946975708
          ]
        },
        {
          "atom_index": 3863,
          "name": "CB",
          "element": "C",
          "coord": [
            -1.142899990081787,
            -4.757599830627441,
            2.8622000217437744
          ]
        },
        {
          "atom_index": 3864,
          "name": "CG",
          "element": "C",
          "coord": [
            -1.0347000360488892,
            -4.81790018081665,
            2.956199884414673
          ]
        },
        {
          "atom_index": 3865,
          "name": "CD",
          "element": "C",
          "coord": [
            -0.896399974822998,
            -4.763899803161621,
            2.930299997329712
          ]
        },
        {
          "atom_index": 3866,
          "name": "CE",
          "element": "C",
          "coord": [
            -0.8185999989509583,
            -4.851600170135498,
            2.834199905395508
          ]
        },
        {
          "atom_index": 3867,
          "name": "NZ",
          "element": "N",
          "coord": [
            -0.7069000005722046,
            -4.775100231170654,
            2.7653000354766846
          ]
        }
      ]
    },
    {
      "id": "B:96",
      "chain": "B",
      "resseq": 96,
      "icode": "",
      "resname": "HIS",
      "hetflag": " ",
      "sasa": 0.0,
      "atoms": [
        {
          "atom_index": 3868,
          "name": "N",
          "element": "N",
          "coord": [
            -1.4660999774932861,
            -4.587800025939941,
            2.875699996948242
          ]
        },
        {
          "atom_index": 3869,
          "name": "CA",
          "element": "C",
          "coord": [
            -1.569000005722046,
            -4.53439998626709,
            2.7869999408721924
          ]
        },
        {
          "atom_index": 3870,
          "name": "C",
          "element": "C",
          "coord": [
            -1.5994000434875488,
            -4.386600017547607,
            2.811199903488159
          ]
        },
        {
          "atom_index": 3871,
          "name": "O",
          "element": "O",
          "coord": [
            -1.6211999654769897,
            -4.343800067901611,
            2.925100088119507
          ]
        },
        {
          "atom_index": 3872,
          "name": "CB",
          "element": "C",
          "coord": [
            -1.6962000131607056,
            -4.619699954986572,
            2.794100046157837
          ]
        },
        {
          "atom_index": 3873,
          "name": "CG",
          "element": "C",
          "coord": [
            -1.8061000108718872,
            -4.572500228881836,
            2.7037999629974365
          ]
        },
        {
          "atom_index": 3874,
          "name": "ND1",
          "element": "N",
          "coord": [
            -1.9301999807357788,
            -4.535999774932861,
            2.7511000633239746
          ]
        },
        {
          "atom_index": 3875,
          "name": "CD2",
          "element": "C",
          "coord": [
            -1.8102999925613403,
            -4.555600166320801,
            2.5694000720977783
          ]
        },
        {
          "atom_index": 3876,
          "name": "CE1",
          "element": "C",
          "coord": [
            -2.0065999031066895,
            -4.499899864196777,
            2.6496999263763428
          ]
        },
        {
          "atom_index": 3877,
          "name": "NE2",
          "element": "N",
          "coord": [
            -1.9363000392913818,
            -4.511199951171875,
            2.5383999347686768
          ]
        }
      ]
    },
    {
      "id": "B:97",
      "chain": "B",
      "resseq": 97,
      "icode": "",
      "resname": "ILE",
      "hetflag": " ",
      "sasa": 0.0,
      "atoms": [
        {
          "atom_index": 3878,
          "name": "N",
          "element": "N",
          "coord": [
            -1.6007000207901,
            -4.310699939727783,
            2.7012999057769775
          ]
        },
        {
          "atom_index": 3879,
          "name": "CA",
          "element": "C",
          "coord": [
            -1.6237000226974487,
            -4.166500091552734,
            2.7019999027252197
          ]
        },
        {
          "atom_index": 3880,
          "name": "C",
          "element": "C",
          "coord": [
            -1.7384999990463257,
            -4.135200023651123,
            2.6066999435424805
          ]
        },
        {
          "atom_index": 3881,
          "name": "O",
          "element": "O",
          "coord": [
            -1.7484999895095825,
            -4.195199966430664,
            2.4997000694274902
          ]
        },
        {
          "atom_index": 3882,
          "name": "CB",
          "element": "C",
          "coord": [
            -1.4945000410079956,
            -4.089900016784668,
            2.658799886703491
          ]
        },
        {
          "atom_index": 3883,
          "name": "CG1",
          "element": "C",
          "coord": [
            -1.3789000511169434,
            -4.122799873352051,
            2.754199981689453
          ]
        },
        {
          "atom_index": 3884,
          "name": "CG2",
          "element": "C",
          "coord": [
            -1.5181000232696533,
            -3.9368999004364014,
            2.6510000228881836
          ]
        },
        {
          "atom_index": 3885,
          "name": "CD1",
          "element": "C",
          "coord": [
            -1.2403000593185425,
            -4.085299968719482,
            2.70169997215271
          ]
        }
      ]
    },
    {
      "id": "B:98",
      "chain": "B",
      "resseq": 98,
      "icode": "",
      "resname": "ILE",
      "hetflag": " ",
      "sasa": 0.0,
      "atoms": [
        {
          "atom_index": 3886,
          "name": "N",
          "element": "N",
          "coord": [
            -1.8257999420166016,
            -4.043000221252441,
            2.64739990234375
          ]
        },
        {
          "atom_index": 3887,
          "name": "CA",
          "element": "C",
          "coord": [
            -1.9350999593734741,
            -3.9967000484466553,
            2.5627999305725098
          ]
        },
        {
          "atom_index": 3888,
          "name": "C",
          "element": "C",
          "coord": [
            -1.9187999963760376,
            -3.849299907684326,
            2.5355000495910645
          ]
        },
        {
          "atom_index": 3889,
          "name": "O",
          "element": "O",
          "coord": [
            -1.895900011062622,
            -3.7692999839782715,
            2.627500057220459
          ]
        },
        {
          "atom_index": 3890,
          "name": "CB",
          "element": "C",
          "coord": [
            -2.075000047683716,
            -4.01669979095459,
            2.626800060272217
          ]
        },
        {
          "atom_index": 3891,
          "name": "CG1",
          "element": "C",
          "coord": [
            -2.0985000133514404,
            -4.16349983215332,
            2.666300058364868
          ]
        },
        {
          "atom_index": 3892,
          "name": "CG2",
          "element": "C",
          "coord": [
            -2.186800003051758,
            -3.964400053024292,
            2.5311999320983887
          ]
        },
        {
          "atom_index": 3893,
          "name": "CD1",
          "element": "C",
          "coord": [
            -2.217400074005127,
            -4.183199882507324,
            2.755500078201294
          ]
        }
      ]
    },
    {
      "id": "B:99",
      "chain": "B",
      "resseq": 99,
      "icode": "",
      "resname": "THR",
      "hetflag": " ",
      "sasa": 0.0,
      "atoms": [
        {
          "atom_index": 3894,
          "name": "N",
          "element": "N",
          "coord": [
            -1.9306999444961548,
            -3.8127999305725098,
            2.4086999893188477
          ]
        },
        {
          "atom_index": 3895,
          "name": "CA",
          "element": "C",
          "coord": [
            -1.9306999444961548,
            -3.6728999614715576,
            2.3714001178741455
          ]
        },
        {
          "atom_index": 3896,
          "name": "C",
          "element": "C",
          "coord": [
            -2.0329999923706055,
            -3.647599935531616,
            2.259700059890747
          ]
        },
        {
          "atom_index": 3897,
          "name": "O",
          "element": "O",
          "coord": [
            -2.1077001094818115,
            -3.7374000549316406,
            2.223599910736084
          ]
        },
        {
          "atom_index": 3898,
          "name": "CB",
          "element": "C",
          "coord": [
            -1.7857999801635742,
            -3.6208999156951904,
            2.3362998962402344
          ]
        },
        {
          "atom_index": 3899,
          "name": "OG1",
          "element": "O",
          "coord": [
            -1.7853000164031982,
            -3.4774999618530273,
            2.336400032043457
          ]
        },
        {
          "atom_index": 3900,
          "name": "CG2",
          "element": "C",
          "coord": [
            -1.7372000217437744,
            -3.6730000972747803,
            2.2012999057769775
          ]
        }
      ]
    },
    {
      "id": "B:100",
      "chain": "B",
      "resseq": 100,
      "icode": "",
      "resname": "SER",
      "hetflag": " ",
      "sasa": 0.0,
      "atoms": [
        {
          "atom_index": 3901,
          "name": "N",
          "element": "N",
          "coord": [
            -2.036400079727173,
            -3.526099920272827,
            2.2070000171661377
          ]
        },
        {
          "atom_index": 3902,
          "name": "CA",
          "element": "C",
          "coord": [
            -2.127700090408325,
            -3.489500045776367,
            2.0999999046325684
          ]
        },
        {
          "atom_index": 3903,
          "name": "C",
          "element": "C",
          "coord": [
            -2.051300048828125,
            -3.4711999893188477,
            1.9682999849319458
          ]
        },
        {
          "atom_index": 3904,
          "name": "O",
          "element": "O",
          "coord": [
            -1.9349000453948975,
            -3.4256999492645264,
            1.966599941253662
          ]
        },
        {
          "atom_index": 3905,
          "name": "CB",
          "element": "C",
          "coord": [
            -2.2039999961853027,
            -3.3615000247955322,
            2.140399932861328
          ]
        },
        {
          "atom_index": 3906,
          "name": "OG",
          "element": "O",
          "coord": [
            -2.261399984359741,
            -3.296099901199341,
            2.0285000801086426
          ]
        }
      ]
    },
    {
      "id": "B:101",
      "chain": "B",
      "resseq": 101,
      "icode": "",
      "resname": "LYS",
      "hetflag": " ",
      "sasa": 0.935698390007019,
      "atoms": [
        {
          "atom_index": 3907,
          "name": "N",
          "element": "N",
          "coord": [
            -2.115999937057495,
            -3.5074000358581543,
            1.8579000234603882
          ]
        },
        {
          "atom_index": 3908,
          "name": "CA",
          "element": "C",
          "coord": [
            -2.059299945831299,
            -3.4834001064300537,
            1.7259999513626099
          ]
        },
        {
          "atom_index": 3909,
          "name": "C",
          "element": "C",
          "coord": [
            -2.0383999347686768,
            -3.334199905395508,
            1.693600058555603
          ]
        },
        {
          "atom_index": 3910,
          "name": "O",
          "element": "O",
          "coord": [
            -1.9631999731063843,
            -3.3013999462127686,
            1.6031999588012695
          ]
        },
        {
          "atom_index": 3911,
          "name": "CB",
          "element": "C",
          "coord": [
            -2.1445000171661377,
            -3.553100109100342,
            1.6188000440597534
          ]
        },
        {
          "atom_index": 3912,
          "name": "CG",
          "element": "C",
          "coord": [
            -2.125200033187866,
            -3.703700065612793,
            1.618899941444397
          ]
        },
        {
          "atom_index": 3913,
          "name": "CD",
          "element": "C",
          "coord": [
            -2.2370998859405518,
            -3.7815001010894775,
            1.5463999509811401
          ]
        },
        {
          "atom_index": 3914,
          "name": "CE",
          "element": "C",
          "coord": [
            -2.204200029373169,
            -3.812299966812134,
            1.4016000032424927
          ]
        },
        {
          "atom_index": 3915,
          "name": "NZ",
          "element": "N",
          "coord": [
            -2.2177999019622803,
            -3.6898999214172363,
            1.31659996509552
          ]
        }
      ]
    },
    {
      "id": "B:102",
      "chain": "B",
      "resseq": 102,
      "icode": "",
      "resname": "THR",
      "hetflag": " ",
      "sasa": 0.0,
      "atoms": [
        {
          "atom_index": 3916,
          "name": "N",
          "element": "N",
          "coord": [
            -2.1040000915527344,
            -3.2446000576019287,
            1.767199993133545
          ]
        },
        {
          "atom_index": 3917,
          "name": "CA",
          "element": "C",
          "coord": [
            -2.0968000888824463,
            -3.0996999740600586,
            1.7386000156402588
          ]
        },
        {
          "atom_index": 3918,
          "name": "C",
          "element": "C",
          "coord": [
            -1.9996999502182007,
            -3.022900104522705,
            1.8299000263214111
          ]
        },
        {
          "atom_index": 3919,
          "name": "O",
          "element": "O",
          "coord": [
            -1.9937000274658203,
            -2.8984999656677246,
            1.827299952507019
          ]
        },
        {
          "atom_index": 3920,
          "name": "CB",
          "element": "C",
          "coord": [
            -2.235599994659424,
            -3.032099962234497,
            1.7483999729156494
          ]
        },
        {
          "atom_index": 3921,
          "name": "OG1",
          "element": "O",
          "coord": [
            -2.2922000885009766,
            -3.062999963760376,
            1.8747999668121338
          ]
        },
        {
          "atom_index": 3922,
          "name": "CG2",
          "element": "C",
          "coord": [
            -2.3308000564575195,
            -3.0792999267578125,
            1.6373000144958496
          ]
        }
      ]
    },
    {
      "id": "B:103",
      "chain": "B",
      "resseq": 103,
      "icode": "",
      "resname": "GLU",
      "hetflag": " ",
      "sasa": 0.0,
      "atoms": [
        {
          "atom_index": 3923,
          "name": "N",
          "element": "N",
          "coord": [
            -1.924299955368042,
            -3.096299886703491,
            1.9114999771118164
          ]
        },
        {
          "atom_index": 3924,
          "name": "CA",
          "element": "C",
          "coord": [
            -1.8243000507354736,
            -3.0348000526428223,
            1.9973000288009644
          ]
        },
        {
          "atom_index": 3925,
          "name": "C",
          "element": "C",
          "coord": [
            -1.716599941253662,
            -2.9653000831604004,
            1.913599967956543
          ]
        },
        {
          "atom_index": 3926,
          "name": "O",
          "element": "O",
          "coord": [
            -1.697100043296814,
            -2.9967000484466553,
            1.7954000234603882
          ]
        },
        {
          "atom_index": 3927,
          "name": "CB",
          "element": "C",
          "coord": [
            -1.761199951171875,
            -3.1377999782562256,
            2.092099905014038
          ]
        },
        {
          "atom_index": 3928,
          "name": "CG",
          "element": "C",
          "coord": [
            -1.8555999994277954,
            -3.1926000118255615,
            2.1949000358581543
          ]
        },
        {
          "atom_index": 3929,
          "name": "CD",
          "element": "C",
          "coord": [
            -1.8973000049591064,
            -3.0903000831604004,
            2.300800085067749
          ]
        },
        {
          "atom_index": 3930,
          "name": "OE1",
          "element": "O",
          "coord": [
            -2.0204999446868896,
            -3.0720999240875244,
            2.320199966430664
          ]
        },
        {
          "atom_index": 3931,
          "name": "OE2",
          "element": "O",
          "coord": [
            -1.8065999746322632,
            -3.0297999382019043,
            2.366300106048584
          ]
        }
      ]
    },
    {
      "id": "B:104",
      "chain": "B",
      "resseq": 104,
      "icode": "",
      "resname": "HIS",
      "hetflag": " ",
      "sasa": 0.0,
      "atoms": [
        {
          "atom_index": 3932,
          "name": "N",
          "element": "N",
          "coord": [
            -1.648900032043457,
            -2.86899995803833,
            1.975600004196167
          ]
        },
        {
          "atom_index": 3933,
          "name": "CA",
          "element": "C",
          "coord": [
            -1.534500002861023,
            -2.8027000427246094,
            1.9142999649047852
          ]
        },
        {
          "atom_index": 3934,
          "name": "C",
          "element": "C",
          "coord": [
            -1.4270999431610107,
            -2.909600019454956,
            1.893399953842163
          ]
        },
        {
          "atom_index": 3935,
          "name": "O",
          "element": "O",
          "coord": [
            -1.4250999689102173,
            -3.0125999450683594,
            1.9632999897003174
          ]
        },
        {
          "atom_index": 3936,
          "name": "CB",
          "element": "C",
          "coord": [
            -1.4875999689102173,
            -2.6872000694274902,
            2.004499912261963
          ]
        },
        {
          "atom_index": 3937,
          "name": "CG",
          "element": "C",
          "coord": [
            -1.3666000366210938,
            -2.6145999431610107,
            1.9545999765396118
          ]
        },
        {
          "atom_index": 3938,
          "name": "ND1",
          "element": "N",
          "coord": [
            -1.3741999864578247,
            -2.4932000637054443,
            1.8902000188827515
          ]
        },
        {
          "atom_index": 3939,
          "name": "CD2",
          "element": "C",
          "coord": [
            -1.2348999977111816,
            -2.643899917602539,
            1.9641000032424927
          ]
        },
        {
          "atom_index": 3940,
          "name": "CE1",
          "element": "C",
          "coord": [
            -1.2525999546051025,
            -2.451900005340576,
            1.8595000505447388
          ]
        },
        {
          "atom_index": 3941,
          "name": "NE2",
          "element": "N",
          "coord": [
            -1.1663000583648682,
            -2.5411999225616455,
            1.904099941253662
          ]
        }
      ]
    },
    {
      "id": "B:105",
      "chain": "B",
      "resseq": 105,
      "icode": "",
      "resname": "LYS",
      "hetflag": " ",
      "sasa": 0.0,
      "atoms": [
        {
          "atom_index": 3942,
          "name": "N",
          "element": "N",
          "coord": [
            -1.341599941253662,
            -2.887500047683716,
            1.7941999435424805
          ]
        },
        {
          "atom_index": 3943,
          "name": "CA",
          "element": "C",
          "coord": [
            -1.2325999736785889,
            -2.980299949645996,
            1.7618000507354736
          ]
        },
        {
          "atom_index": 3944,
          "name": "C",
          "element": "C",
          "coord": [
            -1.1354999542236328,
            -3.009399890899658,
            1.8768999576568604
          ]
        },
        {
          "atom_index": 3945,
          "name": "O",
          "element": "O",
          "coord": [
            -1.0772000551223755,
            -3.1166999340057373,
            1.882699966430664
          ]
        },
        {
          "atom_index": 3946,
          "name": "CB",
          "element": "C",
          "coord": [
            -1.1539000272750854,
            -2.930500030517578,
            1.639299988746643
          ]
        },
        {
          "atom_index": 3947,
          "name": "CG",
          "element": "C",
          "coord": [
            -1.2263000011444092,
            -2.9375,
            1.5052000284194946
          ]
        },
        {
          "atom_index": 3948,
          "name": "CD",
          "element": "C",
          "coord": [
            -1.2608000040054321,
            -3.0796000957489014,
            1.470900058746338
          ]
        },
        {
          "atom_index": 3949,
          "name": "CE",
          "element": "C",
          "coord": [
            -1.2728999853134155,
            -3.0975000858306885,
            1.3187999725341797
          ]
        },
        {
          "atom_index": 3950,
          "name": "NZ",
          "element": "N",
          "coord": [
            -1.3481999635696411,
            -3.224600076675415,
            1.2862000465393066
          ]
        }
      ]
    },
    {
      "id": "B:106",
      "chain": "B",
      "resseq": 106,
      "icode": "",
      "resname": "ALA",
      "hetflag": " ",
      "sasa": 0.0,
      "atoms": [
        {
          "atom_index": 3951,
          "name": "N",
          "element": "N",
          "coord": [
            -1.1172000169754028,
            -2.914299964904785,
            1.967900037765503
          ]
        },
        {
          "atom_index": 3952,
          "name": "CA",
          "element": "C",
          "coord": [
            -1.0307999849319458,
            -2.9370999336242676,
            2.0852999687194824
          ]
        },
        {
          "atom_index": 3953,
          "name": "C",
          "element": "C",
          "coord": [
            -1.0751999616622925,
            -3.0585999488830566,
            2.1679000854492188
          ]
        },
        {
          "atom_index": 3954,
          "name": "O",
          "element": "O",
          "coord": [
            -0.9911999702453613,
            -3.126300096511841,
            2.2318999767303467
          ]
        },
        {
          "atom_index": 3955,
          "name": "CB",
          "element": "C",
          "coord": [
            -1.0240999460220337,
            -2.8145999908447266,
            2.171600103378296
          ]
        }
      ]
    },
    {
      "id": "B:107",
      "chain": "B",
      "resseq": 107,
      "icode": "",
      "resname": "VAL",
      "hetflag": " ",
      "sasa": 0.0,
      "atoms": [
        {
          "atom_index": 3956,
          "name": "N",
          "element": "N",
          "coord": [
            -1.207200050354004,
            -3.08240008354187,
            2.1689000129699707
          ]
        },
        {
          "atom_index": 3957,
          "name": "CA",
          "element": "C",
          "coord": [
            -1.2690000534057617,
            -3.199700117111206,
            2.2314000129699707
          ]
        },
        {
          "atom_index": 3958,
          "name": "C",
          "element": "C",
          "coord": [
            -1.2647000551223755,
            -3.3196001052856445,
            2.1352999210357666
          ]
        },
        {
          "atom_index": 3959,
          "name": "O",
          "element": "O",
          "coord": [
            -1.2231999635696411,
            -3.4291000366210938,
            2.1745998859405518
          ]
        },
        {
          "atom_index": 3960,
          "name": "CB",
          "element": "C",
          "coord": [
            -1.4138000011444092,
            -3.1666998863220215,
```
