## Supplementary material for "Localized Reactivity on Proteins as Riemannian Manifolds: A Quantum-Inspired Geometric Model for Deterministic, Metal-Aware Reactive-Site Prediction": code bundle: meta.json (part 2 of 11)

```
            2.2802999019622803
          ]
        },
        {
          "atom_index": 3961,
          "name": "CG1",
          "element": "C",
          "coord": [
            -1.4907000064849854,
            -3.290299892425537,
            2.321199893951416
          ]
        },
        {
          "atom_index": 3962,
          "name": "CG2",
          "element": "C",
          "coord": [
            -1.4076000452041626,
            -3.0713000297546387,
            2.3982999324798584
          ]
        }
      ]
    },
    {
      "id": "B:108",
      "chain": "B",
      "resseq": 108,
      "icode": "",
      "resname": "LEU",
      "hetflag": " ",
      "sasa": 0.0,
      "atoms": [
        {
          "atom_index": 3963,
          "name": "N",
          "element": "N",
          "coord": [
            -1.305999994277954,
            -3.3001999855041504,
            2.009999990463257
          ]
        },
        {
          "atom_index": 3964,
          "name": "CA",
          "element": "C",
          "coord": [
            -1.3140000104904175,
            -3.413300037384033,
            1.9176000356674194
          ]
        },
        {
          "atom_index": 3965,
          "name": "C",
          "element": "C",
          "coord": [
            -1.1792999505996704,
            -3.476799964904785,
            1.8858000040054321
          ]
        },
        {
          "atom_index": 3966,
          "name": "O",
          "element": "O",
          "coord": [
            -1.1682000160217285,
            -3.599600076675415,
            1.8868999481201172
          ]
        },
        {
          "atom_index": 3967,
          "name": "CB",
          "element": "C",
          "coord": [
            -1.3869999647140503,
            -3.376699924468994,
            1.7868000268936157
          ]
        },
        {
          "atom_index": 3968,
          "name": "CG",
          "element": "C",
          "coord": [
            -1.5356999635696411,
            -3.3382999897003174,
            1.798200011253357
          ]
        },
        {
          "atom_index": 3969,
          "name": "CD1",
          "element": "C",
          "coord": [
            -1.5895999670028687,
            -3.297300100326538,
            1.6605000495910645
          ]
        },
        {
          "atom_index": 3970,
          "name": "CD2",
          "element": "C",
          "coord": [
            -1.6160999536514282,
            -3.4523000717163086,
            1.854099988937378
          ]
        }
      ]
    },
    {
      "id": "B:109",
      "chain": "B",
      "resseq": 109,
      "icode": "",
      "resname": "ASP",
      "hetflag": " ",
      "sasa": 0.0,
      "atoms": [
        {
          "atom_index": 3971,
          "name": "N",
          "element": "N",
          "coord": [
            -1.0791000127792358,
            -3.394399881362915,
            1.8559999465942383
          ]
        },
        {
          "atom_index": 3972,
          "name": "CA",
          "element": "C",
          "coord": [
            -0.947700023651123,
            -3.4447999000549316,
            1.819100022315979
          ]
        },
        {
          "atom_index": 3973,
          "name": "C",
          "element": "C",
          "coord": [
            -0.8756999969482422,
            -3.5037999153137207,
            1.940600037574768
          ]
        },
        {
          "atom_index": 3974,
          "name": "O",
          "element": "O",
          "coord": [
            -0.7973999977111816,
            -3.597100019454956,
            1.9259999990463257
          ]
        },
        {
          "atom_index": 3975,
          "name": "CB",
          "element": "C",
          "coord": [
            -0.8621000051498413,
            -3.3366000652313232,
            1.7532000541687012
          ]
        },
        {
          "atom_index": 3976,
          "name": "CG",
          "element": "C",
          "coord": [
            -0.9132000207901001,
            -3.295099973678589,
            1.6152000427246094
          ]
        },
        {
          "atom_index": 3977,
          "name": "OD1",
          "element": "O",
          "coord": [
            -1.003000020980835,
            -3.3636999130249023,
            1.5597000122070312
          ]
        },
        {
          "atom_index": 3978,
          "name": "OD2",
          "element": "O",
          "coord": [
            -0.8619999885559082,
            -3.192199945449829,
            1.562399983406067
          ]
        }
      ]
    },
    {
      "id": "B:110",
      "chain": "B",
      "resseq": 110,
      "icode": "",
      "resname": "THR",
      "hetflag": " ",
      "sasa": 0.0,
      "atoms": [
        {
          "atom_index": 3979,
          "name": "N",
          "element": "N",
          "coord": [
            -0.9077000021934509,
            -3.4519999027252197,
            2.059499979019165
          ]
        },
        {
          "atom_index": 3980,
          "name": "CA",
          "element": "C",
          "coord": [
            -0.862500011920929,
            -3.508699893951416,
            2.1865999698638916
          ]
        },
        {
          "atom_index": 3981,
          "name": "C",
          "element": "C",
          "coord": [
            -0.9172000288963318,
            -3.649600028991699,
            2.203900098800659
          ]
        },
        {
          "atom_index": 3982,
          "name": "O",
          "element": "O",
          "coord": [
            -0.8427000045776367,
            -3.7432000637054443,
            2.2325000762939453
          ]
        },
        {
          "atom_index": 3983,
          "name": "CB",
          "element": "C",
          "coord": [
            -0.9065999984741211,
            -3.4179000854492188,
            2.3046998977661133
          ]
        },
        {
          "atom_index": 3984,
          "name": "OG1",
          "element": "O",
          "coord": [
            -0.8287000060081482,
            -3.2985999584198,
            2.303499937057495
          ]
        },
        {
          "atom_index": 3985,
          "name": "CG2",
          "element": "C",
          "coord": [
            -0.8901000022888184,
            -3.484600067138672,
            2.4393999576568604
          ]
        }
      ]
    },
    {
      "id": "B:111",
      "chain": "B",
      "resseq": 111,
      "icode": "",
      "resname": "CYS",
      "hetflag": " ",
      "sasa": 0.0,
      "atoms": [
        {
          "atom_index": 3986,
          "name": "N",
          "element": "N",
          "coord": [
            -1.0485999584197998,
            -3.6644999980926514,
            2.186000108718872
          ]
        },
        {
          "atom_index": 3987,
          "name": "CA",
          "element": "C",
          "coord": [
            -1.1155999898910522,
            -3.7946999073028564,
            2.1933999061584473
          ]
        },
        {
          "atom_index": 3988,
          "name": "C",
          "element": "C",
          "coord": [
            -1.0649000406265259,
            -3.8905999660491943,
            2.089400053024292
          ]
        },
        {
          "atom_index": 3989,
          "name": "O",
          "element": "O",
          "coord": [
            -1.0467000007629395,
            -4.008500099182129,
            2.119499921798706
          ]
        },
        {
          "atom_index": 3990,
          "name": "CB",
          "element": "C",
          "coord": [
            -1.2661999464035034,
            -3.778599977493286,
            2.1779000759124756
          ]
        },
        {
          "atom_index": 3991,
          "name": "SG",
          "element": "S",
          "coord": [
            -1.340499997138977,
            -3.7083001136779785,
            2.323499917984009
          ]
        }
      ]
    },
    {
      "id": "B:112",
      "chain": "B",
      "resseq": 112,
      "icode": "",
      "resname": "ARG",
      "hetflag": " ",
      "sasa": 0.19359277188777924,
      "atoms": [
        {
          "atom_index": 3992,
          "name": "N",
          "element": "N",
          "coord": [
            -1.0404000282287598,
            -3.8408000469207764,
            1.9680999517440796
          ]
        },
        {
          "atom_index": 3993,
          "name": "CA",
          "element": "C",
          "coord": [
            -0.9822999835014343,
            -3.924499988555908,
            1.8634999990463257
          ]
        },
        {
          "atom_index": 3994,
          "name": "C",
          "element": "C",
          "coord": [
            -0.8429999947547913,
            -3.973299980163574,
            1.8995000123977661
          ]
        },
        {
          "atom_index": 3995,
          "name": "O",
          "element": "O",
          "coord": [
            -0.8077999949455261,
            -4.0868000984191895,
            1.87090003490448
          ]
        },
        {
          "atom_index": 3996,
          "name": "CB",
          "element": "C",
          "coord": [
            -0.9807999730110168,
            -3.854300022125244,
            1.7289999723434448
          ]
        },
        {
          "atom_index": 3997,
          "name": "CG",
          "element": "C",
          "coord": [
            -0.9279999732971191,
            -3.946199893951416,
            1.6191999912261963
          ]
        },
        {
          "atom_index": 3998,
          "name": "CD",
          "element": "C",
          "coord": [
            -0.9747999906539917,
            -3.9056999683380127,
            1.4780999422073364
          ]
        },
        {
          "atom_index": 3999,
          "name": "NE",
          "element": "N",
          "coord": [
            -0.9480999708175659,
            -3.764400005340576,
            1.445199966430664
          ]
        },
        {
          "atom_index": 4000,
          "name": "CZ",
          "element": "C",
          "coord": [
            -0.8277999758720398,
            -3.713599920272827,
            1.4157999753952026
          ]
        },
        {
          "atom_index": 4001,
          "name": "NH1",
          "element": "N",
          "coord": [
            -0.8151000142097473,
            -3.5841000080108643,
            1.3875000476837158
          ]
        },
        {
          "atom_index": 4002,
          "name": "NH2",
          "element": "N",
          "coord": [
            -0.7196999788284302,
            -3.791599988937378,
            1.4147000312805176
          ]
        }
      ]
    },
    {
      "id": "B:113",
      "chain": "B",
      "resseq": 113,
      "icode": "",
      "resname": "GLN",
      "hetflag": " ",
      "sasa": 0.0,
      "atoms": [
        {
          "atom_index": 4003,
          "name": "N",
          "element": "N",
          "coord": [
            -0.7641000151634216,
            -3.8880999088287354,
            1.9642000198364258
          ]
        },
        {
          "atom_index": 4004,
          "name": "CA",
          "element": "C",
          "coord": [
            -0.6334999799728394,
            -3.930799961090088,
            2.0146000385284424
          ]
        },
        {
          "atom_index": 4005,
          "name": "C",
          "element": "C",
          "coord": [
            -0.6474999785423279,
            -4.035600185394287,
            2.124300003051758
          ]
        },
        {
          "atom_index": 4006,
          "name": "O",
          "element": "O",
          "coord": [
            -0.5699999928474426,
            -4.130300045013428,
            2.128000020980835
          ]
        },
        {
          "atom_index": 4007,
          "name": "CB",
          "element": "C",
          "coord": [
            -0.5486000180244446,
            -3.812000036239624,
            2.060699939727783
          ]
        },
        {
          "atom_index": 4008,
          "name": "CG",
          "element": "C",
          "coord": [
            -0.4174000024795532,
            -3.8494999408721924,
            2.132699966430664
          ]
        },
        {
          "atom_index": 4009,
          "name": "CD",
          "element": "C",
          "coord": [
            -0.31850001215934753,
            -3.9247000217437744,
            2.043800115585327
          ]
        },
        {
          "atom_index": 4010,
          "name": "OE1",
          "element": "O",
          "coord": [
            -0.3138999938964844,
            -3.9038000106811523,
            1.9220999479293823
          ]
        },
        {
          "atom_index": 4011,
          "name": "NE2",
          "element": "N",
          "coord": [
            -0.23999999463558197,
            -4.014100074768066,
            2.104300022125244
          ]
        }
      ]
    },
    {
      "id": "B:114",
      "chain": "B",
      "resseq": 114,
      "icode": "",
      "resname": "LEU",
      "hetflag": " ",
      "sasa": 0.0,
      "atoms": [
        {
          "atom_index": 4012,
          "name": "N",
          "element": "N",
          "coord": [
            -0.7466999888420105,
            -4.020899772644043,
            2.2118000984191895
          ]
        },
        {
          "atom_index": 4013,
          "name": "CA",
          "element": "C",
          "coord": [
            -0.7682999968528748,
            -4.120699882507324,
            2.3160998821258545
          ]
        },
        {
          "atom_index": 4014,
          "name": "C",
          "element": "C",
          "coord": [
            -0.8163999915122986,
            -4.256100177764893,
            2.2618000507354736
          ]
        },
        {
          "atom_index": 4015,
          "name": "O",
          "element": "O",
          "coord": [
            -0.786300003528595,
            -4.3597002029418945,
            2.3199000358581543
          ]
        },
        {
          "atom_index": 4016,
          "name": "CB",
          "element": "C",
          "coord": [
            -0.8622000217437744,
            -4.068600177764893,
            2.425600051879883
          ]
        },
        {
          "atom_index": 4017,
          "name": "CG",
          "element": "C",
          "coord": [
            -0.8076000213623047,
            -3.955699920654297,
            2.5155999660491943
          ]
        },
        {
          "atom_index": 4018,
          "name": "CD1",
          "element": "C",
          "coord": [
            -0.9205999970436096,
            -3.8994998931884766,
            2.598900079727173
          ]
        },
        {
          "atom_index": 4019,
          "name": "CD2",
          "element": "C",
          "coord": [
            -0.6901000142097473,
            -3.998800039291382,
            2.6059999465942383
          ]
        }
      ]
    },
    {
      "id": "B:115",
      "chain": "B",
      "resseq": 115,
      "icode": "",
      "resname": "GLU",
      "hetflag": " ",
      "sasa": 1.0720151662826538,
      "atoms": [
        {
          "atom_index": 4020,
          "name": "N",
          "element": "N",
          "coord": [
            -0.890500009059906,
            -4.253300189971924,
            2.1512999534606934
          ]
        },
        {
          "atom_index": 4021,
          "name": "CA",
          "element": "C",
          "coord": [
            -0.9269999861717224,
            -4.375100135803223,
            2.0776000022888184
          ]
        },
        {
          "atom_index": 4022,
          "name": "C",
          "element": "C",
          "coord": [
            -0.8012999892234802,
            -4.447000026702881,
            2.028899908065796
          ]
        },
        {
          "atom_index": 4023,
          "name": "O",
          "element": "O",
          "coord": [
            -0.7940000295639038,
            -4.5690999031066895,
            2.037899971008301
          ]
        },
        {
          "atom_index": 4024,
          "name": "CB",
          "element": "C",
          "coord": [
            -1.0191999673843384,
            -4.3454999923706055,
            1.9586999416351318
          ]
        },
        {
          "atom_index": 4025,
          "name": "CG",
          "element": "C",
          "coord": [
            -1.1585999727249146,
            -4.2957000732421875,
            1.9946000576019287
          ]
        },
        {
          "atom_index": 4026,
          "name": "CD",
          "element": "C",
          "coord": [
            -1.246999979019165,
            -4.273200035095215,
            1.8707000017166138
          ]
        },
        {
          "atom_index": 4027,
          "name": "OE1",
          "element": "O",
          "coord": [
            -1.2475999593734741,
            -4.1616997718811035,
            1.8142999410629272
          ]
        },
        {
          "atom_index": 4028,
          "name": "OE2",
          "element": "O",
          "coord": [
            -1.3163000345230103,
            -4.3678998947143555,
            1.8280999660491943
          ]
        }
      ]
    },
    {
      "id": "B:116",
      "chain": "B",
      "resseq": 116,
      "icode": "",
      "resname": "ARG",
      "hetflag": " ",
      "sasa": 0.3798224925994873,
      "atoms": [
        {
          "atom_index": 4029,
          "name": "N",
          "element": "N",
          "coord": [
            -0.7024000287055969,
            -4.372200012207031,
            1.978700041770935
          ]
        },
        {
          "atom_index": 4030,
          "name": "CA",
          "element": "C",
          "coord": [
            -0.5723000168800354,
            -4.431399822235107,
            1.9412000179290771
          ]
        },
        {
          "atom_index": 4031,
          "name": "C",
          "element": "C",
          "coord": [
            -0.5101000070571899,
            -4.5040998458862305,
            2.0597000122070312
          ]
        },
        {
          "atom_index": 4032,
          "name": "O",
          "element": "O",
          "coord": [
            -0.44339999556541443,
            -4.605199813842773,
            2.043800115585327
          ]
        },
        {
          "atom_index": 4033,
          "name": "CB",
          "element": "C",
          "coord": [
            -0.47350001335144043,
            -4.325699806213379,
            1.8931000232696533
          ]
        },
        {
          "atom_index": 4034,
          "name": "CG",
          "element": "C",
          "coord": [
            -0.4880000054836273,
            -4.285699844360352,
            1.749400019645691
          ]
        },
        {
          "atom_index": 4035,
          "name": "CD",
          "element": "C",
          "coord": [
            -0.3732999861240387,
            -4.19379997253418,
            1.7055000066757202
          ]
        },
        {
          "atom_index": 4036,
          "name": "NE",
          "element": "N",
          "coord": [
            -0.24150000512599945,
            -4.236599922180176,
            1.7553999423980713
          ]
        },
        {
          "atom_index": 4037,
          "name": "CZ",
          "element": "C",
          "coord": [
            -0.16519999504089355,
            -4.3317999839782715,
            1.7002999782562256
          ]
        },
        {
          "atom_index": 4038,
          "name": "NH1",
          "element": "N",
          "coord": [
            -0.2053000032901764,
            -4.398900032043457,
            1.5921000242233276
          ]
        },
        {
          "atom_index": 4039,
          "name": "NH2",
          "element": "N",
          "coord": [
            -0.04780000075697899,
            -4.361100196838379,
            1.7545000314712524
          ]
        }
      ]
    },
    {
      "id": "B:117",
      "chain": "B",
      "resseq": 117,
      "icode": "",
      "resname": "GLU",
      "hetflag": " ",
      "sasa": 0.0,
      "atoms": [
        {
          "atom_index": 4040,
          "name": "N",
          "element": "N",
          "coord": [
            -0.5347999930381775,
            -4.450900077819824,
            2.178800106048584
          ]
        },
        {
          "atom_index": 4041,
          "name": "CA",
          "element": "C",
          "coord": [
            -0.47279998660087585,
            -4.49970006942749,
            2.3004000186920166
          ]
        },
        {
          "atom_index": 4042,
          "name": "C",
          "element": "C",
          "coord": [
            -0.554099977016449,
            -4.609600067138672,
            2.3696999549865723
          ]
        },
        {
          "atom_index": 4043,
          "name": "O",
          "element": "O",
          "coord": [
            -0.5141000151634216,
            -4.65880012512207,
            2.473900079727173
          ]
        },
        {
          "atom_index": 4044,
          "name": "CB",
          "element": "C",
          "coord": [
            -0.44449999928474426,
            -4.382400035858154,
            2.3959999084472656
          ]
        },
        {
          "atom_index": 4045,
          "name": "CG",
          "element": "C",
          "coord": [
            -0.3411000072956085,
            -4.280099868774414,
            2.344099998474121
          ]
        },
        {
          "atom_index": 4046,
          "name": "CD",
          "element": "C",
          "coord": [
            -0.32839998602867126,
            -4.153900146484375,
            2.4344000816345215
          ]
        },
        {
          "atom_index": 4047,
          "name": "OE1",
          "element": "O",
          "coord": [
            -0.38359999656677246,
            -4.154900074005127,
            2.5485000610351562
          ]
        },
        {
          "atom_index": 4048,
          "name": "OE2",
          "element": "O",
          "coord": [
            -0.2630999982357025,
            -4.0543999671936035,
            2.3901000022888184
          ]
        }
      ]
    },
    {
      "id": "B:118",
      "chain": "B",
      "resseq": 118,
      "icode": "",
      "resname": "GLY",
      "hetflag": " ",
      "sasa": 0.4832463264465332,
      "atoms": [
        {
          "atom_index": 4049,
          "name": "N",
          "element": "N",
          "coord": [
            -0.6675000190734863,
            -4.648399829864502,
            2.3120999336242676
          ]
        },
        {
          "atom_index": 4050,
          "name": "CA",
          "element": "C",
          "coord": [
            -0.7440000176429749,
            -4.76140022277832,
            2.3635001182556152
          ]
        },
        {
          "atom_index": 4051,
          "name": "C",
          "element": "C",
          "coord": [
            -0.8702999949455261,
            -4.725800037384033,
            2.4403998851776123
          ]
        },
        {
          "atom_index": 4052,
          "name": "O",
          "element": "O",
          "coord": [
            -0.9386000037193298,
            -4.813000202178955,
            2.493499994277954
          ]
        }
      ]
    },
    {
      "id": "B:119",
      "chain": "B",
      "resseq": 119,
      "icode": "",
      "resname": "PHE",
      "hetflag": " ",
      "sasa": 0.0,
      "atoms": [
        {
          "atom_index": 4053,
          "name": "N",
          "element": "N",
          "coord": [
            -0.9020000100135803,
            -4.597799777984619,
            2.4479000568389893
          ]
        },
        {
          "atom_index": 4054,
          "name": "CA",
          "element": "C",
          "coord": [
            -1.027999997138977,
            -4.55649995803833,
            2.507200002670288
          ]
        },
        {
          "atom_index": 4055,
          "name": "C",
          "element": "C",
          "coord": [
            -1.1375000476837158,
            -4.574699878692627,
            2.402100086212158
          ]
        },
        {
          "atom_index": 4056,
          "name": "O",
          "element": "O",
          "coord": [
            -1.1102999448776245,
            -4.564300060272217,
            2.282399892807007
          ]
        },
        {
          "atom_index": 4057,
          "name": "CB",
          "element": "C",
          "coord": [
            -1.020400047302246,
            -4.4105000495910645,
            2.555299997329712
          ]
        },
        {
          "atom_index": 4058,
          "name": "CG",
          "element": "C",
          "coord": [
            -0.9312000274658203,
            -4.3907999992370605,
            2.677500009536743
          ]
        },
        {
          "atom_index": 4059,
          "name": "CD1",
          "element": "C",
          "coord": [
            -0.986299991607666,
            -4.38670015335083,
            2.8060998916625977
          ]
        },
        {
          "atom_index": 4060,
          "name": "CD2",
          "element": "C",
          "coord": [
            -0.7919999957084656,
            -4.378399848937988,
            2.663300037384033
          ]
        },
        {
          "atom_index": 4061,
          "name": "CE1",
          "element": "C",
          "coord": [
            -0.9038000106811523,
            -4.3703999519348145,
            2.920300006866455
          ]
        },
        {
          "atom_index": 4062,
          "name": "CE2",
          "element": "C",
          "coord": [
            -0.7081999778747559,
            -4.361599922180176,
            2.7767999172210693
          ]
        },
        {
          "atom_index": 4063,
          "name": "CZ",
          "element": "C",
          "coord": [
            -0.76419997215271,
            -4.3572998046875,
            2.9052000045776367
          ]
        }
      ]
    },
    {
      "id": "B:120",
      "chain": "B",
      "resseq": 120,
      "icode": "",
      "resname": "GLU",
      "hetflag": " ",
      "sasa": 2.932276725769043,
      "atoms": [
        {
          "atom_index": 4064,
          "name": "N",
          "element": "N",
          "coord": [
            -1.259600043296814,
            -4.603300094604492,
            2.4453001022338867
          ]
        },
        {
          "atom_index": 4065,
          "name": "CA",
          "element": "C",
          "coord": [
            -1.3696000576019287,
            -4.609399795532227,
            2.351599931716919
          ]
        },
        {
          "atom_index": 4066,
          "name": "C",
          "element": "C",
          "coord": [
            -1.4599000215530396,
            -4.486199855804443,
            2.3661999702453613
          ]
        },
        {
          "atom_index": 4067,
          "name": "O",
          "element": "O",
          "coord": [
            -1.4912999868392944,
            -4.442500114440918,
            2.4776999950408936
          ]
        },
        {
          "atom_index": 4068,
          "name": "CB",
          "element": "C",
          "coord": [
            -1.4448000192642212,
            -4.7428998947143555,
            2.360599994659424
          ]
        },
        {
          "atom_index": 4069,
          "name": "CG",
          "element": "C",
          "coord": [
            -1.5748000144958496,
            -4.740799903869629,
            2.43530011177063
          ]
        },
        {
          "atom_index": 4070,
          "name": "CD",
          "element": "C",
          "coord": [
            -1.6685999631881714,
            -4.855500221252441,
            2.3954999446868896
          ]
        },
        {
          "atom_index": 4071,
          "name": "OE1",
          "element": "O",
          "coord": [
            -1.6247999668121338,
            -4.973899841308594,
            2.4022998809814453
          ]
        },
        {
          "atom_index": 4072,
          "name": "OE2",
          "element": "O",
          "coord": [
            -1.7854000329971313,
            -4.825699806213379,
            2.356800079345703
          ]
        }
      ]
    },
    {
      "id": "B:121",
      "chain": "B",
      "resseq": 121,
      "icode": "",
      "resname": "VAL",
      "hetflag": " ",
      "sasa": 0.0,
      "atoms": [
        {
          "atom_index": 4073,
          "name": "N",
          "element": "N",
          "coord": [
            -1.4979000091552734,
            -4.428199768066406,
            2.2528998851776123
          ]
        },
        {
          "atom_index": 4074,
          "name": "CA",
          "element": "C",
          "coord": [
            -1.5663000345230103,
            -4.300600051879883,
            2.252700090408325
          ]
        },
        {
          "atom_index": 4075,
          "name": "C",
          "element": "C",
          "coord": [
            -1.6993999481201172,
            -4.311600208282471,
            2.1765999794006348
          ]
        },
        {
          "atom_index": 4076,
          "name": "O",
          "element": "O",
          "coord": [
            -1.7022000551223755,
            -4.360000133514404,
            2.0641000270843506
          ]
        },
        {
          "atom_index": 4077,
          "name": "CB",
          "element": "C",
          "coord": [
            -1.475000023841858,
            -4.187300205230713,
            2.1923999786376953
          ]
        },
        {
          "atom_index": 4078,
          "name": "CG1",
          "element": "C",
          "coord": [
            -1.541100025177002,
            -4.051599979400635,
            2.204400062561035
          ]
        },
        {
          "atom_index": 4079,
          "name": "CG2",
          "element": "C",
          "coord": [
            -1.3388999700546265,
            -4.183000087738037,
            2.262399911880493
          ]
        }
      ]
    },
    {
      "id": "B:122",
      "chain": "B",
      "resseq": 122,
      "icode": "",
      "resname": "THR",
      "hetflag": " ",
      "sasa": 0.03226546198129654,
      "atoms": [
        {
          "atom_index": 4080,
          "name": "N",
          "element": "N",
          "coord": [
            -1.809000015258789,
            -4.269400119781494,
            2.239300012588501
          ]
        },
        {
          "atom_index": 4081,
          "name": "CA",
          "element": "C",
          "coord": [
            -1.937399983406067,
            -4.254899978637695,
            2.1698999404907227
          ]
        },
        {
          "atom_index": 4082,
          "name": "C",
          "element": "C",
          "coord": [
            -1.955399990081787,
            -4.109799861907959,
            2.1315999031066895
          ]
        },
        {
          "atom_index": 4083,
          "name": "O",
          "element": "O",
          "coord": [
            -1.9545999765396118,
            -4.020400047302246,
            2.2183001041412354
          ]
        },
        {
          "atom_index": 4084,
          "name": "CB",
          "element": "C",
          "coord": [
            -2.0566000938415527,
            -4.293399810791016,
            2.2599000930786133
          ]
        },
        {
          "atom_index": 4085,
          "name": "OG1",
          "element": "O",
          "coord": [
            -2.038300037384033,
            -4.42609977722168,
            2.307300090789795
          ]
        },
        {
          "atom_index": 4086,
          "name": "CG2",
          "element": "C",
          "coord": [
            -2.1891000270843506,
            -4.287499904632568,
            2.183199882507324
          ]
        }
      ]
    },
    {
      "id": "B:123",
      "chain": "B",
      "resseq": 123,
      "icode": "",
      "resname": "TYR",
      "hetflag": " ",
      "sasa": 0.0,
      "atoms": [
        {
          "atom_index": 4087,
          "name": "N",
          "element": "N",
          "coord": [
            -1.9735000133514404,
            -4.085899829864502,
            2.002000093460083
          ]
        },
        {
          "atom_index": 4088,
          "name": "CA",
          "element": "C",
          "coord": [
            -2.0032999515533447,
            -3.951900005340576,
            1.9537999629974365
          ]
        },
        {
          "atom_index": 4089,
          "name": "C",
          "element": "C",
          "coord": [
            -2.1528000831604004,
            -3.9405999183654785,
            1.923699975013733
          ]
        },
        {
          "atom_index": 4090,
          "name": "O",
          "element": "O",
          "coord": [
            -2.201200008392334,
            -3.9944000244140625,
            1.8245999813079834
          ]
        },
        {
          "atom_index": 4091,
          "name": "CB",
          "element": "C",
          "coord": [
            -1.9220000505447388,
            -3.9219000339508057,
            1.829800009727478
          ]
        },
        {
          "atom_index": 4092,
          "name": "CG",
          "element": "C",
          "coord": [
            -1.771399974822998,
            -3.9267001152038574,
            1.8476999998092651
          ]
        },
        {
          "atom_index": 4093,
          "name": "CD1",
          "element": "C",
          "coord": [
            -1.6993999481201172,
            -4.043099880218506,
            1.8200000524520874
          ]
        },
        {
          "atom_index": 4094,
          "name": "CD2",
          "element": "C",
          "coord": [
            -1.7001999616622925,
            -3.8129000663757324,
            1.8860000371932983
          ]
        },
        {
          "atom_index": 4095,
          "name": "CE1",
          "element": "C",
          "coord": [
            -1.561400055885315,
            -4.046999931335449,
            1.8336000442504883
          ]
        },
        {
          "atom_index": 4096,
          "name": "CE2",
          "element": "C",
          "coord": [
            -1.562600016593933,
            -3.816499948501587,
            1.9004000425338745
          ]
        },
        {
          "atom_index": 4097,
          "name": "CZ",
          "element": "C",
          "coord": [
            -1.4938000440597534,
            -3.9333999156951904,
            1.8743000030517578
          ]
        },
        {
          "atom_index": 4098,
          "name": "OH",
          "element": "O",
          "coord": [
            -1.3560999631881714,
            -3.9354000091552734,
            1.8875000476837158
          ]
        }
      ]
    },
    {
      "id": "B:124",
      "chain": "B",
      "resseq": 124,
      "icode": "",
      "resname": "LEU",
      "hetflag": " ",
      "sasa": 0.0,
      "atoms": [
        {
          "atom_index": 4099,
          "name": "N",
          "element": "N",
          "coord": [
            -2.225600004196167,
            -3.8729000091552734,
            2.0118000507354736
          ]
        },
        {
          "atom_index": 4100,
          "name": "CA",
          "element": "C",
          "coord": [
            -2.371299982070923,
            -3.8589000701904297,
            1.9996999502182007
          ]
        },
        {
          "atom_index": 4101,
          "name": "C",
          "element": "C",
          "coord": [
            -2.4126999378204346,
            -3.7609000205993652,
            1.889799952507019
          ]
        },
        {
          "atom_index": 4102,
          "name": "O",
          "element": "O",
          "coord": [
            -2.359499931335449,
            -3.6496999263763428,
            1.8811999559402466
          ]
        },
        {
          "atom_index": 4103,
          "name": "CB",
          "element": "C",
          "coord": [
            -2.432300090789795,
            -3.813199996948242,
            2.132699966430664
          ]
        },
        {
          "atom_index": 4104,
          "name": "CG",
          "element": "C",
          "coord": [
            -2.4356000423431396,
            -3.908099889755249,
            2.2523000240325928
          ]
        },
        {
          "atom_index": 4105,
          "name": "CD1",
          "element": "C",
          "coord": [
            -2.501199960708618,
            -3.8348000049591064,
            2.367300033569336
          ]
        },
        {
          "atom_index": 4106,
          "name": "CD2",
          "element": "C",
          "coord": [
            -2.5107998847961426,
            -4.037799835205078,
            2.2197000980377197
          ]
        }
      ]
    },
    {
      "id": "B:125",
      "chain": "B",
      "resseq": 125,
      "icode": "",
      "resname": "ALA",
      "hetflag": " ",
      "sasa": 0.22585824131965637,
      "atoms": [
        {
          "atom_index": 4107,
          "name": "N",
          "element": "N",
          "coord": [
            -2.509399890899658,
            -3.8010001182556152,
            1.8077000379562378
          ]
        },
        {
          "atom_index": 4108,
          "name": "CA",
          "element": "C",
          "coord": [
            -2.5608999729156494,
            -3.7130000591278076,
            1.704699993133545
          ]
        },
        {
          "atom_index": 4109,
          "name": "C",
          "element": "C",
          "coord": [
            -2.6654999256134033,
            -3.6210999488830566,
            1.766800045967102
          ]
        },
        {
          "atom_index": 4110,
          "name": "O",
          "element": "O",
          "coord": [
            -2.748699903488159,
            -3.665299892425537,
            1.8451000452041626
          ]
        },
        {
          "atom_index": 4111,
          "name": "CB",
          "element": "C",
          "coord": [
            -2.6203999519348145,
            -3.794300079345703,
            1.5901000499725342
          ]
        }
      ]
    },
    {
      "id": "B:126",
      "chain": "B",
      "resseq": 126,
      "icode": "",
      "resname": "PRO",
      "hetflag": " ",
      "sasa": 0.0,
      "atoms": [
        {
          "atom_index": 4112,
          "name": "N",
          "element": "N",
          "coord": [
            -2.6630001068115234,
            -3.4921000003814697,
            1.7315000295639038
          ]
        },
        {
          "atom_index": 4113,
          "name": "CA",
          "element": "C",
          "coord": [
            -2.760699987411499,
            -3.4017999172210693,
            1.7888000011444092
          ]
        },
        {
          "atom_index": 4114,
          "name": "C",
          "element": "C",
          "coord": [
            -2.893199920654297,
            -3.411799907684326,
            1.712399959564209
          ]
        },
        {
          "atom_index": 4115,
          "name": "O",
          "element": "O",
          "coord": [
            -2.898200035095215,
            -3.47160005569458,
            1.6039999723434448
          ]
        },
        {
          "atom_index": 4116,
          "name": "CB",
          "element": "C",
          "coord": [
            -2.6974000930786133,
            -3.265700101852417,
            1.7618000507354736
          ]
        },
        {
          "atom_index": 4117,
          "name": "CG",
          "element": "C",
          "coord": [
            -2.6333000659942627,
            -3.285099983215332,
            1.624899983406067
          ]
        },
        {
          "atom_index": 4118,
          "name": "CD",
          "element": "C",
          "coord": [
            -2.5736000537872314,
            -3.42330002784729,
            1.6354999542236328
          ]
        }
      ]
    },
    {
      "id": "B:127",
      "chain": "B",
      "resseq": 127,
      "icode": "",
      "resname": "GLN",
      "hetflag": " ",
      "sasa": 0.031651873141527176,
      "atoms": [
        {
          "atom_index": 4119,
          "name": "N",
          "element": "N",
          "coord": [
            -2.999300003051758,
            -3.3522000312805176,
            1.7666000127792358
          ]
        },
        {
          "atom_index": 4120,
          "name": "CA",
          "element": "C",
          "coord": [
            -3.122499942779541,
            -3.333899974822998,
            1.6892000436782837
          ]
        },
        {
          "atom_index": 4121,
          "name": "C",
          "element": "C",
          "coord": [
            -3.1024999618530273,
            -3.2193000316619873,
            1.589400053024292
          ]
        },
        {
          "atom_index": 4122,
          "name": "O",
          "element": "O",
          "coord": [
            -2.9995999336242676,
            -3.1505000591278076,
            1.5946999788284302
          ]
        },
        {
          "atom_index": 4123,
          "name": "CB",
          "element": "C",
          "coord": [
            -3.240600109100342,
            -3.309799909591675,
            1.7827999591827393
          ]
        },
        {
          "atom_index": 4124,
          "name": "CG",
          "element": "C",
          "coord": [
            -3.2660000324249268,
            -3.4268999099731445,
            1.878499984741211
          ]
        },
        {
          "atom_index": 4125,
          "name": "CD",
          "element": "C",
          "coord": [
            -3.343100070953369,
            -3.3849000930786133,
            2.001499891281128
          ]
        },
        {
          "atom_index": 4126,
          "name": "OE1",
          "element": "O",
          "coord": [
            -3.3805999755859375,
            -3.4681999683380127,
            2.0833001136779785
          ]
        },
        {
          "atom_index": 4127,
          "name": "NE2",
          "element": "N",
          "coord": [
            -3.3661000728607178,
            -3.2544000148773193,
            2.0164999961853027
          ]
        }
      ]
    },
    {
      "id": "B:128",
      "chain": "B",
      "resseq": 128,
      "icode": "",
      "resname": "ARG",
      "hetflag": " ",
      "sasa": 1.1938221454620361,
      "atoms": [
        {
          "atom_index": 4128,
          "name": "N",
          "element": "N",
          "coord": [
            -3.1982998847961426,
            -3.1989998817443848,
            1.4987000226974487
          ]
        },
        {
          "atom_index": 4129,
          "name": "CA",
          "element": "C",
          "coord": [
            -3.186199903488159,
            -3.099600076675415,
            1.3906999826431274
          ]
        },
        {
          "atom_index": 4130,
          "name": "C",
          "element": "C",
          "coord": [
            -3.1589999198913574,
            -2.9593000411987305,
            1.4433000087738037
          ]
        },
        {
          "atom_index": 4131,
          "name": "O",
          "element": "O",
          "coord": [
            -3.0954999923706055,
            -2.878200054168701,
            1.3759000301361084
          ]
        },
        {
          "atom_index": 4132,
          "name": "CB",
          "element": "C",
          "coord": [
            -3.312000036239624,
            -3.100600004196167,
            1.3003000020980835
          ]
        },
        {
          "atom_index": 4133,
          "name": "CG",
          "element": "C",
          "coord": [
            -3.321199893951416,
            -2.989799976348877,
            1.190000057220459
          ]
        },
        {
          "atom_index": 4134,
          "name": "CD",
          "element": "C",
          "coord": [
            -3.205399990081787,
            -2.9925999641418457,
            1.0866999626159668
          ]
        },
        {
          "atom_index": 4135,
          "name": "NE",
          "element": "N",
          "coord": [
            -3.216399908065796,
            -2.8842999935150146,
            0.988099992275238
          ]
        },
        {
          "atom_index": 4136,
          "name": "CZ",
          "element": "C",
          "coord": [
            -3.1721999645233154,
            -2.7583000659942627,
            1.0047999620437622
          ]
        },
        {
          "atom_index": 4137,
          "name": "NH1",
          "element": "N",
          "coord": [
            -3.110599994659424,
            -2.7193000316619873,
            1.1169999837875366
          ]
        },
        {
          "atom_index": 4138,
          "name": "NH2",
          "element": "N",
          "coord": [
            -3.188699960708618,
            -2.6689000129699707,
            0.9071000218391418
          ]
        }
      ]
    },
    {
      "id": "B:129",
      "chain": "B",
      "resseq": 129,
      "icode": "",
      "resname": "ASN",
      "hetflag": " ",
      "sasa": 0.1266074925661087,
      "atoms": [
        {
          "atom_index": 4139,
          "name": "N",
          "element": "N",
          "coord": [
            -3.2070000171661377,
            -2.9310998916625977,
            1.5641000270843506
          ]
        },
        {
          "atom_index": 4140,
          "name": "CA",
          "element": "C",
          "coord": [
            -3.1849000453948975,
            -2.8008999824523926,
            1.6273000240325928
          ]
        },
        {
          "atom_index": 4141,
          "name": "C",
          "element": "C",
          "coord": [
            -3.0515999794006348,
            -2.789900064468384,
            1.7020000219345093
          ]
        },
        {
          "atom_index": 4142,
          "name": "O",
          "element": "O",
          "coord": [
            -3.020699977874756,
            -2.683799982070923,
            1.7553000450134277
          ]
        },
        {
          "atom_index": 4143,
          "name": "CB",
          "element": "C",
          "coord": [
            -3.299799919128418,
            -2.7669999599456787,
            1.7210999727249146
          ]
        },
        {
          "atom_index": 4144,
          "name": "CG",
          "element": "C",
          "coord": [
            -3.3169000148773193,
            -2.8689000606536865,
            1.8323999643325806
          ]
        },
        {
          "atom_index": 4145,
          "name": "OD1",
          "element": "O",
          "coord": [
            -3.254199981689453,
            -2.9756999015808105,
            1.8331999778747559
          ]
        },
        {
          "atom_index": 4146,
          "name": "ND2",
          "element": "N",
          "coord": [
            -3.40339994430542,
            -2.8361001014709473,
            1.9280999898910522
          ]
        }
      ]
    },
    {
      "id": "B:130",
      "chain": "B",
      "resseq": 130,
      "icode": "",
      "resname": "GLY",
      "hetflag": " ",
      "sasa": 0.0,
      "atoms": [
        {
          "atom_index": 4147,
          "name": "N",
          "element": "N",
          "coord": [
            -2.9744999408721924,
            -2.8987998962402344,
            1.7064000368118286
          ]
        },
        {
          "atom_index": 4148,
          "name": "CA",
          "element": "C",
          "coord": [
            -2.843899965286255,
            -2.901099920272827,
            1.773300051689148
          ]
        },
        {
          "atom_index": 4149,
          "name": "C",
          "element": "C",
          "coord": [
            -2.845099925994873,
            -2.9556000232696533,
            1.9148000478744507
          ]
        },
        {
          "atom_index": 4150,
          "name": "O",
          "element": "O",
          "coord": [
            -2.740000009536743,
            -2.977099895477295,
            1.9738999605178833
          ]
        }
      ]
    },
    {
      "id": "B:131",
      "chain": "B",
      "resseq": 131,
      "icode": "",
      "resname": "ILE",
      "hetflag": " ",
      "sasa": 0.0,
      "atoms": [
        {
          "atom_index": 4151,
          "name": "N",
          "element": "N",
          "coord": [
            -2.9649999141693115,
            -2.9774999618530273,
            1.9687000513076782
          ]
        },
        {
          "atom_index": 4152,
          "name": "CA",
          "element": "C",
          "coord": [
            -2.9828999042510986,
            -3.025399923324585,
            2.105600118637085
          ]
        },
        {
          "atom_index": 4153,
          "name": "C",
          "element": "C",
          "coord": [
            -2.955899953842163,
            -3.175299882888794,
            2.1070001125335693
          ]
        },
        {
          "atom_index": 4154,
          "name": "O",
          "element": "O",
          "coord": [
            -2.999000072479248,
            -3.2469000816345215,
            2.0157999992370605
          ]
        },
        {
          "atom_index": 4155,
          "name": "CB",
          "element": "C",
          "coord": [
            -3.12719988822937,
            -2.996299982070923,
            2.1579999923706055
          ]
        },
        {
          "atom_index": 4156,
          "name": "CG1",
          "element": "C",
          "coord": [
            -3.1526999473571777,
            -2.845599889755249,
            2.172600030899048
          ]
        },
        {
          "atom_index": 4157,
          "name": "CG2",
          "element": "C",
          "coord": [
            -3.1530001163482666,
            -3.065500020980835,
            2.2894999980926514
          ]
        },
        {
          "atom_index": 4158,
          "name": "CD1",
          "element": "C",
          "coord": [
            -3.0822999477386475,
            -2.7781999111175537,
            2.2888998985290527
          ]
        }
      ]
    },
    {
      "id": "B:132",
      "chain": "B",
      "resseq": 132,
      "icode": "",
      "resname": "ILE",
      "hetflag": " ",
      "sasa": 0.0,
      "atoms": [
        {
          "atom_index": 4159,
          "name": "N",
          "element": "N",
          "coord": [
            -2.8812999725341797,
            -3.2209999561309814,
            2.2070999145507812
          ]
        },
        {
          "atom_index": 4160,
          "name": "CA",
          "element": "C",
          "coord": [
            -2.8633999824523926,
            -3.363800048828125,
            2.231600046157837
          ]
        },
        {
          "atom_index": 4161,
          "name": "C",
          "element": "C",
          "coord": [
            -2.9909000396728516,
            -3.419300079345703,
            2.2985999584198
          ]
        },
        {
          "atom_index": 4162,
          "name": "O",
          "element": "O",
          "coord": [
            -3.044800043106079,
            -3.359100103378296,
            2.3910000324249268
          ]
        },
        {
          "atom_index": 4163,
          "name": "CB",
          "element": "C",
          "coord": [
            -2.7395999431610107,
            -3.3910999298095703,
            2.3232998847961426
          ]
        },
        {
          "atom_index": 4164,
          "name": "CG1",
          "element": "C",
          "coord": [
            -2.6115000247955322,
            -3.327899932861328,
            2.265700101852417
          ]
        },
        {
          "atom_index": 4165,
          "name": "CG2",
          "element": "C",
          "coord": [
            -2.7190001010894775,
            -3.541800022125244,
            2.348599910736084
          ]
        },
        {
          "atom_index": 4166,
          "name": "CD1",
          "element": "C",
          "coord": [
            -2.5624001026153564,
            -3.3894999027252197,
            2.135699987411499
          ]
        }
      ]
    },
    {
      "id": "B:133",
      "chain": "B",
      "resseq": 133,
      "icode": "",
      "resname": "ASP",
      "hetflag": " ",
      "sasa": 0.0,
      "atoms": [
        {
          "atom_index": 4167,
          "name": "N",
          "element": "N",
          "coord": [
            -3.039400100708008,
            -3.5332999229431152,
            2.2516000270843506
          ]
        },
        {
          "atom_index": 4168,
          "name": "CA",
          "element": "C",
          "coord": [
            -3.150399923324585,
            -3.602099895477295,
            2.317699909210205
          ]
        },
        {
          "atom_index": 4169,
          "name": "C",
          "element": "C",
          "coord": [
            -3.099400043487549,
            -3.6647000312805176,
            2.4467999935150146
          ]
        },
        {
          "atom_index": 4170,
          "name": "O",
          "element": "O",
          "coord": [
            -3.0151000022888184,
            -3.754300117492676,
            2.4426000118255615
          ]
        },
        {
          "atom_index": 4171,
          "name": "CB",
          "element": "C",
          "coord": [
            -3.2060000896453857,
            -3.70989990234375,
            2.2237000465393066
          ]
        },
        {
          "atom_index": 4172,
          "name": "CG",
          "element": "C",
          "coord": [
            -3.3213000297546387,
            -3.789900064468384,
            2.2839999198913574
          ]
        },
        {
          "atom_index": 4173,
          "name": "OD1",
          "element": "O",
          "coord": [
            -3.3824000358581543,
            -3.867799997329712,
            2.2076001167297363
          ]
        },
        {
          "atom_index": 4174,
          "name": "OD2",
          "element": "O",
          "coord": [
            -3.3512001037597656,
            -3.777100086212158,
            2.405100107192993
          ]
        }
      ]
    },
    {
      "id": "B:134",
      "chain": "B",
      "resseq": 134,
      "icode": "",
      "resname": "LEU",
      "hetflag": " ",
      "sasa": 0.0,
      "atoms": [
        {
          "atom_index": 4175,
          "name": "N",
          "element": "N",
          "coord": [
            -3.15120005607605,
            -3.6189000606536865,
            2.560699939727783
          ]
        },
        {
          "atom_index": 4176,
          "name": "CA",
          "element": "C",
          "coord": [
            -3.108099937438965,
            -3.6702001094818115,
            2.6916000843048096
          ]
        },
        {
          "atom_index": 4177,
          "name": "C",
          "element": "C",
          "coord": [
            -3.136899948120117,
            -3.81850004196167,
            2.716200113296509
          ]
        },
        {
          "atom_index": 4178,
          "name": "O",
          "element": "O",
          "coord": [
            -3.070199966430664,
            -3.8815999031066895,
            2.7978999614715576
          ]
        },
        {
          "atom_index": 4179,
          "name": "CB",
          "element": "C",
          "coord": [
            -3.162899971008301,
            -3.585400104522705,
            2.806299924850464
          ]
        },
        {
          "atom_index": 4180,
          "name": "CG",
          "element": "C",
          "coord": [
            -3.1164000034332275,
            -3.4398999214172363,
            2.8153998851776123
          ]
        },
        {
          "atom_index": 4181,
          "name": "CD1",
          "element": "C",
          "coord": [
            -3.151700019836426,
            -3.382200002670288,
            2.948899984359741
          ]
        },
        {
          "atom_index": 4182,
          "name": "CD2",
          "element": "C",
          "coord": [
            -2.966200113296509,
            -3.425299882888794,
            2.7894999980926514
          ]
        }
      ]
    },
    {
      "id": "B:135",
      "chain": "B",
      "resseq": 135,
      "icode": "",
      "resname": "LYS",
      "hetflag": " ",
      "sasa": 6.910180568695068,
      "atoms": [
        {
          "atom_index": 4183,
          "name": "N",
          "element": "N",
          "coord": [
            -3.234999895095825,
            -3.874000072479248,
            2.644700050354004
          ]
        },
        {
          "atom_index": 4184,
          "name": "CA",
          "element": "C",
          "coord": [
            -3.263400077819824,
            -4.017000198364258,
            2.6540000438690186
          ]
        },
        {
          "atom_index": 4185,
          "name": "C",
          "element": "C",
          "coord": [
            -3.1647000312805176,
            -4.09689998626709,
            2.571899890899658
          ]
        },
        {
          "atom_index": 4186,
          "name": "O",
          "element": "O",
          "coord": [
            -3.1342999935150146,
            -4.2108001708984375,
            2.60509991645813
          ]
        },
        {
          "atom_index": 4187,
          "name": "CB",
          "element": "C",
          "coord": [
            -3.4061999320983887,
            -4.048399925231934,
            2.609800100326538
          ]
        },
        {
          "atom_index": 4188,
          "name": "CG",
          "element": "C",
          "coord": [
            -3.5120999813079834,
            -3.9814999103546143,
            2.69350004196167
          ]
        },
        {
          "atom_index": 4189,
          "name": "CD",
          "element": "C",
          "coord": [
            -3.6196999549865723,
            -3.919800043106079,
            2.604599952697754
          ]
        },
        {
          "atom_index": 4190,
          "name": "CE",
          "element": "C",
          "coord": [
            -3.6586999893188477,
            -4.0117998123168945,
            2.4863998889923096
          ]
        },
        {
          "atom_index": 4191,
          "name": "NZ",
          "element": "N",
          "coord": [
            -3.6937999725341797,
            -4.150199890136719,
            2.5327000617980957
          ]
        }
      ]
    },
    {
      "id": "B:136",
      "chain": "B",
      "resseq": 136,
      "icode": "",
      "resname": "GLU",
      "hetflag": " ",
      "sasa": 1.7363489866256714,
      "atoms": [
        {
          "atom_index": 4192,
          "name": "N",
          "element": "N",
          "coord": [
            -3.1140999794006348,
            -4.038700103759766,
            2.463900089263916
          ]
        },
        {
          "atom_index": 4193,
          "name": "CA",
          "element": "C",
          "coord": [
            -3.004499912261963,
            -4.104300022125244,
            2.3922998905181885
          ]
        },
        {
          "atom_index": 4194,
          "name": "C",
          "element": "C",
          "coord": [
            -2.876699924468994,
            -4.1082000732421875,
            2.4763998985290527
          ]
        },
        {
          "atom_index": 4195,
          "name": "O",
          "element": "O",
          "coord": [
            -2.8089001178741455,
            -4.211599826812744,
            2.480299949645996
          ]
        },
        {
          "atom_index": 4196,
          "name": "CB",
          "element": "C",
          "coord": [
            -2.9795000553131104,
            -4.043099880218506,
            2.2541000843048096
          ]
        },
        {
          "atom_index": 4197,
          "name": "CG",
          "element": "C",
          "coord": [
            -3.047499895095825,
            -4.121699810028076,
            2.1419999599456787
          ]
        },
        {
          "atom_index": 4198,
          "name": "CD",
          "element": "C",
          "coord": [
            -3.0685999393463135,
            -4.03980016708374,
            2.0148000717163086
          ]
        },
        {
          "atom_index": 4199,
          "name": "OE1",
          "element": "O",
          "coord": [
            -2.970400094985962,
            -3.9809999465942383,
            1.961400032043457
          ]
        },
        {
          "atom_index": 4200,
          "name": "OE2",
          "element": "O",
          "coord": [
            -3.184499979019165,
            -4.035900115966797,
            1.9674999713897705
          ]
        }
      ]
    },
    {
      "id": "B:137",
      "chain": "B",
      "resseq": 137,
      "icode": "",
      "resname": "LEU",
      "hetflag": " ",
      "sasa": 0.0,
      "atoms": [
        {
          "atom_index": 4201,
          "name": "N",
          "element": "N",
          "coord": [
            -2.8468000888824463,
            -3.997499942779541,
            2.544800043106079
          ]
        },
        {
          "atom_index": 4202,
          "name": "CA",
          "element": "C",
          "coord": [
            -2.7344000339508057,
            -3.992000102996826,
            2.6394999027252197
          ]
        },
        {
          "atom_index": 4203,
          "name": "C",
          "element": "C",
          "coord": [
            -2.741300106048584,
            -4.100200176239014,
            2.7476000785827637
          ]
        },
        {
          "atom_index": 4204,
          "name": "O",
          "element": "O",
          "coord": [
            -2.6428000926971436,
            -4.1697998046875,
            2.7697999477386475
          ]
        },
        {
          "atom_index": 4205,
          "name": "CB",
          "element": "C",
          "coord": [
            -2.720599889755249,
            -3.853300094604492,
            2.703000068664551
          ]
        },
        {
          "atom_index": 4206,
          "name": "CG",
          "element": "C",
          "coord": [
            -2.6159000396728516,
            -3.837100028991699,
            2.815500020980835
          ]
        },
        {
          "atom_index": 4207,
          "name": "CD1",
          "element": "C",
          "coord": [
            -2.474600076675415,
            -3.8691000938415527,
            2.7699999809265137
          ]
        },
        {
          "atom_index": 4208,
          "name": "CD2",
          "element": "C",
          "coord": [
            -2.6226000785827637,
            -3.696700096130371,
            2.873699903488159
          ]
        }
      ]
    },
    {
      "id": "B:138",
      "chain": "B",
      "resseq": 138,
      "icode": "",
      "resname": "GLU",
      "hetflag": " ",
      "sasa": 2.8692171573638916,
      "atoms": [
        {
          "atom_index": 4209,
          "name": "N",
          "element": "N",
          "coord": [
            -2.856800079345703,
            -4.116099834442139,
            2.812299966812134
          ]
        },
        {
          "atom_index": 4210,
          "name": "CA",
          "element": "C",
          "coord": [
            -2.8731000423431396,
            -4.219900131225586,
            2.915299892425537
          ]
        },
        {
          "atom_index": 4211,
          "name": "C",
          "element": "C",
          "coord": [
            -2.855600118637085,
            -4.363500118255615,
            2.8640999794006348
          ]
        },
        {
          "atom_index": 4212,
          "name": "O",
          "element": "O",
          "coord": [
            -2.7978999614715576,
            -4.448299884796143,
            2.9326000213623047
          ]
        },
        {
          "atom_index": 4213,
          "name": "CB",
          "element": "C",
          "coord": [
            -3.009000062942505,
            -4.208600044250488,
            2.983299970626831
          ]
        },
        {
          "atom_index": 4214,
          "name": "CG",
          "element": "C",
          "coord": [
            -3.0332999229431152,
            -4.321199893951416,
            3.0815999507904053
          ]
        },
        {
          "atom_index": 4215,
          "name": "CD",
          "element": "C",
          "coord": [
            -3.175299882888794,
            -4.326000213623047,
            3.1294000148773193
          ]
        },
        {
          "atom_index": 4216,
          "name": "OE1",
          "element": "O",
          "coord": [
            -3.2351999282836914,
            -4.216899871826172,
            3.146699905395508
          ]
        },
        {
          "atom_index": 4217,
          "name": "OE2",
          "element": "O",
          "coord": [
            -3.227099895477295,
            -4.439199924468994,
            3.1498000621795654
          ]
        }
      ]
    },
    {
      "id": "B:139",
      "chain": "B",
      "resseq": 139,
      "icode": "",
      "resname": "ALA",
      "hetflag": " ",
      "sasa": 1.9234223365783691,
      "atoms": [
        {
          "atom_index": 4218,
          "name": "N",
          "element": "N",
          "coord": [
            -2.907399892807007,
            -4.389200210571289,
            2.7446999549865723
          ]
        },
        {
          "atom_index": 4219,
          "name": "CA",
          "element": "C",
          "coord": [
            -2.892899990081787,
            -4.517000198364258,
            2.6784000396728516
          ]
        },
        {
          "atom_index": 4220,
          "name": "C",
          "element": "C",
          "coord": [
            -2.7451000213623047,
            -4.5507001876831055,
            2.6503000259399414
          ]
        },
        {
          "atom_index": 4221,
          "name": "O",
          "element": "O",
          "coord": [
            -2.704200029373169,
            -4.667099952697754,
            2.657399892807007
          ]
        },
        {
          "atom_index": 4222,
          "name": "CB",
          "element": "C",
          "coord": [
            -2.974299907684326,
            -4.516600131988525,
            2.549299955368042
          ]
        }
      ]
    },
    {
      "id": "B:140",
      "chain": "B",
      "resseq": 140,
      "icode": "",
      "resname": "ALA",
      "hetflag": " ",
      "sasa": 0.0,
      "atoms": [
        {
          "atom_index": 4223,
          "name": "N",
          "element": "N",
          "coord": [
            -2.6651999950408936,
            -4.448699951171875,
            2.6178998947143555
          ]
        },
        {
          "atom_index": 4224,
          "name": "CA",
          "element": "C",
          "coord": [
            -2.520400047302246,
            -4.466599941253662,
            2.5947999954223633
          ]
        },
        {
          "atom_index": 4225,
          "name": "C",
          "element": "C",
          "coord": [
            -2.4379000663757324,
            -4.48769998550415,
            2.72379994392395
          ]
        },
        {
          "atom_index": 4226,
          "name": "O",
          "element": "O",
          "coord": [
            -2.333400011062622,
            -4.552599906921387,
            2.719899892807007
          ]
        },
        {
          "atom_index": 4227,
          "name": "CB",
          "element": "C",
          "coord": [
            -2.463900089263916,
            -4.351799964904785,
            2.5106000900268555
          ]
        }
      ]
    },
    {
      "id": "B:141",
      "chain": "B",
      "resseq": 141,
      "icode": "",
      "resname": "MET",
      "hetflag": " ",
      "sasa": 0.0,
      "atoms": [
        {
          "atom_index": 4228,
          "name": "N",
          "element": "N",
          "coord": [
            -2.4867000579833984,
            -4.434899806976318,
            2.8362998962402344
          ]
        },
        {
          "atom_index": 4229,
          "name": "CA",
          "element": "C",
          "coord": [
            -2.422600030899048,
            -4.4506001472473145,
            2.9677999019622803
          ]
        },
        {
          "atom_index": 4230,
          "name": "C",
          "element": "C",
          "coord": [
            -2.417099952697754,
            -4.5945000648498535,
            3.018699884414673
          ]
        },
        {
          "atom_index": 4231,
          "name": "O",
          "element": "O",
          "coord": [
            -2.5199999809265137,
            -4.661200046539307,
            3.0292000770568848
          ]
        },
        {
          "atom_index": 4232,
          "name": "CB",
          "element": "C",
          "coord": [
            -2.4927000999450684,
            -4.36359977722168,
            3.072200059890747
          ]
        },
        {
          "atom_index": 4233,
          "name": "CG",
          "element": "C",
          "coord": [
            -2.4598000049591064,
            -4.216800212860107,
            3.058799982070923
          ]
        },
        {
          "atom_index": 4234,
          "name": "SD",
          "element": "S",
          "coord": [
            -2.5550999641418457,
            -4.111599922180176,
            3.169800043106079
          ]
        },
        {
          "atom_index": 4235,
          "name": "CE",
          "element": "C",
          "coord": [
            -2.460900068283081,
            -3.9590001106262207,
            3.1575000286102295
          ]
        }
      ]
    },
    {
      "id": "B:142",
      "chain": "B",
      "resseq": 142,
      "icode": "",
      "resname": "ARG",
      "hetflag": " ",
      "sasa": 1.0598515272140503,
      "atoms": [
        {
          "atom_index": 4236,
          "name": "N",
          "element": "N",
          "coord": [
            -2.2964000701904297,
            -4.640699863433838,
            3.0520999431610107
          ]
        },
        {
          "atom_index": 4237,
          "name": "CA",
          "element": "C",
          "coord": [
            -2.2737998962402344,
            -4.776899814605713,
            3.1029999256134033
          ]
        },
        {
          "atom_index": 4238,
          "name": "C",
          "element": "C",
          "coord": [
            -2.194999933242798,
            -4.772600173950195,
            3.2318999767303467
          ]
        },
        {
          "atom_index": 4239,
          "name": "O",
          "element": "O",
          "coord": [
            -2.1494998931884766,
            -4.665800094604492,
            3.2737998962402344
          ]
        },
        {
          "atom_index": 4240,
          "name": "CB",
          "element": "C",
          "coord": [
            -2.1960999965667725,
            -4.859399795532227,
            3.002700090408325
          ]
        },
        {
          "atom_index": 4241,
          "name": "CG",
          "element": "C",
          "coord": [
            -2.234299898147583,
            -4.828700065612793,
            2.8619000911712646
          ]
        },
        {
          "atom_index": 4242,
          "name": "CD",
          "element": "C",
          "coord": [
            -2.177000045776367,
            -4.928899765014648,
            2.768899917602539
          ]
        },
        {
          "atom_index": 4243,
          "name": "NE",
          "element": "N",
          "coord": [
            -2.032599925994873,
            -4.940400123596191,
            2.780600070953369
          ]
        },
        {
          "atom_index": 4244,
          "name": "CZ",
          "element": "C",
          "coord": [
            -1.948799967765808,
            -4.918600082397461,
            2.6805999279022217
          ]
        },
        {
          "atom_index": 4245,
          "name": "NH1",
          "element": "N",
          "coord": [
            -1.818600058555603,
            -4.934700012207031,
            2.700200080871582
          ]
        },
        {
          "atom_index": 4246,
          "name": "NH2",
          "element": "N",
          "coord": [
            -1.9957000017166138,
            -4.881800174713135,
            2.5608999729156494
          ]
        }
      ]
    },
    {
      "id": "B:143",
      "chain": "B",
      "resseq": 143,
      "icode": "",
      "resname": "ASP",
      "hetflag": " ",
      "sasa": 6.370502471923828,
      "atoms": [
        {
          "atom_index": 4247,
          "name": "N",
          "element": "N",
          "coord": [
            -2.176300048828125,
            -4.888700008392334,
            3.2936999797821045
          ]
        },
        {
          "atom_index": 4248,
          "name": "CA",
          "element": "C",
          "coord": [
            -2.102799892425537,
            -4.895400047302246,
            3.4196999073028564
          ]
        },
        {
          "atom_index": 4249,
          "name": "C",
          "element": "C",
          "coord": [
            -1.9558000564575195,
            -4.8582000732421875,
            3.4035000801086426
          ]
        },
        {
          "atom_index": 4250,
          "name": "O",
          "element": "O",
          "coord": [
            -1.8895000219345093,
            -4.81790018081665,
            3.5006000995635986
          ]
        },
        {
          "atom_index": 4251,
          "name": "CB",
          "element": "C",
          "coord": [
            -2.1164000034332275,
            -5.033899784088135,
            3.482100009918213
          ]
        },
        {
          "atom_index": 4252,
          "name": "CG",
          "element": "C",
          "coord": [
            -2.2539000511169434,
            -5.056399822235107,
            3.544600009918213
          ]
        },
        {
          "atom_index": 4253,
          "name": "OD1",
          "element": "O",
          "coord": [
            -2.303999900817871,
            -4.9653000831604,
            3.6157000064849854
          ]
        },
        {
          "atom_index": 4254,
          "name": "OD2",
          "element": "O",
          "coord": [
            -2.3111000061035156,
            -5.1656999588012695,
            3.522900104522705
          ]
        }
      ]
    },
    {
      "id": "B:144",
      "chain": "B",
      "resseq": 144,
      "icode": "",
      "resname": "ASP",
      "hetflag": " ",
      "sasa": 0.5990673303604126,
      "atoms": [
        {
          "atom_index": 4255,
          "name": "N",
          "element": "N",
          "coord": [
            -1.9047000408172607,
            -4.872000217437744,
            3.281599998474121
          ]
        },
        {
          "atom_index": 4256,
          "name": "CA",
          "element": "C",
          "coord": [
            -1.7644000053405762,
            -4.839600086212158,
            3.2581000328063965
          ]
        },
        {
          "atom_index": 4257,
          "name": "C",
          "element": "C",
          "coord": [
            -1.7453999519348145,
            -4.701200008392334,
            3.1926000118255615
          ]
        },
        {
          "atom_index": 4258,
          "name": "O",
          "element": "O",
          "coord": [
            -1.6354999542236328,
            -4.668000221252441,
            3.1458001136779785
          ]
        },
        {
          "atom_index": 4259,
          "name": "CB",
          "element": "C",
          "coord": [
            -1.6922999620437622,
            -4.952199935913086,
            3.1809000968933105
          ]
        },
        {
          "atom_index": 4260,
          "name": "CG",
          "element": "C",
          "coord": [
            -1.7496000528335571,
            -4.974899768829346,
            3.0425000190734863
          ]
        },
        {
          "atom_index": 4261,
          "name": "OD1",
          "element": "O",
          "coord": [
            -1.6718000173568726,
            -5.007599830627441,
            2.9504001140594482
          ]
        },
        {
          "atom_index": 4262,
          "name": "OD2",
          "element": "O",
          "coord": [
            -1.8716000318527222,
            -4.958399772644043,
            3.0244998931884766
          ]
        }
      ]
    },
    {
      "id": "B:145",
      "chain": "B",
      "resseq": 145,
      "icode": "",
      "resname": "THR",
      "hetflag": " ",
      "sasa": 0.0,
      "atoms": [
        {
          "atom_index": 4263,
          "name": "N",
          "element": "N",
          "coord": [
            -1.8517999649047852,
            -4.621200084686279,
            3.191699981689453
          ]
        },
        {
          "atom_index": 4264,
          "name": "CA",
          "element": "C",
          "coord": [
            -1.8442000150680542,
            -4.482999801635742,
            3.143899917602539
          ]
        },
        {
          "atom_index": 4265,
          "name": "C",
          "element": "C",
          "coord": [
            -1.7817000150680542,
            -4.396500110626221,
            3.2523000240325928
          ]
        },
        {
          "atom_index": 4266,
          "name": "O",
          "element": "O",
          "coord": [
            -1.8327000141143799,
            -4.388199806213379,
            3.365799903869629
          ]
        },
        {
          "atom_index": 4267,
          "name": "CB",
          "element": "C",
          "coord": [
            -1.9825999736785889,
            -4.428299903869629,
            3.1033999919891357
          ]
        },
        {
          "atom_index": 4268,
          "name": "OG1",
          "element": "O",
          "coord": [
            -2.040600061416626,
            -4.515699863433838,
            3.0053999423980713
          ]
        },
        {
          "atom_index": 4269,
          "name": "CG2",
          "element": "C",
          "coord": [
            -1.972000002861023,
            -4.2845001220703125,
            3.047100067138672
          ]
        }
      ]
    },
    {
      "id": "B:146",
      "chain": "B",
      "resseq": 146,
      "icode": "",
      "resname": "ILE",
      "hetflag": " ",
      "sasa": 0.0,
      "atoms": [
        {
          "atom_index": 4270,
          "name": "N",
          "element": "N",
          "coord": [
            -1.669700026512146,
            -4.333499908447266,
            3.2172999382019043
          ]
        },
        {
          "atom_index": 4271,
          "name": "CA",
          "element": "C",
          "coord": [
            -1.5980000495910645,
            -4.249899864196777,
            3.3134000301361084
          ]
        },
        {
          "atom_index": 4272,
          "name": "C",
          "element": "C",
          "coord": [
            -1.6169999837875366,
            -4.100800037384033,
            3.2888998985290527
          ]
        },
        {
          "atom_index": 4273,
          "name": "O",
          "element": "O",
          "coord": [
            -1.6021000146865845,
            -4.020599842071533,
            3.3824000358581543
          ]
        },
        {
          "atom_index": 4274,
          "name": "CB",
          "element": "C",
          "coord": [
            -1.4474999904632568,
            -4.286900043487549,
            3.324700117111206
          ]
        },
        {
          "atom_index": 4275,
          "name": "CG1",
          "element": "C",
          "coord": [
            -1.3813999891281128,
            -4.296999931335449,
            3.186300039291382
          ]
        },
        {
          "atom_index": 4276,
          "name": "CG2",
          "element": "C",
          "coord": [
            -1.432800054550171,
            -4.4191999435424805,
            3.4031999111175537
          ]
        },
        {
          "atom_index": 4277,
          "name": "CD1",
          "element": "C",
          "coord": [
            -1.2275999784469604,
            -4.2779998779296875,
            3.1851000785827637
          ]
        }
      ]
    },
    {
      "id": "B:147",
      "chain": "B",
      "resseq": 147,
      "icode": "",
      "resname": "LEU",
      "hetflag": " ",
      "sasa": 0.0,
      "atoms": [
        {
          "atom_index": 4278,
          "name": "N",
          "element": "N",
          "coord": [
            -1.651900053024292,
            -4.063799858093262,
            3.1649999618530273
          ]
        },
        {
          "atom_index": 4279,
          "name": "CA",
          "element": "C",
          "coord": [
            -1.6491999626159668,
            -3.9233999252319336,
            3.123699903488159
          ]
        },
        {
          "atom_index": 4280,
          "name": "C",
          "element": "C",
          "coord": [
            -1.753600001335144,
            -3.890000104904175,
            3.0192999839782715
          ]
        },
        {
          "atom_index": 4281,
          "name": "O",
          "element": "O",
          "coord": [
            -1.7742999792099,
            -3.964900016784668,
            2.9238998889923096
          ]
        },
        {
          "atom_index": 4282,
          "name": "CB",
          "element": "C",
          "coord": [
            -1.5087000131607056,
            -3.885699987411499,
            3.07069993019104
          ]
        },
        {
          "atom_index": 4283,
          "name": "CG",
          "element": "C",
          "coord": [
            -1.4735000133514404,
            -3.740499973297119,
            3.0318000316619873
          ]
        },
        {
          "atom_index": 4284,
          "name": "CD1",
          "element": "C",
          "coord": [
            -1.496899962425232,
            -3.6440999507904053,
            3.1458001136779785
          ]
        },
        {
          "atom_index": 4285,
          "name": "CD2",
          "element": "C",
          "coord": [
            -1.3272000551223755,
            -3.732100009918213,
            2.991300106048584
          ]
        }
      ]
    },
    {
      "id": "B:148",
      "chain": "B",
      "resseq": 148,
      "icode": "",
      "resname": "VAL",
      "hetflag": " ",
      "sasa": 0.0,
      "atoms": [
        {
          "atom_index": 4286,
          "name": "N",
          "element": "N",
          "coord": [
            -1.8187999725341797,
            -3.776400089263916,
            3.0383999347686768
          ]
        },
        {
          "atom_index": 4287,
          "name": "CA",
          "element": "C",
          "coord": [
            -1.9069000482559204,
            -3.7186999320983887,
            2.9382998943328857
          ]
        },
        {
          "atom_index": 4288,
          "name": "C",
          "element": "C",
          "coord": [
            -1.856600046157837,
            -3.578000068664551,
            2.9154000282287598
          ]
        },
        {
          "atom_index": 4289,
          "name": "O",
          "element": "O",
          "coord": [
            -1.8242000341415405,
            -3.506700038909912,
            3.0111000537872314
          ]
        },
        {
          "atom_index": 4290,
          "name": "CB",
          "element": "C",
          "coord": [
            -2.053299903869629,
            -3.7158000469207764,
            2.9879000186920166
          ]
        },
        {
          "atom_index": 4291,
          "name": "CG1",
          "element": "C",
          "coord": [
            -2.1435999870300293,
            -3.6377999782562256,
            2.8935000896453857
          ]
        },
        {
          "atom_index": 4292,
          "name": "CG2",
          "element": "C",
          "coord": [
            -2.10260009765625,
            -3.856600046157837,
            3.0037999153137207
          ]
        }
      ]
    },
    {
      "id": "B:149",
      "chain": "B",
      "resseq": 149,
      "icode": "",
      "resname": "SER",
      "hetflag": " ",
      "sasa": 0.0,
      "atoms": [
        {
          "atom_index": 4293,
          "name": "N",
          "element": "N",
          "coord": [
            -1.8472000360488892,
            -3.538300037384033,
            2.788800001144409
          ]
        },
        {
          "atom_index": 4294,
          "name": "CA",
          "element": "C",
          "coord": [
            -1.8108999729156494,
            -3.40120005607605,
            2.755500078201294
          ]
        },
        {
          "atom_index": 4295,
          "name": "C",
          "element": "C",
          "coord": [
            -1.9160000085830688,
            -3.3429999351501465,
            2.6631999015808105
          ]
        },
        {
          "atom_index": 4296,
          "name": "O",
          "element": "O",
          "coord": [
            -1.9363000392913818,
            -3.3910000324249268,
            2.552500009536743
          ]
        },
        {
          "atom_index": 4297,
          "name": "CB",
          "element": "C",
          "coord": [
            -1.6710000038146973,
            -3.396899938583374,
            2.6910998821258545
          ]
        },
        {
          "atom_index": 4298,
          "name": "OG",
          "element": "O",
          "coord": [
            -1.6292999982833862,
            -3.2623000144958496,
            2.6703999042510986
          ]
        }
      ]
    },
    {
      "id": "B:150",
      "chain": "B",
      "resseq": 150,
      "icode": "",
      "resname": "ILE",
      "hetflag": " ",
      "sasa": 0.0,
      "atoms": [
        {
          "atom_index": 4299,
          "name": "N",
          "element": "N",
          "coord": [
            -1.9859999418258667,
            -3.240999937057495,
            2.710200071334839
          ]
        },
        {
          "atom_index": 4300,
          "name": "CA",
          "element": "C",
          "coord": [
            -2.085099935531616,
            -3.1754000186920166,
            2.6284000873565674
          ]
        },
        {
          "atom_index": 4301,
          "name": "C",
          "element": "C",
          "coord": [
            -2.0820000171661377,
            -3.0276999473571777,
            2.6623001098632812
          ]
        },
        {
          "atom_index": 4302,
          "name": "O",
          "element": "O",
          "coord": [
            -2.0971999168395996,
            -2.990999937057495,
            2.7783000469207764
          ]
        },
        {
          "atom_index": 4303,
          "name": "CB",
          "element": "C",
          "coord": [
            -2.2283999919891357,
            -3.237299919128418,
            2.6466000080108643
          ]
        },
        {
          "atom_index": 4304,
          "name": "CG1",
          "element": "C",
          "coord": [
            -2.2321999073028564,
            -3.3798000812530518,
            2.589400053024292
          ]
        },
        {
          "atom_index": 4305,
          "name": "CG2",
          "element": "C",
          "coord": [
            -2.3306000232696533,
            -3.1552000045776367,
            2.571000099182129
          ]
        },
        {
          "atom_index": 4306,
          "name": "CD1",
          "element": "C",
          "coord": [
            -2.3538999557495117,
            -3.4632999897003174,
            2.6294000148773193
          ]
        }
      ]
    },
    {
      "id": "B:151",
      "chain": "B",
      "resseq": 151,
      "icode": "",
      "resname": "MET",
      "hetflag": " ",
      "sasa": 0.0,
      "atoms": [
        {
          "atom_index": 4307,
          "name": "N",
          "element": "N",
          "coord": [
            -2.0631000995635986,
            -2.9449000358581543,
            2.5597000122070312
          ]
        },
        {
          "atom_index": 4308,
          "name": "CA",
          "element": "C",
          "coord": [
            -2.0427000522613525,
            -2.7994000911712646,
            2.573699951171875
          ]
        },
        {
          "atom_index": 4309,
          "name": "C",
          "element": "C",
          "coord": [
            -2.1682000160217285,
            -2.7204999923706055,
            2.6078999042510986
          ]
        },
        {
          "atom_index": 4310,
          "name": "O",
          "element": "O",
          "coord": [
            -2.2790000438690186,
            -2.759200096130371,
            2.5710999965667725
          ]
        },
        {
          "atom_index": 4311,
          "name": "CB",
          "element": "C",
          "coord": [
            -1.979099988937378,
            -2.741300106048584,
            2.4470999240875244
          ]
        },
        {
          "atom_index": 4312,
          "name": "CG",
          "element": "C",
          "coord": [
            -2.0762999057769775,
            -2.735300064086914,
            2.3306000232696533
          ]
        },
        {
          "atom_index": 4313,
          "name": "SD",
          "element": "S",
          "coord": [
            -1.9982000589370728,
            -2.742300033569336,
            2.169300079345703
          ]
        },
        {
          "atom_index": 4314,
          "name": "CE",
          "element": "C",
          "coord": [
            -1.8906999826431274,
            -2.5989999771118164,
            2.1761999130249023
          ]
        }
      ]
    },
    {
      "id": "B:152",
      "chain": "B",
      "resseq": 152,
      "icode": "",
      "resname": "HIS",
      "hetflag": " ",
      "sasa": 0.0,
      "atoms": [
        {
          "atom_index": 4315,
          "name": "N",
          "element": "N",
          "coord": [
            -2.1496999263763428,
            -2.6084001064300537,
            2.6765999794006348
          ]
        },
        {
          "atom_index": 4316,
          "name": "CA",
          "element": "C",
          "coord": [
            -2.2595999240875244,
            -2.5211000442504883,
            2.713200092315674
          ]
        },
        {
          "atom_index": 4317,
          "name": "C",
          "element": "C",
          "coord": [
            -2.3229000568389893,
            -2.4532999992370605,
            2.5906999111175537
          ]
        },
        {
          "atom_index": 4318,
          "name": "O",
          "element": "O",
          "coord": [
            -2.441699981689453,
            -2.474600076675415,
            2.562299966812134
          ]
        },
        {
          "atom_index": 4319,
          "name": "CB",
          "element": "C",
          "coord": [
            -2.2126998901367188,
            -2.4184000492095947,
            2.8150999546051025
          ]
        },
        {
          "atom_index": 4320,
          "name": "CG",
          "element": "C",
          "coord": [
            -2.323499917984009,
            -2.3566999435424805,
            2.8952999114990234
          ]
        },
        {
          "atom_index": 4321,
          "name": "ND1",
          "element": "N",
          "coord": [
            -2.3008999824523926,
            -2.257200002670288,
            2.9885001182556152
          ]
        },
        {
          "atom_index": 4322,
          "name": "CD2",
          "element": "C",
          "coord": [
            -2.4572999477386475,
            -2.3777999877929688,
            2.8938000202178955
          ]
        },
        {
          "atom_index": 4323,
          "name": "CE1",
          "element": "C",
          "coord": [
            -2.4158999919891357,
            -2.2223000526428223,
            3.043100118637085
          ]
        },
        {
          "atom_index": 4324,
          "name": "NE2",
          "element": "N",
          "coord": [
            -2.512200117111206,
            -2.2945001125335693,
            2.9876999855041504
          ]
        }
      ]
    },
    {
      "id": "B:153",
      "chain": "B",
      "resseq": 153,
      "icode": "",
      "resname": "VAL",
      "hetflag": " ",
      "sasa": 0.0,
      "atoms": [
        {
          "atom_index": 4325,
          "name": "N",
          "element": "N",
          "coord": [
            -2.2432000637054443,
            -2.373500108718872,
            2.5190999507904053
          ]
        },
        {
          "atom_index": 4326,
          "name": "CA",
          "element": "C",
          "coord": [
            -2.289900064468384,
            -2.303299903869629,
            2.399899959564209
          ]
        },
        {
          "atom_index": 4327,
          "name": "C",
          "element": "C",
          "coord": [
            -2.2072999477386475,
            -2.347399950027466,
            2.2795000076293945
          ]
        },
        {
          "atom_index": 4328,
          "name": "O",
          "element": "O",
          "coord": [
            -2.08489990234375,
            -2.3517000675201416,
            2.286799907684326
          ]
        },
        {
          "atom_index": 4329,
          "name": "CB",
          "element": "C",
          "coord": [
            -2.285900115966797,
            -2.1473000049591064,
            2.4182000160217285
          ]
        },
        {
          "atom_index": 4330,
          "name": "CG1",
          "element": "C",
          "coord": [
            -2.309000015258789,
            -2.0745999813079834,
            2.2857000827789307
          ]
        },
        {
          "atom_index": 4331,
          "name": "CG2",
          "element": "C",
          "coord": [
            -2.3886001110076904,
            -2.1015000343322754,
            2.5236001014709473
          ]
        }
      ]
    },
    {
      "id": "B:154",
      "chain": "B",
      "resseq": 154,
      "icode": "",
      "resname": "ASN",
      "hetflag": " ",
      "sasa": 0.0,
      "atoms": [
        {
          "atom_index": 4332,
          "name": "N",
          "element": "N",
          "coord": [
            -2.2746999263763428,
            -2.384999990463257,
            2.170799970626831
          ]
        },
        {
          "atom_index": 4333,
          "name": "CA",
          "element": "C",
          "coord": [
            -2.2040998935699463,
            -2.4296998977661133,
            2.0515999794006348
          ]
        },
        {
          "atom_index": 4334,
          "name": "C",
          "element": "C",
          "coord": [
            -2.1473000049591064,
            -2.3076000213623047,
            1.9809000492095947
          ]
        },
        {
          "atom_index": 4335,
          "name": "O",
          "element": "O",
          "coord": [
            -2.2170000076293945,
            -2.2086000442504883,
            1.9632999897003174
          ]
        },
        {
          "atom_index": 4336,
          "name": "CB",
          "element": "C",
          "coord": [
            -2.2955000400543213,
            -2.511899948120117,
            1.9607000350952148
          ]
        },
        {
          "atom_index": 4337,
          "name": "CG",
          "element": "C",
          "coord": [
            -2.221100091934204,
            -2.569200038909912,
            1.8401000499725342
          ]
        },
        {
          "atom_index": 4338,
          "name": "OD1",
          "element": "O",
          "coord": [
            -2.1763999462127686,
            -2.6830999851226807,
            1.8428000211715698
          ]
        },
        {
          "atom_index": 4339,
          "name": "ND2",
          "element": "N",
          "coord": [
            -2.2065000534057617,
            -2.4897000789642334,
            1.735700011253357
          ]
        }
      ]
    },
    {
      "id": "B:155",
      "chain": "B",
      "resseq": 155,
      "icode": "",
      "resname": "ASN",
      "hetflag": " ",
      "sasa": 0.0,
      "atoms": [
        {
          "atom_index": 4340,
          "name": "N",
          "element": "N",
          "coord": [
            -2.0190000534057617,
            -2.312000036239624,
            1.9457000494003296
          ]
        },
        {
          "atom_index": 4341,
          "name": "CA",
          "element": "C",
          "coord": [
            -1.9507999420166016,
            -2.1953999996185303,
            1.8890000581741333
          ]
        },
        {
          "atom_index": 4342,
          "name": "C",
          "element": "C",
          "coord": [
            -1.9921000003814697,
            -2.1617000102996826,
            1.7467000484466553
          ]
        },
        {
          "atom_index": 4343,
          "name": "O",
          "element": "O",
          "coord": [
            -1.9735000133514404,
            -2.047300100326538,
            1.7039999961853027
          ]
        },
        {
          "atom_index": 4344,
          "name": "CB",
          "element": "C",
          "coord": [
            -1.799399971961975,
            -2.214200019836426,
            1.892199993133545
          ]
        },
        {
          "atom_index": 4345,
          "name": "CG",
          "element": "C",
          "coord": [
            -1.7575000524520874,
            -2.3392999172210693,
            1.8243999481201172
          ]
        },
        {
          "atom_index": 4346,
          "name": "OD1",
          "element": "O",
          "coord": [
            -1.788699984550476,
            -2.44950008392334,
            1.8723000288009644
          ]
        },
        {
          "atom_index": 4347,
          "name": "ND2",
          "element": "N",
          "coord": [
            -1.6893999576568604,
            -2.3252999782562256,
            1.7092000246047974
          ]
        }
      ]
    },
    {
      "id": "B:156",
      "chain": "B",
      "resseq": 156,
      "icode": "",
      "resname": "GLU",
      "hetflag": " ",
      "sasa": 0.0,
      "atoms": [
        {
          "atom_index": 4348,
          "name": "N",
          "element": "N",
          "coord": [
            -2.0464999675750732,
            -2.2604000568389893,
            1.6747000217437744
          ]
        },
        {
          "atom_index": 4349,
          "name": "CA",
          "element": "C",
          "coord": [
            -2.0927000045776367,
            -2.2404000759124756,
            1.537500023841858
          ]
        },
        {
          "atom_index": 4350,
          "name": "C",
          "element": "C",
          "coord": [
            -2.2365000247955322,
            -2.1923000812530518,
            1.5268000364303589
          ]
        },
        {
          "atom_index": 4351,
          "name": "O",
          "element": "O",
          "coord": [
            -2.265199899673462,
            -2.099400043487549,
            1.4494999647140503
          ]
        },
        {
          "atom_index": 4352,
          "name": "CB",
          "element": "C",
          "coord": [
            -2.071700096130371,
            -2.365499973297119,
            1.4541000127792358
          ]
        },
        {
          "atom_index": 4353,
          "name": "CG",
          "element": "C",
          "coord": [
            -1.9261000156402588,
            -2.3805999755859375,
            1.4169000387191772
          ]
        },
        {
          "atom_index": 4354,
          "name": "CD",
          "element": "C",
          "coord": [
            -1.9020999670028687,
            -2.4693000316619873,
            1.2970000505447388
          ]
        },
        {
          "atom_index": 4355,
          "name": "OE1",
          "element": "O",
          "coord": [
            -1.8026000261306763,
            -2.545599937438965,
            1.3025000095367432
          ]
        },
        {
          "atom_index": 4356,
          "name": "OE2",
          "element": "O",
          "coord": [
            -1.9801000356674194,
            -2.462599992752075,
            1.1979000568389893
          ]
        }
      ]
    },
    {
      "id": "B:157",
      "chain": "B",
      "resseq": 157,
      "icode": "",
      "resname": "ILE",
      "hetflag": " ",
      "sasa": 0.0,
      "atoms": [
        {
          "atom_index": 4357,
          "name": "N",
          "element": "N",
          "coord": [
            -2.3252999782562256,
            -2.2532999515533447,
            1.604699969291687
          ]
        },
        {
          "atom_index": 4358,
          "name": "CA",
          "element": "C",
          "coord": [
            -2.4697999954223633,
            -2.2274999618530273,
            1.5937000513076782
          ]
        },
        {
          "atom_index": 4359,
          "name": "C",
          "element": "C",
          "coord": [
            -2.5355000495910645,
            -2.1679999828338623,
            1.7193000316619873
          ]
        },
        {
          "atom_index": 4360,
          "name": "O",
          "element": "O",
          "coord": [
            -2.650899887084961,
            -2.124799966812134,
            1.7128000259399414
          ]
        },
        {
          "atom_index": 4361,
          "name": "CB",
          "element": "C",
          "coord": [
            -2.547800064086914,
            -2.352799892425537,
            1.5458999872207642
          ]
        },
        {
          "atom_index": 4362,
          "name": "CG1",
          "element": "C",
          "coord": [
            -2.5334999561309814,
            -2.466900110244751,
            1.6478999853134155
          ]
        },
        {
          "atom_index": 4363,
          "name": "CG2",
          "element": "C",
          "coord": [
            -2.4999001026153564,
            -2.393899917602539,
            1.406599998474121
          ]
        },
        {
          "atom_index": 4364,
          "name": "CD1",
          "element": "C",
          "coord": [
            -2.6284000873565674,
            -2.5817999839782715,
            1.6260000467300415
          ]
        }
      ]
    },
    {
      "id": "B:158",
      "chain": "B",
      "resseq": 158,
      "icode": "",
      "resname": "GLY",
      "hetflag": " ",
      "sasa": 0.0,
      "atoms": [
        {
          "atom_index": 4365,
          "name": "N",
          "element": "N",
          "coord": [
            -2.463200092315674,
            -2.1637001037597656,
            1.8310999870300293
          ]
        },
        {
          "atom_index": 4366,
          "name": "CA",
          "element": "C",
          "coord": [
            -2.510499954223633,
            -2.095400094985962,
            1.9510999917984009
          ]
        },
        {
          "atom_index": 4367,
          "name": "C",
          "element": "C",
          "coord": [
            -2.6087000370025635,
            -2.17330002784729,
            2.0376999378204346
          ]
        },
        {
          "atom_index": 4368,
          "name": "O",
          "element": "O",
          "coord": [
            -2.6545000076293945,
            -2.1219000816345215,
            2.1389000415802
          ]
        }
      ]
    },
    {
      "id": "B:159",
      "chain": "B",
      "resseq": 159,
      "icode": "",
      "resname": "VAL",
      "hetflag": " ",
      "sasa": 0.0,
      "atoms": [
        {
          "atom_index": 4369,
          "name": "N",
          "element": "N",
          "coord": [
            -2.639400005340576,
            -2.297800064086914,
            2.000699996948242
          ]
        },
        {
          "atom_index": 4370,
          "name": "CA",
          "element": "C",
          "coord": [
            -2.7328999042510986,
            -2.3798999786376953,
            2.0776000022888184
          ]
        },
        {
          "atom_index": 4371,
          "name": "C",
          "element": "C",
          "coord": [
            -2.6835999488830566,
            -2.4052000045776367,
            2.2209999561309814
          ]
        },
        {
          "atom_index": 4372,
          "name": "O",
          "element": "O",
          "coord": [
            -2.565000057220459,
            -2.4228999614715576,
            2.2446000576019287
          ]
        },
        {
          "atom_index": 4373,
          "name": "CB",
          "element": "C",
          "coord": [
            -2.768699884414673,
            -2.5130999088287354,
            2.002700090408325
          ]
        },
        {
          "atom_index": 4374,
          "name": "CG1",
          "element": "C",
          "coord": [
            -2.658400058746338,
            -2.6164000034332275,
            2.016700029373169
          ]
        },
        {
          "atom_index": 4375,
          "name": "CG2",
          "element": "C",
          "coord": [
            -2.8987998962402344,
            -2.567500114440918,
            2.052500009536743
          ]
        }
      ]
    },
    {
      "id": "B:160",
      "chain": "B",
      "resseq": 160,
      "icode": "",
      "resname": "VAL",
      "hetflag": " ",
      "sasa": 0.0,
      "atoms": [
        {
          "atom_index": 4376,
          "name": "N",
          "element": "N",
          "coord": [
            -2.776599884033203,
            -2.4047000408172607,
            2.3152999877929688
          ]
        },
        {
          "atom_index": 4377,
          "name": "CA",
          "element": "C",
          "coord": [
            -2.745699882507324,
            -2.4179999828338623,
            2.4570999145507812
          ]
        },
        {
          "atom_index": 4378,
          "name": "C",
          "element": "C",
          "coord": [
            -2.789099931716919,
            -2.5573999881744385,
            2.5011000633239746
          ]
        },
        {
          "atom_index": 4379,
          "name": "O",
          "element": "O",
          "coord": [
            -2.9068000316619873,
            -2.5917000770568848,
            2.4893999099731445
          ]
        },
        {
          "atom_index": 4380,
          "name": "CB",
          "element": "C",
          "coord": [
            -2.8180999755859375,
            -2.305999994277954,
            2.538100004196167
          ]
        },
        {
          "atom_index": 4381,
          "name": "CG1",
          "element": "C",
          "coord": [
            -2.7916998863220215,
            -2.3173000812530518,
            2.689199924468994
          ]
        },
        {
          "atom_index": 4382,
          "name": "CG2",
          "element": "C",
          "coord": [
            -2.7780001163482666,
            -2.16759991645813,
            2.4853999614715576
          ]
        }
      ]
    },
    {
      "id": "B:161",
      "chain": "B",
      "resseq": 161,
      "icode": "",
      "resname": "GLN",
      "hetflag": " ",
      "sasa": 0.0,
      "atoms": [
        {
          "atom_index": 4383,
          "name": "N",
          "element": "N",
          "coord": [
            -2.694000005722046,
            -2.6396000385284424,
            2.546099901199341
          ]
        },
        {
          "atom_index": 4384,
          "name": "CA",
          "element": "C",
          "coord": [
            -2.726099967956543,
            -2.77020001411438,
            2.6050000190734863
          ]
        },
        {
          "atom_index": 4385,
          "name": "C",
          "element": "C",
          "coord": [
            -2.772200107574463,
            -2.7535998821258545,
            2.750699996948242
          ]
        },
        {
          "atom_index": 4386,
          "name": "O",
          "element": "O",
          "coord": [
            -2.736999988555908,
            -2.6563000679016113,
            2.8173000812530518
          ]
        },
        {
          "atom_index": 4387,
          "name": "CB",
          "element": "C",
          "coord": [
            -2.6078999042510986,
            -2.8677000999450684,
            2.5969998836517334
          ]
        },
        {
          "atom_index": 4388,
          "name": "CG",
          "element": "C",
          "coord": [
            -2.5576000213623047,
            -2.8970000743865967,
            2.4547998905181885
          ]
        },
        {
          "atom_index": 4389,
          "name": "CD",
          "element": "C",
          "coord": [
            -2.660399913787842,
            -2.9628000259399414,
            2.363300085067749
          ]
        },
        {
          "atom_index": 4390,
          "name": "OE1",
          "element": "O",
          "coord": [
            -2.7637999057769775,
            -3.0164999961853027,
            2.4079999923706055
          ]
        },
        {
          "atom_index": 4391,
          "name": "NE2",
          "element": "N",
          "coord": [
            -2.6319000720977783,
            -2.959399938583374,
            2.2335000038146973
          ]
        }
      ]
    },
    {
      "id": "B:162",
      "chain": "B",
      "resseq": 162,
      "icode": "",
      "resname": "ASP",
      "hetflag": " ",
      "sasa": 0.472947895526886,
      "atoms": [
        {
          "atom_index": 4392,
          "name": "N",
          "element": "N",
          "coord": [
            -2.852400064468384,
            -2.847899913787842,
            2.7981998920440674
          ]
        },
        {
          "atom_index": 4393,
          "name": "CA",
          "element": "C",
          "coord": [
            -2.9063000679016113,
            -2.8441998958587646,
            2.934799909591675
          ]
        },
        {
          "atom_index": 4394,
          "name": "C",
          "element": "C",
          "coord": [
            -2.8018999099731445,
            -2.9042999744415283,
            3.028899908065796
          ]
        },
        {
          "atom_index": 4395,
          "name": "O",
          "element": "O",
          "coord": [
            -2.8127999305725098,
            -3.0183000564575195,
            3.072999954223633
          ]
        },
        {
          "atom_index": 4396,
          "name": "CB",
          "element": "C",
          "coord": [
            -3.0385000705718994,
            -2.9205000400543213,
            2.9398000240325928
          ]
        },
        {
          "atom_index": 4397,
          "name": "CG",
          "element": "C",
          "coord": [
            -3.117000102996826,
            -2.898099899291992,
            3.0694000720977783
          ]
        },
        {
          "atom_index": 4398,
          "name": "OD1",
          "element": "O",
          "coord": [
            -3.065000057220459,
            -2.8359999656677246,
            3.1659998893737793
          ]
        },
        {
          "atom_index": 4399,
          "name": "OD2",
          "element": "O",
          "coord": [
            -3.234299898147583,
            -2.945499897003174,
            3.0732998847961426
          ]
        }
      ]
    },
    {
      "id": "B:163",
      "chain": "B",
      "resseq": 163,
      "icode": "",
      "resname": "ILE",
      "hetflag": " ",
      "sasa": 0.0,
      "atoms": [
        {
          "atom_index": 4400,
          "name": "N",
          "element": "N",
          "coord": [
            -2.700000047683716,
            -2.824899911880493,
            3.057800054550171
          ]
        },
        {
          "atom_index": 4401,
          "name": "CA",
          "element": "C",
          "coord": [
            -2.581399917602539,
            -2.873500108718872,
            3.1303000450134277
          ]
        },
        {
          "atom_index": 4402,
          "name": "C",
          "element": "C",
          "coord": [
            -2.6150999069213867,
            -2.911799907684326,
            3.2743000984191895
          ]
        },
        {
          "atom_index": 4403,
          "name": "O",
          "element": "O",
          "coord": [
            -2.5529000759124756,
            -3.0030999183654785,
            3.3315000534057617
          ]
        },
        {
          "atom_index": 4404,
          "name": "CB",
          "element": "C",
          "coord": [
            -2.459399938583374,
            -2.7762999534606934,
            3.120500087738037
          ]
        },
        {
          "atom_index": 4405,
          "name": "CG1",
          "element": "C",
          "coord": [
            -2.487600088119507,
            -2.643199920654297,
            3.1895999908447266
          ]
        },
        {
          "atom_index": 4406,
          "name": "CG2",
          "element": "C",
          "coord": [
            -2.415800094604492,
            -2.75819993019104,
            2.972599983215332
          ]
        },
        {
          "atom_index": 4407,
          "name": "CD1",
          "element": "C",
          "coord": [
            -2.363300085067749,
            -2.559799909591675,
            3.2135000228881836
          ]
        }
      ]
    },
    {
      "id": "B:164",
      "chain": "B",
      "resseq": 164,
      "icode": "",
      "resname": "ALA",
      "hetflag": " ",
      "sasa": 0.0,
      "atoms": [
        {
          "atom_index": 4408,
          "name": "N",
          "element": "N",
          "coord": [
            -2.7174999713897705,
            -2.846299886703491,
            3.329900026321411
          ]
        },
        {
          "atom_index": 4409,
          "name": "CA",
          "element": "C",
          "coord": [
            -2.7632999420166016,
            -2.8805999755859375,
            3.4651999473571777
          ]
        },
        {
          "atom_index": 4410,
          "name": "C",
          "element": "C",
          "coord": [
            -2.8241000175476074,
            -3.0218000411987305,
            3.469399929046631
          ]
        },
        {
          "atom_index": 4411,
          "name": "O",
          "element": "O",
          "coord": [
            -2.7881999015808105,
            -3.1029999256134033,
            3.5562000274658203
          ]
        },
        {
          "atom_index": 4412,
          "name": "CB",
          "element": "C",
          "coord": [
            -2.8613998889923096,
            -2.776099920272827,
            3.5181000232696533
          ]
        }
      ]
    },
    {
      "id": "B:165",
      "chain": "B",
      "resseq": 165,
      "icode": "",
      "resname": "ALA",
      "hetflag": " ",
      "sasa": 0.1613273024559021,
      "atoms": [
        {
          "atom_index": 4413,
          "name": "N",
          "element": "N",
          "coord": [
            -2.9130001068115234,
            -3.052299976348877,
            3.374799966812134
          ]
        },
        {
          "atom_index": 4414,
          "name": "CA",
          "element": "C",
          "coord": [
            -2.973900079727173,
            -3.1863999366760254,
            3.3666999340057373
          ]
        },
        {
          "atom_index": 4415,
          "name": "C",
          "element": "C",
          "coord": [
            -2.872299909591675,
            -3.2946999073028564,
            3.3327999114990234
          ]
        },
        {
          "atom_index": 4416,
          "name": "O",
          "element": "O",
          "coord": [
            -2.8749001026153564,
            -3.4024999141693115,
            3.3910999298095703
          ]
        },
        {
          "atom_index": 4417,
          "name": "CB",
          "element": "C",
          "coord": [
            -3.0922999382019043,
            -3.188699960708618,
            3.2669999599456787
          ]
        }
      ]
    },
    {
      "id": "B:166",
      "chain": "B",
      "resseq": 166,
      "icode": "",
      "resname": "ILE",
      "hetflag": " ",
      "sasa": 0.0,
      "atoms": [
        {
          "atom_index": 4418,
          "name": "N",
          "element": "N",
          "coord": [
            -2.7827999591827393,
            -3.2657999992370605,
            3.2376999855041504
          ]
        },
        {
          "atom_index": 4419,
          "name": "CA",
          "element": "C",
          "coord": [
            -2.674299955368042,
            -3.3570001125335693,
            3.2060000896453857
          ]
        },
        {
          "atom_index": 4420,
          "name": "C",
          "element": "C",
          "coord": [
            -2.587100028991699,
            -3.378999948501587,
            3.330699920654297
          ]
        },
        {
          "atom_index": 4421,
          "name": "O",
          "element": "O",
          "coord": [
            -2.551300048828125,
            -3.493000030517578,
            3.3626999855041504
          ]
        },
        {
          "atom_index": 4422,
          "name": "CB",
          "element": "C",
          "coord": [
            -2.5897998809814453,
            -3.3076999187469482,
            3.085400104522705
          ]
        },
        {
          "atom_index": 4423,
          "name": "CG1",
          "element": "C",
          "coord": [
            -2.6784000396728516,
            -3.291800022125244,
            2.961199998855591
          ]
        },
        {
          "atom_index": 4424,
          "name": "CG2",
          "element": "C",
          "coord": [
            -2.474299907684326,
            -3.4038000106811523,
            3.0589001178741455
          ]
        },
        {
          "atom_index": 4425,
          "name": "CD1",
          "element": "C",
          "coord": [
            -2.618799924850464,
            -3.203399896621704,
            2.8506999015808105
          ]
        }
      ]
    },
    {
      "id": "B:167",
      "chain": "B",
      "resseq": 167,
      "icode": "",
      "resname": "GLY",
      "hetflag": " ",
      "sasa": 0.0,
      "atoms": [
        {
          "atom_index": 4426,
          "name": "N",
          "element": "N",
          "coord": [
            -2.555000066757202,
            -3.2704999446868896,
            3.4010000228881836
          ]
        },
        {
          "atom_index": 4427,
          "name": "CA",
          "element": "C",
          "coord": [
            -2.4814999103546143,
            -3.2776999473571777,
            3.525899887084961
          ]
        },
        {
          "atom_index": 4428,
          "name": "C",
          "element": "C",
          "coord": [
            -2.5418999195098877,
            -3.3694000244140625,
            3.6308000087738037
          ]
        },
        {
          "atom_index": 4429,
          "name": "O",
          "element": "O",
          "coord": [
            -2.4690001010894775,
            -3.4446001052856445,
            3.696199893951416
          ]
        }
      ]
    },
    {
      "id": "B:168",
      "chain": "B",
      "resseq": 168,
      "icode": "",
      "resname": "GLU",
      "hetflag": " ",
      "sasa": 1.4555227756500244,
      "atoms": [
        {
          "atom_index": 4430,
          "name": "N",
          "element": "N",
          "coord": [
            -2.674499988555908,
            -3.3622000217437744,
            3.6475000381469727
          ]
        },
        {
          "atom_index": 4431,
          "name": "CA",
          "element": "C",
          "coord": [
            -2.7492001056671143,
            -3.4488000869750977,
            3.7414000034332275
          ]
        },
        {
          "atom_index": 4432,
          "name": "C",
          "element": "C",
          "coord": [
            -2.7416000366210938,
            -3.5975000858306885,
            3.7039999961853027
          ]
        },
        {
          "atom_index": 4433,
          "name": "O",
          "element": "O",
          "coord": [
            -2.7190001010894775,
            -3.681999921798706,
            3.7908999919891357
          ]
        },
        {
          "atom_index": 4434,
          "name": "CB",
          "element": "C",
          "coord": [
            -2.8951001167297363,
            -3.403700113296509,
            3.7525999546051025
          ]
        },
        {
          "atom_index": 4435,
          "name": "CG",
          "element": "C",
          "coord": [
            -2.9124999046325684,
            -3.265399932861328,
            3.8148999214172363
          ]
        },
        {
          "atom_index": 4436,
          "name": "CD",
          "element": "C",
          "coord": [
            -2.9061999320983887,
            -3.261699914932251,
            3.9700000286102295
          ]
        },
        {
          "atom_index": 4437,
          "name": "OE1",
          "element": "O",
          "coord": [
            -2.9075000286102295,
            -3.368499994277954,
            4.037700176239014
          ]
        },
        {
          "atom_index": 4438,
          "name": "OE2",
          "element": "O",
          "coord": [
            -2.9007999897003174,
            -3.1484999656677246,
            4.024400234222412
          ]
        }
      ]
    },
    {
      "id": "B:169",
      "chain": "B",
      "resseq": 169,
      "icode": "",
      "resname": "MET",
      "hetflag": " ",
      "sasa": 0.0,
      "atoms": [
        {
          "atom_index": 4439,
          "name": "N",
          "element": "N",
          "coord": [
            -2.7590999603271484,
            -3.6273000240325928,
            3.574700117111206
          ]
        },
        {
          "atom_index": 4440,
          "name": "CA",
          "element": "C",
          "coord": [
            -2.745300054550171,
            -3.7630999088287354,
            3.5195999145507812
          ]
        },
        {
          "atom_index": 4441,
          "name": "C",
          "element": "C",
          "coord": [
            -2.6089000701904297,
            -3.821500062942505,
            3.547800064086914
          ]
        },
        {
          "atom_index": 4442,
          "name": "O",
          "element": "O",
          "coord": [
            -2.599299907684326,
            -3.937000036239624,
            3.5861001014709473
          ]
        },
        {
          "atom_index": 4443,
          "name": "CB",
          "element": "C",
          "coord": [
            -2.766200065612793,
            -3.7641000747680664,
            3.3680999279022217
          ]
        },
        {
          "atom_index": 4444,
          "name": "CG",
          "element": "C",
          "coord": [
            -2.907399892807007,
            -3.7321999073028564,
            3.3243000507354736
          ]
        },
        {
          "atom_index": 4445,
          "name": "SD",
          "element": "S",
          "coord": [
            -2.9279000759124756,
            -3.735300064086914,
            3.1452999114990234
          ]
        },
        {
          "atom_index": 4446,
          "name": "CE",
          "element": "C",
          "coord": [
            -2.8935999870300293,
            -3.9086999893188477,
            3.1145999431610107
          ]
        }
      ]
    },
    {
      "id": "B:170",
      "chain": "B",
      "resseq": 170,
      "icode": "",
      "resname": "CYS",
      "hetflag": " ",
      "sasa": 0.0,
      "atoms": [
        {
          "atom_index": 4447,
          "name": "N",
          "element": "N",
          "coord": [
            -2.503999948501587,
            -3.7414000034332275,
            3.528700113296509
          ]
        },
        {
          "atom_index": 4448,
          "name": "CA",
          "element": "C",
          "coord": [
            -2.3671000003814697,
            -3.7881999015808105,
            3.5492000579833984
          ]
        },
        {
          "atom_index": 4449,
          "name": "C",
          "element": "C",
          "coord": [
            -2.3378000259399414,
            -3.8101999759674072,
            3.696500062942505
          ]
        },
        {
          "atom_index": 4450,
          "name": "O",
          "element": "O",
          "coord": [
            -2.2825000286102295,
            -3.9133999347686768,
            3.7332000732421875
          ]
        },
        {
          "atom_index": 4451,
          "name": "CB",
          "element": "C",
          "coord": [
            -2.264699935913086,
            -3.692199945449829,
            3.488300085067749
          ]
        },
        {
          "atom_index": 4452,
          "name": "SG",
          "element": "S",
          "coord": [
            -2.266400098800659,
            -3.684999942779541,
            3.3071999549865723
          ]
        }
      ]
    },
    {
      "id": "B:171",
      "chain": "B",
      "resseq": 171,
      "icode": "",
      "resname": "ARG",
      "hetflag": " ",
      "sasa": 0.0,
      "atoms": [
        {
          "atom_index": 4453,
          "name": "N",
          "element": "N",
          "coord": [
            -2.3747000694274902,
            -3.713399887084961,
            3.7802000045776367
          ]
        },
        {
          "atom_index": 4454,
          "name": "CA",
          "element": "C",
          "coord": [
            -2.3469998836517334,
            -3.7202999591827393,
            3.9244000911712646
          ]
        },
        {
          "atom_index": 4455,
          "name": "C",
          "element": "C",
          "coord": [
            -2.40939998626709,
            -3.8452000617980957,
            3.9890999794006348
          ]
        },
        {
          "atom_index": 4456,
          "name": "O",
          "element": "O",
          "coord": [
            -2.3431999683380127,
            -3.9154999256134033,
            4.06689977645874
          ]
        },
        {
          "atom_index": 4457,
          "name": "CB",
          "element": "C",
          "coord": [
            -2.3924999237060547,
            -3.591599941253662,
            3.9958999156951904
          ]
        },
        {
          "atom_index": 4458,
          "name": "CG",
          "element": "C",
          "coord": [
            -2.3515000343322754,
            -3.58270001411438,
            4.146200180053711
          ]
        },
        {
          "atom_index": 4459,
          "name": "CD",
          "element": "C",
          "coord": [
            -2.2053000926971436,
            -3.5388998985290527,
            4.163300037384033
          ]
        },
        {
          "atom_index": 4460,
          "name": "NE",
          "element": "N",
          "coord": [
            -2.1958999633789062,
            -3.398699998855591,
            4.203199863433838
          ]
        },
        {
          "atom_index": 4461,
          "name": "CZ",
          "element": "C",
          "coord": [
            -2.131500005722046,
            -3.3041999340057373,
            4.135900020599365
          ]
        },
        {
          "atom_index": 4462,
          "name": "NH1",
          "element": "N",
          "coord": [
            -2.0673000812530518,
            -3.331399917602539,
            4.021999835968018
          ]
        },
        {
          "atom_index": 4463,
          "name": "NH2",
          "element": "N",
          "coord": [
            -2.1314001083374023,
            -3.1803998947143555,
            4.184000015258789
          ]
        }
      ]
    },
    {
      "id": "B:172",
      "chain": "B",
      "resseq": 172,
      "icode": "",
      "resname": "ALA",
      "hetflag": " ",
      "sasa": 3.208055019378662,
      "atoms": [
        {
          "atom_index": 4464,
          "name": "N",
          "element": "N",
          "coord": [
            -2.5341999530792236,
            -3.8733999729156494,
            3.9516000747680664
          ]
        },
        {
          "atom_index": 4465,
          "name": "CA",
          "element": "C",
          "coord": [
            -2.6110000610351562,
            -3.9885001182556152,
            4.002200126647949
          ]
        },
        {
          "atom_index": 4466,
          "name": "C",
          "element": "C",
          "coord": [
            -2.5490000247955322,
            -4.123000144958496,
            3.9639999866485596
          ]
        },
        {
          "atom_index": 4467,
          "name": "O",
          "element": "O",
          "coord": [
            -2.572999954223633,
            -4.224800109863281,
            4.029200077056885
          ]
        },
        {
          "atom_index": 4468,
          "name": "CB",
          "element": "C",
          "coord": [
            -2.7530999183654785,
            -3.9811999797821045,
            3.953700065612793
          ]
        }
      ]
    },
    {
      "id": "B:173",
      "chain": "B",
      "resseq": 173,
      "icode": "",
      "resname": "ARG",
      "hetflag": " ",
      "sasa": 0.0,
      "atoms": [
        {
          "atom_index": 4469,
          "name": "N",
          "element": "N",
          "coord": [
            -2.467099905014038,
            -4.122300148010254,
            3.859600067138672
          ]
        },
        {
          "atom_index": 4470,
          "name": "CA",
          "element": "C",
          "coord": [
            -2.4033000469207764,
            -4.24459981918335,
            3.8125998973846436
          ]
        },
        {
          "atom_index": 4471,
          "name": "C",
          "element": "C",
          "coord": [
            -2.2539000511169434,
            -4.249000072479248,
            3.8429999351501465
          ]
        },
        {
          "atom_index": 4472,
          "name": "O",
          "element": "O",
          "coord": [
            -2.1868999004364014,
            -4.346199989318848,
            3.8106000423431396
          ]
        },
        {
          "atom_index": 4473,
          "name": "CB",
          "element": "C",
          "coord": [
            -2.4268999099731445,
            -4.26170015335083,
            3.663100004196167
          ]
        },
        {
          "atom_index": 4474,
          "name": "CG",
          "element": "C",
          "coord": [
            -2.5703001022338867,
            -4.2916998863220215,
            3.6259000301361084
          ]
        },
        {
          "atom_index": 4475,
          "name": "CD",
          "element": "C",
          "coord": [
            -2.586400032043457,
            -4.275700092315674,
            3.476099967956543
          ]
        },
        {
          "atom_index": 4476,
          "name": "NE",
          "element": "N",
          "coord": [
            -2.72189998626709,
            -4.303400039672852,
            3.428499937057495
          ]
        },
        {
          "atom_index": 4477,
          "name": "CZ",
          "element": "C",
          "coord": [
            -2.8252999782562256,
            -4.220399856567383,
            3.4414000511169434
          ]
        },
        {
          "atom_index": 4478,
          "name": "NH1",
          "element": "N",
          "coord": [
            -2.944499969482422,
            -4.2555999755859375,
            3.39490008354187
          ]
        },
        {
          "atom_index": 4479,
          "name": "NH2",
          "element": "N",
          "coord": [
            -2.8111000061035156,
            -4.10260009765625,
            3.501699924468994
          ]
        }
      ]
    },
    {
      "id": "B:174",
      "chain": "B",
      "resseq": 174,
      "icode": "",
      "resname": "GLY",
      "hetflag": " ",
      "sasa": 0.0,
      "atoms": [
        {
          "atom_index": 4480,
          "name": "N",
          "element": "N",
          "coord": [
            -2.202699899673462,
            -4.144700050354004,
            3.907399892807007
          ]
        },
        {
          "atom_index": 4481,
          "name": "CA",
          "element": "C",
          "coord": [
            -2.0590999126434326,
            -4.131999969482422,
            3.9305999279022217
          ]
        },
        {
          "atom_index": 4482,
          "name": "C",
          "element": "C",
          "coord": [
            -1.9749000072479248,
            -4.109799861907959,
            3.805500030517578
          ]
        },
        {
          "atom_index": 4483,
          "name": "O",
          "element": "O",
          "coord": [
            -1.8609000444412231,
            -4.156700134277344,
            3.797800064086914
          ]
        }
      ]
    },
    {
      "id": "B:175",
      "chain": "B",
      "resseq": 175,
      "icode": "",
      "resname": "ILE",
      "hetflag": " ",
      "sasa": 0.0,
      "atoms": [
        {
          "atom_index": 4484,
          "name": "N",
          "element": "N",
          "coord": [
            -2.0299999713897705,
            -4.037899971008301,
            3.7081000804901123
          ]
        },
        {
          "atom_index": 4485,
          "name": "CA",
          "element": "C",
          "coord": [
            -1.957800030708313,
            -4.007699966430664,
            3.583400011062622
          ]
        },
        {
          "atom_index": 4486,
          "name": "C",
          "element": "C",
          "coord": [
            -1.9038000106811523,
            -3.864000082015991,
            3.586400032043457
          ]
        },
        {
          "atom_index": 4487,
          "name": "O",
          "element": "O",
          "coord": [
            -1.9754999876022339,
            -3.771199941635132,
            3.6275999546051025
          ]
        },
        {
          "atom_index": 4488,
          "name": "CB",
          "element": "C",
          "coord": [
            -2.047100067138672,
            -4.030700206756592,
            3.4586000442504883
          ]
        },
        {
          "atom_index": 4489,
          "name": "CG1",
          "element": "C",
          "coord": [
            -2.088099956512451,
            -4.179100036621094,
            3.4512999057769775
          ]
        },
        {
          "atom_index": 4490,
          "name": "CG2",
          "element": "C",
          "coord": [
            -1.9737000465393066,
            -3.9862000942230225,
            3.3294999599456787
          ]
        },
        {
          "atom_index": 4491,
          "name": "CD1",
          "element": "C",
          "coord": [
            -2.2051000595092773,
            -4.2093000411987305,
            3.3582000732421875
          ]
        }
      ]
    },
    {
      "id": "B:176",
      "chain": "B",
      "resseq": 176,
      "icode": "",
      "resname": "ILE",
      "hetflag": " ",
      "sasa": 0.0,
      "atoms": [
        {
          "atom_index": 4492,
          "name": "N",
          "element": "N",
          "coord": [
            -1.7782000303268433,
            -3.8457000255584717,
            3.5432000160217285
          ]
        },
        {
          "atom_index": 4493,
          "name": "CA",
          "element": "C",
          "coord": [
            -1.7178000211715698,
            -3.711899995803833,
            3.5383999347686768
          ]
        },
        {
          "atom_index": 4494,
          "name": "C",
          "element": "C",
          "coord": [
            -1.7831000089645386,
            -3.6363000869750977,
            3.424299955368042
          ]
        },
        {
          "atom_index": 4495,
          "name": "O",
          "element": "O",
          "coord": [
            -1.7854000329971313,
            -3.684999942779541,
            3.312999963760376
          ]
        },
        {
          "atom_index": 4496,
          "name": "CB",
          "element": "C",
          "coord": [
            -1.5637999773025513,
            -3.71560001373291,
            3.5155999660491943
          ]
        },
        {
          "atom_index": 4497,
          "name": "CG1",
          "element": "C",
          "coord": [
            -1.4902000427246094,
            -3.795300006866455,
            3.6243999004364014
          ]
        },
        {
          "atom_index": 4498,
          "name": "CG2",
          "element": "C",
          "coord": [
            -1.5084999799728394,
            -3.5739998817443848,
            3.500999927520752
          ]
        },
        {
          "atom_index": 4499,
          "name": "CD1",
          "element": "C",
          "coord": [
            -1.5149999856948853,
            -3.7474000453948975,
            3.7690000534057617
          ]
        }
      ]
    },
    {
      "id": "B:177",
      "chain": "B",
      "resseq": 177,
      "icode": "",
      "resname": "TYR",
      "hetflag": " ",
      "sasa": 0.0,
      "atoms": [
        {
          "atom_index": 4500,
          "name": "N",
          "element": "N",
          "coord": [
            -1.8367999792099,
            -3.518399953842163,
            3.4528000354766846
          ]
        },
        {
          "atom_index": 4501,
          "name": "CA",
          "element": "C",
          "coord": [
            -1.8990000486373901,
            -3.4356000423431396,
            3.3492000102996826
          ]
        },
        {
          "atom_index": 4502,
          "name": "C",
          "element": "C",
          "coord": [
            -1.8115999698638916,
            -3.313999891281128,
            3.3238000869750977
          ]
        },
        {
          "atom_index": 4503,
          "name": "O",
          "element": "O",
          "coord": [
            -1.794100046157837,
            -3.2307000160217285,
            3.411400079727173
          ]
        },
        {
          "atom_index": 4504,
          "name": "CB",
          "element": "C",
          "coord": [
            -2.0422000885009766,
            -3.391900062561035,
            3.3889999389648438
          ]
        },
        {
          "atom_index": 4505,
          "name": "CG",
          "element": "C",
          "coord": [
            -2.112299919128418,
            -3.3076000213623047,
            3.283400058746338
          ]
        },
        {
          "atom_index": 4506,
          "name": "CD1",
          "element": "C",
          "coord": [
            -2.091599941253662,
            -3.331399917602539,
            3.1461000442504883
          ]
        },
        {
          "atom_index": 4507,
          "name": "CD2",
          "element": "C",
          "coord": [
            -2.200000047683716,
            -3.2063000202178955,
            3.3196001052856445
          ]
        },
        {
          "atom_index": 4508,
          "name": "CE1",
          "element": "C",
          "coord": [
            -2.154599905014038,
            -3.2564001083374023,
            3.049799919128418
          ]
        },
        {
          "atom_index": 4509,
          "name": "CE2",
          "element": "C",
          "coord": [
            -2.2646000385284424,
            -3.1296000480651855,
            3.2227001190185547
          ]
        },
        {
          "atom_index": 4510,
          "name": "CZ",
          "element": "C",
          "coord": [
            -2.240499973297119,
            -3.1552000045776367,
            3.088099956512451
          ]
        },
        {
          "atom_index": 4511,
          "name": "OH",
          "element": "O",
          "coord": [
            -2.301500082015991,
            -3.078700065612793,
            2.9911999702453613
          ]
        }
      ]
    },
    {
      "id": "B:178",
      "chain": "B",
      "resseq": 178,
      "icode": "",
      "resname": "HIS",
      "hetflag": " ",
      "sasa": 0.0,
      "atoms": [
        {
          "atom_index": 4512,
          "name": "N",
          "element": "N",
          "coord": [
            -1.75600004196167,
            -3.3057000637054443,
            3.2035999298095703
          ]
        },
        {
          "atom_index": 4513,
          "name": "CA",
          "element": "C",
          "coord": [
            -1.6819000244140625,
            -3.1907999515533447,
            3.1591999530792236
          ]
        },
        {
          "atom_index": 4514,
          "name": "C",
          "element": "C",
          "coord": [
            -1.767899990081787,
            -3.1050000190734863,
            3.0659000873565674
          ]
        },
        {
          "atom_index": 4515,
          "name": "O",
          "element": "O",
          "coord": [
            -1.8305000066757202,
            -3.1577000617980957,
            2.973400115966797
          ]
        },
        {
          "atom_index": 4516,
          "name": "CB",
          "element": "C",
          "coord": [
            -1.5543999671936035,
            -3.2344000339508057,
            3.0861001014709473
          ]
        },
        {
          "atom_index": 4517,
          "name": "CG",
          "element": "C",
          "coord": [
            -1.4890999794006348,
            -3.12280011177063,
            3.010499954223633
          ]
        },
        {
          "atom_index": 4518,
          "name": "ND1",
          "element": "N",
          "coord": [
            -1.4865000247955322,
            -3.1177000999450684,
            2.872999906539917
          ]
        },
        {
          "atom_index": 4519,
          "name": "CD2",
          "element": "C",
          "coord": [
            -1.4306000471115112,
            -3.00819993019104,
            3.0536000728607178
          ]
        },
        {
          "atom_index": 4520,
          "name": "CE1",
          "element": "C",
          "coord": [
            -1.4263999462127686,
            -3.0062999725341797,
            2.834399938583374
          ]
        },
        {
          "atom_index": 4521,
          "name": "NE2",
          "element": "N",
          "coord": [
            -1.3918999433517456,
            -2.9379000663757324,
            2.9421000480651855
          ]
        }
      ]
    },
    {
      "id": "B:179",
      "chain": "B",
      "resseq": 179,
      "icode": "",
      "resname": "VAL",
      "hetflag": " ",
      "sasa": 0.0,
      "atoms": [
        {
          "atom_index": 4522,
          "name": "N",
          "element": "N",
          "coord": [
            -1.770400047302246,
            -2.9737000465393066,
            3.0917999744415283
          ]
        },
        {
          "atom_index": 4523,
          "name": "CA",
          "element": "C",
          "coord": [
            -1.8351000547409058,
            -2.8742001056671143,
            3.0039000511169434
          ]
        },
        {
          "atom_index": 4524,
          "name": "C",
          "element": "C",
          "coord": [
            -1.7324999570846558,
            -2.776900053024292,
            2.9428000450134277
          ]
        },
        {
          "atom_index": 4525,
          "name": "O",
          "element": "O",
          "coord": [
            -1.6533000469207764,
            -2.712599992752075,
            3.0136001110076904
          ]
        },
        {
          "atom_index": 4526,
          "name": "CB",
          "element": "C",
          "coord": [
            -1.9429999589920044,
            -2.790800094604492,
            3.080399990081787
          ]
        },
        {
          "atom_index": 4527,
          "name": "CG1",
          "element": "C",
          "coord": [
            -1.9977999925613403,
            -2.675600051879883,
            2.9948999881744385
          ]
        },
        {
          "atom_index": 4528,
          "name": "CG2",
          "element": "C",
          "coord": [
            -2.054500102996826,
            -2.8784000873565674,
            3.1284000873565674
          ]
        }
      ]
    },
    {
      "id": "B:180",
      "chain": "B",
      "resseq": 180,
      "icode": "",
      "resname": "ASP",
      "hetflag": " ",
      "sasa": 0.0,
      "atoms": [
        {
          "atom_index": 4529,
          "name": "N",
          "element": "N",
          "coord": [
            -1.735700011253357,
            -2.765399932861328,
            2.81030011177063
          ]
        },
        {
          "atom_index": 4530,
          "name": "CA",
          "element": "C",
          "coord": [
            -1.6640000343322754,
            -2.658400058746338,
            2.743000030517578
          ]
        },
        {
          "atom_index": 4531,
          "name": "C",
          "element": "C",
          "coord": [
            -1.7529000043869019,
            -2.5336999893188477,
            2.7446999549865723
          ]
        },
        {
          "atom_index": 4532,
          "name": "O",
          "element": "O",
          "coord": [
            -1.850600004196167,
            -2.5251998901367188,
            2.6698999404907227
          ]
        },
        {
          "atom_index": 4533,
          "name": "CB",
          "element": "C",
          "coord": [
            -1.6288000345230103,
            -2.702899932861328,
            2.6003000736236572
          ]
        },
        {
          "atom_index": 4534,
          "name": "CG",
          "element": "C",
          "coord": [
            -1.5429999828338623,
            -2.6052000522613525,
            2.527600049972534
          ]
        },
        {
          "atom_index": 4535,
          "name": "OD1",
          "element": "O",
          "coord": [
            -1.482100009918213,
            -2.648200035095215,
            2.427999973297119
          ]
        },
        {
          "atom_index": 4536,
          "name": "OD2",
          "element": "O",
          "coord": [
            -1.5348000526428223,
            -2.486999988555908,
            2.566699981689453
          ]
        }
      ]
    },
    {
      "id": "B:181",
      "chain": "B",
      "resseq": 181,
      "icode": "",
      "resname": "ALA",
      "hetflag": " ",
      "sasa": 0.0,
      "atoms": [
        {
          "atom_index": 4537,
          "name": "N",
          "element": "N",
          "coord": [
            -1.717900037765503,
            -2.4384000301361084,
            2.830899953842163
          ]
        },
        {
          "atom_index": 4538,
          "name": "CA",
          "element": "C",
          "coord": [
            -1.7944999933242798,
            -2.316800117492676,
            2.852799892425537
          ]
        },
        {
          "atom_index": 4539,
          "name": "C",
          "element": "C",
          "coord": [
            -1.7302000522613525,
            -2.194999933242798,
            2.7874999046325684
          ]
        },
        {
          "atom_index": 4540,
          "name": "O",
          "element": "O",
          "coord": [
            -1.7563999891281128,
            -2.081399917602539,
            2.8266000747680664
          ]
        },
        {
          "atom_index": 4541,
          "name": "CB",
          "element": "C",
          "coord": [
            -1.8118000030517578,
            -2.292099952697754,
            3.0055999755859375
          ]
        }
      ]
    },
    {
      "id": "B:182",
      "chain": "B",
      "resseq": 182,
      "icode": "",
      "resname": "THR",
      "hetflag": " ",
      "sasa": 0.0,
      "atoms": [
        {
          "atom_index": 4542,
          "name": "N",
          "element": "N",
          "coord": [
            -1.6461000442504883,
            -2.2186999320983887,
            2.6875998973846436
          ]
        },
        {
          "atom_index": 4543,
          "name": "CA",
          "element": "C",
          "coord": [
            -1.5760999917984009,
            -2.1106998920440674,
            2.6196999549865723
          ]
        },
        {
          "atom_index": 4544,
          "name": "C",
          "element": "C",
          "coord": [
            -1.6700999736785889,
            -2.004300117492676,
            2.5625
          ]
        },
        {
          "atom_index": 4545,
          "name": "O",
          "element": "O",
          "coord": [
            -1.6385999917984009,
            -1.8835999965667725,
            2.566699981689453
          ]
        },
        {
          "atom_index": 4546,
          "name": "CB",
          "element": "C",
          "coord": [
            -1.4916000366210938,
            -2.1651999950408936,
            2.5051000118255615
          ]
        },
        {
          "atom_index": 4547,
          "name": "OG1",
          "element": "O",
          "coord": [
            -1.4111000299453735,
            -2.2732999324798584,
            2.5520999431610107
          ]
        },
        {
          "atom_index": 4548,
          "name": "CG2",
          "element": "C",
          "coord": [
            -1.4048000574111938,
            -2.0557000637054443,
            2.4458000659942627
          ]
        }
      ]
    },
    {
      "id": "B:183",
      "chain": "B",
      "resseq": 183,
      "icode": "",
      "resname": "GLN",
      "hetflag": " ",
      "sasa": 0.0,
      "atoms": [
        {
          "atom_index": 4549,
          "name": "N",
          "element": "N",
          "coord": [
            -1.7839000225067139,
            -2.048099994659424,
            2.50819993019104
          ]
        },
        {
          "atom_index": 4550,
          "name": "CA",
          "element": "C",
          "coord": [
            -1.8761999607086182,
            -1.954300045967102,
            2.4451000690460205
          ]
        },
        {
          "atom_index": 4551,
          "name": "C",
          "element": "C",
          "coord": [
            -1.9871000051498413,
            -1.9072999954223633,
            2.537600040435791
          ]
        },
        {
          "atom_index": 4552,
          "name": "O",
          "element": "O",
          "coord": [
            -2.0636000633239746,
            -1.8193000555038452,
            2.501199960708618
          ]
        },
        {
          "atom_index": 4553,
          "name": "CB",
          "element": "C",
          "coord": [
            -1.9357999563217163,
            -2.013000011444092,
            2.316999912261963
          ]
        },
        {
          "atom_index": 4554,
          "name": "CG",
          "element": "C",
          "coord": [
            -1.8336999416351318,
            -2.045599937438965,
            2.2090001106262207
          ]
        },
        {
          "atom_index": 4555,
          "name": "CD",
          "element": "C",
          "coord": [
            -1.7864999771118164,
            -1.9228999614715576,
            2.1277999877929688
          ]
        },
        {
          "atom_index": 4556,
          "name": "OE1",
          "element": "O",
          "coord": [
            -1.8424999713897705,
            -1.8131999969482422,
            2.1386001110076904
          ]
        },
        {
          "atom_index": 4557,
          "name": "NE2",
          "element": "N",
          "coord": [
            -1.6813000440597534,
            -1.9424999952316284,
            2.046099901199341
          ]
        }
      ]
    },
    {
      "id": "B:184",
      "chain": "B",
      "resseq": 184,
      "icode": "",
      "resname": "SER",
      "hetflag": " ",
      "sasa": 0.0,
      "atoms": [
        {
          "atom_index": 4558,
          "name": "N",
          "element": "N",
          "coord": [
            -1.996899962425232,
            -1.9657000303268433,
            2.656899929046631
          ]
        },
        {
          "atom_index": 4559,
          "name": "CA",
          "element": "C",
          "coord": [
            -2.1017000675201416,
            -1.9250999689102173,
            2.7497000694274902
          ]
        },
        {
          "atom_index": 4560,
          "name": "C",
          "element": "C",
          "coord": [
            -2.0555999279022217,
            -1.8395999670028687,
            2.8650999069213867
          ]
        },
        {
          "atom_index": 4561,
          "name": "O",
          "element": "O",
          "coord": [
            -2.1345999240875244,
            -1.761199951171875,
            2.915600061416626
          ]
        },
        {
          "atom_index": 4562,
          "name": "CB",
          "element": "C",
          "coord": [
            -2.178299903869629,
            -2.0445001125335693,
            2.802500009536743
          ]
        },
        {
          "atom_index": 4563,
          "name": "OG",
          "element": "O",
          "coord": [
            -2.092600107192993,
            -2.1263999938964844,
            2.87719988822937
          ]
        }
      ]
    },
    {
      "id": "B:185",
      "chain": "B",
      "resseq": 185,
      "icode": "",
      "resname": "VAL",
      "hetflag": " ",
      "sasa": 0.0,
      "atoms": [
        {
          "atom_index": 4564,
          "name": "N",
          "element": "N",
          "coord": [
            -1.9300999641418457,
            -1.8538000583648682,
            2.908099889755249
          ]
        },
        {
          "atom_index": 4565,
          "name": "CA",
          "element": "C",
          "coord": [
            -1.8803000450134277,
            -1.7798000574111938,
            3.024899959564209
          ]
        },
        {
          "atom_index": 4566,
          "name": "C",
          "element": "C",
          "coord": [
            -1.8885999917984009,
            -1.6299999952316284,
            2.9988999366760254
          ]
        },
        {
          "atom_index": 4567,
          "name": "O",
          "element": "O",
          "coord": [
            -1.8528000116348267,
            -1.5816999673843384,
            2.889899969100952
          ]
        },
        {
          "atom_index": 4568,
          "name": "CB",
          "element": "C",
          "coord": [
            -1.736799955368042,
            -1.8245999813079834,
            3.0666000843048096
          ]
        },
        {
          "atom_index": 4569,
          "name": "CG1",
          "element": "C",
          "coord": [
            -1.6327999830245972,
            -1.7893999814987183,
            2.9567999839782715
          ]
        },
        {
          "atom_index": 4570,
          "name": "CG2",
          "element": "C",
          "coord": [
            -1.698699951171875,
            -1.763700008392334,
            3.1982998847961426
          ]
        }
      ]
    },
    {
      "id": "B:186",
      "chain": "B",
      "resseq": 186,
      "icode": "",
      "resname": "GLY",
      "hetflag": " ",
      "sasa": 0.0,
      "atoms": [
        {
          "atom_index": 4571,
          "name": "N",
          "element": "N",
          "coord": [
            -1.942199945449829,
            -1.5571000576019287,
            3.0964999198913574
          ]
        },
        {
          "atom_index": 4572,
          "name": "CA",
          "element": "C",
          "coord": [
            -1.9700000286102295,
            -1.4144999980926514,
            3.079699993133545
          ]
        },
        {
          "atom_index": 4573,
          "name": "C",
          "element": "C",
          "coord": [
            -2.083899974822998,
            -1.3818999528884888,
            2.9844000339508057
          ]
        },
        {
          "atom_index": 4574,
          "name": "O",
          "element": "O",
          "coord": [
            -2.1094000339508057,
            -1.2652000188827515,
            2.9547998905181885
          ]
        }
      ]
    },
    {
      "id": "B:187",
      "chain": "B",
      "resseq": 187,
      "icode": "",
      "resname": "LYS",
      "hetflag": " ",
      "sasa": 0.0,
      "atoms": [
        {
          "atom_index": 4575,
          "name": "N",
          "element": "N",
          "coord": [
            -2.152600049972534,
            -1.483299970626831,
            2.9337000846862793
          ]
        },
        {
          "atom_index": 4576,
          "name": "CA",
          "element": "C",
          "coord": [
            -2.2657999992370605,
            -1.4601000547409058,
            2.8431999683380127
          ]
        },
        {
          "atom_index": 4577,
          "name": "C",
          "element": "C",
          "coord": [
            -2.3926000595092773,
            -1.5196000337600708,
            2.901400089263916
          ]
        },
        {
          "atom_index": 4578,
          "name": "O",
          "element": "O",
          "coord": [
            -2.4953999519348145,
            -1.4528000354766846,
            2.9031999111175537
          ]
        },
        {
          "atom_index": 4579,
          "name": "CB",
          "element": "C",
          "coord": [
            -2.2383999824523926,
            -1.51419997215271,
            2.7021000385284424
          ]
        },
        {
          "atom_index": 4580,
          "name": "CG",
          "element": "C",
          "coord": [
            -2.13700008392334,
            -1.4296000003814697,
            2.6254000663757324
          ]
        },
        {
          "atom_index": 4581,
          "name": "CD",
          "element": "C",
          "coord": [
            -2.1034998893737793,
            -1.4866000413894653,
            2.4911000728607178
          ]
        },
        {
          "atom_index": 4582,
          "name": "CE",
          "element": "C",
          "coord": [
            -1.9919999837875366,
            -1.4036999940872192,
            2.4270999431610107
          ]
        },
        {
          "atom_index": 4583,
          "name": "NZ",
          "element": "N",
          "coord": [
            -1.8565000295639038,
            -1.4484000205993652,
            2.463099956512451
          ]
        }
      ]
    },
    {
      "id": "B:188",
      "chain": "B",
      "resseq": 188,
      "icode": "",
      "resname": "LEU",
      "hetflag": " ",
      "sasa": 0.0,
      "atoms": [
        {
          "atom_index": 4584,
          "name": "N",
          "element": "N",
          "coord": [
            -2.385200023651123,
            -1.6440999507904053,
            2.948899984359741
          ]
        },
        {
          "atom_index": 4585,
          "name": "CA",
          "element": "C",
          "coord": [
            -2.4927000999450684,
            -1.7029999494552612,
            3.0260000228881836
          ]
        },
        {
          "atom_index": 4586,
          "name": "C",
          "element": "C",
          "coord": [
            -2.449399948120117,
            -1.7152999639511108,
            3.171999931335449
          ]
        },
        {
          "atom_index": 4587,
          "name": "O",
          "element": "O",
          "coord": [
            -2.3306000232696533,
            -1.7335000038146973,
            3.199700117111206
          ]
        },
        {
          "atom_index": 4588,
          "name": "CB",
          "element": "C",
          "coord": [
            -2.5302999019622803,
            -1.8396999835968018,
            2.9702999591827393
          ]
        },
        {
          "atom_index": 4589,
          "name": "CG",
          "element": "C",
          "coord": [
            -2.5715999603271484,
            -1.8487000465393066,
            2.8227999210357666
          ]
        },
        {
          "atom_index": 4590,
          "name": "CD1",
          "element": "C",
          "coord": [
            -2.6087000370025635,
            -1.992400050163269,
            2.794100046157837
          ]
        },
        {
          "atom_index": 4591,
          "name": "CD2",
          "element": "C",
          "coord": [
            -2.6881000995635986,
            -1.7554999589920044,
            2.7923998832702637
          ]
        }
      ]
    },
    {
      "id": "B:189",
      "chain": "B",
      "resseq": 189,
      "icode": "",
      "resname": "PRO",
      "hetflag": " ",
      "sasa": 0.1613273024559021,
      "atoms": [
        {
          "atom_index": 4592,
          "name": "N",
          "element": "N",
          "coord": [
            -2.5439999103546143,
            -1.701799988746643,
            3.266700029373169
          ]
        },
        {
          "atom_index": 4593,
          "name": "CA",
          "element": "C",
          "coord": [
            -2.508500099182129,
            -1.7283999919891357,
            3.4079999923706055
          ]
        },
        {
          "atom_index": 4594,
          "name": "C",
          "element": "C",
          "coord": [
            -2.456700086593628,
            -1.8720999956130981,
            3.4365999698638916
          ]
        },
        {
          "atom_index": 4595,
          "name": "O",
          "element": "O",
          "coord": [
            -2.512399911880493,
            -1.9710999727249146,
            3.3877999782562256
          ]
        },
        {
          "atom_index": 4596,
          "name": "CB",
          "element": "C",
          "coord": [
            -2.6391000747680664,
            -1.698799967765808,
            3.484100103378296
          ]
        },
        {
          "atom_index": 4597,
          "name": "CG",
          "element": "C",
          "coord": [
            -2.746500015258789,
            -1.7080999612808228,
            3.380500078201294
          ]
        },
        {
          "atom_index": 4598,
          "name": "CD",
          "element": "C",
          "coord": [
            -2.684499979019165,
            -1.6586999893188477,
            3.252700090408325
          ]
        }
      ]
    },
    {
      "id": "B:190",
      "chain": "B",
      "resseq": 190,
      "icode": "",
      "resname": "ILE",
      "hetflag": " ",
      "sasa": 0.0,
      "atoms": [
        {
          "atom_index": 4599,
          "name": "N",
          "element": "N",
          "coord": [
            -2.3482000827789307,
            -1.8809000253677368,
            3.513400077819824
          ]
        },
        {
          "atom_index": 4600,
          "name": "CA",
          "element": "C",
          "coord": [
            -2.289099931716919,
            -2.0083000659942627,
            3.5539000034332275
          ]
        },
        {
          "atom_index": 4601,
          "name": "C",
          "element": "C",
          "coord": [
            -2.2634999752044678,
            -2.003000020980835,
            3.7058000564575195
          ]
        },
        {
          "atom_index": 4602,
          "name": "O",
          "element": "O",
          "coord": [
            -2.1933000087738037,
            -1.9134999513626099,
            3.7532999515533447
          ]
        },
        {
          "atom_index": 4603,
          "name": "CB",
          "element": "C",
          "coord": [
            -2.152600049972534,
            -2.034899950027466,
            3.4804000854492188
          ]
        },
        {
          "atom_index": 4604,
          "name": "CG1",
          "element": "C",
          "coord": [
            -2.174099922180176,
            -2.058300018310547,
            3.329400062561035
          ]
        },
        {
          "atom_index": 4605,
          "name": "CG2",
          "element": "C",
          "coord": [
            -2.0792999267578125,
            -2.1531999111175537,
            3.543800115585327
          ]
        },
        {
          "atom_index": 4606,
          "name": "CD1",
          "element": "C",
          "coord": [
            -2.045799970626831,
            -2.0508999824523926,
            3.248699903488159
          ]
        }
      ]
    },
    {
      "id": "B:191",
      "chain": "B",
      "resseq": 191,
      "icode": "",
      "resname": "ASP",
      "hetflag": " ",
      "sasa": 0.2837687134742737,
      "atoms": [
        {
          "atom_index": 4607,
          "name": "N",
          "element": "N",
          "coord": [
            -2.3194000720977783,
            -2.0971999168395996,
            3.7815001010894775
          ]
        },
        {
          "atom_index": 4608,
          "name": "CA",
          "element": "C",
          "coord": [
            -2.2904000282287598,
            -2.1057000160217285,
            3.92549991607666
          ]
        },
        {
          "atom_index": 4609,
          "name": "C",
          "element": "C",
          "coord": [
            -2.257200002670288,
            -2.248300075531006,
            3.9642999172210693
          ]
        },
        {
          "atom_index": 4610,
          "name": "O",
          "element": "O",
          "coord": [
            -2.345599889755249,
            -2.333400011062622,
            3.9825000762939453
          ]
        },
        {
          "atom_index": 4611,
          "name": "CB",
          "element": "C",
          "coord": [
            -2.405600070953369,
            -2.050299882888794,
            4.009200096130371
          ]
        },
        {
          "atom_index": 4612,
          "name": "CG",
          "element": "C",
          "coord": [
            -2.3740999698638916,
            -2.045799970626831,
            4.1595001220703125
          ]
        },
        {
          "atom_index": 4613,
          "name": "OD1",
          "element": "O",
          "coord": [
            -2.267400026321411,
            -2.094899892807007,
            4.206299781799316
          ]
        },
        {
          "atom_index": 4614,
          "name": "OD2",
          "element": "O",
          "coord": [
            -2.4605000019073486,
            -1.9947999715805054,
            4.232800006866455
          ]
        }
      ]
    },
    {
      "id": "B:192",
      "chain": "B",
      "resseq": 192,
      "icode": "",
      "resname": "LEU",
      "hetflag": " ",
      "sasa": 0.0,
      "atoms": [
        {
          "atom_index": 4615,
          "name": "N",
          "element": "N",
          "coord": [
            -2.12719988822937,
            -2.2718000411987305,
            3.978300094604492
          ]
        },
        {
          "atom_index": 4616,
          "name": "CA",
          "element": "C",
          "coord": [
            -2.074899911880493,
            -2.4045000076293945,
            4.001699924468994
          ]
        },
        {
          "atom_index": 4617,
          "name": "C",
          "element": "C",
          "coord": [
            -2.1013998985290527,
            -2.4558000564575195,
            4.142600059509277
          ]
        },
        {
          "atom_index": 4618,
          "name": "O",
          "element": "O",
          "coord": [
            -2.0815000534057617,
            -2.573499917984009,
            4.166200160980225
          ]
        },
        {
          "atom_index": 4619,
          "name": "CB",
          "element": "C",
          "coord": [
            -1.9239000082015991,
            -2.4114999771118164,
            3.9697000980377197
          ]
        },
        {
          "atom_index": 4620,
          "name": "CG",
          "element": "C",
          "coord": [
            -1.863700032234192,
            -2.4500999450683594,
            3.83270001411438
          ]
        },
        {
          "atom_index": 4621,
          "name": "CD1",
          "element": "C",
          "coord": [
            -1.958299994468689,
            -2.524399995803833,
            3.742300033569336
          ]
        },
        {
          "atom_index": 4622,
          "name": "CD2",
          "element": "C",
          "coord": [
            -1.7976000308990479,
            -2.3350000381469727,
            3.7585999965667725
          ]
        }
      ]
    },
    {
      "id": "B:193",
      "chain": "B",
      "resseq": 193,
      "icode": "",
      "resname": "SER",
      "hetflag": " ",
      "sasa": 0.15838488936424255,
      "atoms": [
        {
          "atom_index": 4623,
          "name": "N",
          "element": "N",
          "coord": [
            -2.14490008354187,
            -2.369800090789795,
            4.235199928283691
          ]
        },
        {
          "atom_index": 4624,
          "name": "CA",
          "element": "C",
          "coord": [
            -2.1888999938964844,
            -2.41759991645813,
            4.367400169372559
          ]
        },
        {
          "atom_index": 4625,
          "name": "C",
          "element": "C",
          "coord": [
            -2.3232998847961426,
            -2.489500045776367,
            4.357800006866455
          ]
        },
        {
          "atom_index": 4626,
          "name": "O",
          "element": "O",
          "coord": [
            -2.359800100326538,
            -2.5620999336242676,
            4.4492998123168945
          ]
        },
        {
          "atom_index": 4627,
          "name": "CB",
          "element": "C",
          "coord": [
            -2.1984000205993652,
            -2.3048999309539795,
            4.470300197601318
          ]
        },
        {
          "atom_index": 4628,
          "name": "OG",
          "element": "O",
          "coord": [
            -2.31469988822937,
            -2.2281999588012695,
            4.447700023651123
          ]
        }
      ]
    },
    {
      "id": "B:194",
      "chain": "B",
      "resseq": 194,
      "icode": "",
      "resname": "GLN",
      "hetflag": " ",
      "sasa": 5.184576511383057,
      "atoms": [
        {
          "atom_index": 4629,
          "name": "N",
          "element": "N",
          "coord": [
            -2.3945000171661377,
            -2.4674999713897705,
            4.246300220489502
          ]
        },
        {
          "atom_index": 4630,
          "name": "CA",
          "element": "C",
          "coord": [
            -2.5276999473571777,
            -2.523900032043457,
            4.219900131225586
          ]
        },
        {
          "atom_index": 4631,
          "name": "C",
          "element": "C",
          "coord": [
            -2.5202999114990234,
            -2.6312999725341797,
            4.113900184631348
          ]
        },
        {
          "atom_index": 4632,
          "name": "O",
          "element": "O",
          "coord": [
            -2.5676000118255615,
            -2.742000102996826,
            4.13539981842041
          ]
        },
        {
          "atom_index": 4633,
          "name": "CB",
          "element": "C",
          "coord": [
            -2.6249001026153564,
            -2.41510009765625,
            4.173900127410889
          ]
        },
        {
          "atom_index": 4634,
          "name": "CG",
          "element": "C",
          "coord": [
            -2.6596999168395996,
            -2.3131000995635986,
            4.282599925994873
          ]
        },
        {
          "atom_index": 4635,
          "name": "CD",
          "element": "C",
          "coord": [
            -2.7230000495910645,
            -2.3784000873565674,
            4.406400203704834
          ]
        },
        {
          "atom_index": 4636,
          "name": "OE1",
          "element": "O",
          "coord": [
            -2.6712000370025635,
            -2.3650999069213867,
            4.519899845123291
          ]
        },
        {
          "atom_index": 4637,
          "name": "NE2",
          "element": "N",
          "coord": [
            -2.8345999717712402,
            -2.450500011444092,
            4.38539981842041
          ]
        }
      ]
    },
    {
      "id": "B:195",
      "chain": "B",
      "resseq": 195,
      "icode": "",
      "resname": "LEU",
      "hetflag": " ",
      "sasa": 0.0,
      "atoms": [
        {
          "atom_index": 4638,
          "name": "N",
          "element": "N",
          "coord": [
            -2.460400104522705,
            -2.5966999530792236,
            4.000100135803223
          ]
        },
        {
          "atom_index": 4639,
          "name": "CA",
          "element": "C",
          "coord": [
            -2.438800096511841,
            -2.6861000061035156,
            3.8868000507354736
          ]
        },
        {
          "atom_index": 4640,
          "name": "C",
          "element": "C",
          "coord": [
            -2.3573999404907227,
            -2.810499906539917,
            3.920300006866455
          ]
        },
        {
          "atom_index": 4641,
          "name": "O",
          "element": "O",
          "coord": [
            -2.253200054168701,
            -2.8013999462127686,
            3.9835000038146973
          ]
        },
        {
          "atom_index": 4642,
          "name": "CB",
          "element": "C",
          "coord": [
            -2.365499973297119,
            -2.607599973678589,
            3.779099941253662
          ]
        },
        {
          "atom_index": 4643,
          "name": "CG",
          "element": "C",
          "coord": [
            -2.4193999767303467,
            -2.5827999114990234,
            3.6389999389648438
          ]
        },
        {
          "atom_index": 4644,
          "name": "CD1",
          "element": "C",
          "coord": [
            -2.571000099182129,
            -2.5613999366760254,
            3.63070011138916
          ]
        },
        {
          "atom_index": 4645,
          "name": "CD2",
          "element": "C",
          "coord": [
            -2.341599941253662,
            -2.463099956512451,
            3.5852999687194824
          ]
        }
      ]
    },
    {
      "id": "B:196",
      "chain": "B",
      "resseq": 196,
      "icode": "",
      "resname": "LYS",
      "hetflag": " ",
      "sasa": 1.1078155040740967,
      "atoms": [
        {
          "atom_index": 4646,
          "name": "N",
          "element": "N",
          "coord": [
            -2.4022998809814453,
            -2.9263999462127686,
            3.8745999336242676
          ]
        },
        {
          "atom_index": 4647,
          "name": "CA",
          "element": "C",
          "coord": [
            -2.323199987411499,
            -3.04830002784729,
            3.889899969100952
          ]
        },
        {
          "atom_index": 4648,
          "name": "C",
          "element": "C",
          "coord": [
            -2.2255001068115234,
            -3.074700117111206,
            3.773900032043457
          ]
        },
        {
          "atom_index": 4649,
          "name": "O",
          "element": "O",
          "coord": [
            -2.2344000339508057,
            -3.1761999130249023,
            3.701900005340576
          ]
        },
        {
          "atom_index": 4650,
          "name": "CB",
          "element": "C",
          "coord": [
            -2.4130001068115234,
            -3.169800043106079,
            3.9102001190185547
          ]
        },
        {
          "atom_index": 4651,
          "name": "CG",
          "element": "C",
          "coord": [
            -2.4426000118255615,
            -3.203200101852417,
            4.054999828338623
          ]
        },
        {
          "atom_index": 4652,
          "name": "CD",
          "element": "C",
          "coord": [
            -2.577899932861328,
            -3.1598000526428223,
            4.0970001220703125
          ]
        },
        {
          "atom_index": 4653,
          "name": "CE",
          "element": "C",
          "coord": [
            -2.625999927520752,
            -3.25219988822937,
            4.209499835968018
          ]
        },
        {
          "atom_index": 4654,
          "name": "NZ",
          "element": "N",
          "coord": [
            -2.750200033187866,
            -3.2019999027252197,
            4.2708001136779785
          ]
        }
      ]
    },
    {
      "id": "B:197",
      "chain": "B",
      "resseq": 197,
      "icode": "",
      "resname": "VAL",
      "hetflag": " ",
      "sasa": 0.0,
      "atoms": [
        {
          "atom_index": 4655,
          "name": "N",
          "element": "N",
          "coord": [
            -2.129199981689453,
            -2.985100030899048,
            3.7590999603271484
          ]
        },
        {
          "atom_index": 4656,
          "name": "CA",
          "element": "C",
          "coord": [
            -2.025399923324585,
            -2.999000072479248,
            3.658400058746338
          ]
        },
        {
          "atom_index": 4657,
          "name": "C",
          "element": "C",
          "coord": [
            -1.8907999992370605,
            -3.0185999870300293,
            3.7325000762939453
          ]
        },
        {
          "atom_index": 4658,
          "name": "O",
          "element": "O",
          "coord": [
            -1.8652000427246094,
            -2.9526000022888184,
            3.8326001167297363
          ]
        },
        {
          "atom_index": 4659,
          "name": "CB",
          "element": "C",
          "coord": [
            -2.02810001373291,
            -2.876800060272217,
            3.5636000633239746
          ]
        },
        {
          "atom_index": 4660,
          "name": "CG1",
          "element": "C",
          "coord": [
            -1.9046000242233276,
            -2.8743999004364014,
            3.46589994430542
          ]
        },
        {
          "atom_index": 4661,
          "name": "CG2",
          "element": "C",
          "coord": [
            -2.161099910736084,
            -2.8743999004364014,
            3.4869000911712646
          ]
        }
      ]
    },
    {
      "id": "B:198",
      "chain": "B",
      "resseq": 198,
      "icode": "",
      "resname": "ASP",
      "hetflag": " ",
      "sasa": 0.0,
      "atoms": [
        {
          "atom_index": 4662,
          "name": "N",
          "element": "N",
          "coord": [
            -1.8086999654769897,
            -3.111599922180176,
            3.6849000453948975
          ]
        },
        {
          "atom_index": 4663,
          "name": "CA",
          "element": "C",
          "coord": [
            -1.6841000318527222,
            -3.1482999324798584,
            3.750499963760376
          ]
        },
        {
          "atom_index": 4664,
          "name": "C",
          "element": "C",
          "coord": [
            -1.562600016593933,
            -3.075000047683716,
            3.6947999000549316
          ]
        },
        {
          "atom_index": 4665,
          "name": "O",
          "element": "O",
          "coord": [
            -1.469599962234497,
            -3.039299964904785,
            3.769700050354004
          ]
        },
        {
          "atom_index": 4666,
          "name": "CB",
          "element": "C",
          "coord": [
            -1.663100004196167,
            -3.2990000247955322,
            3.7385001182556152
          ]
        },
        {
          "atom_index": 4667,
          "name": "CG",
          "element": "C",
          "coord": [
            -1.77839994430542,
            -3.3775999546051025,
            3.797499895095825
          ]
        },
        {
          "atom_index": 4668,
          "name": "OD1",
          "element": "O",
          "coord": [
            -1.8401999473571777,
            -3.4602999687194824,
            3.725800037384033
          ]
        },
        {
          "atom_index": 4669,
          "name": "OD2",
          "element": "O",
          "coord": [
            -1.8101999759674072,
            -3.3531999588012695,
            3.916300058364868
          ]
        }
      ]
    },
    {
      "id": "B:199",
      "chain": "B",
      "resseq": 199,
      "icode": "",
      "resname": "LEU",
      "hetflag": " ",
      "sasa": 0.0,
      "atoms": [
        {
          "atom_index": 4670,
          "name": "N",
          "element": "N",
          "coord": [
            -1.5642999410629272,
            -3.0559000968933105,
            3.563199996948242
          ]
        },
        {
          "atom_index": 4671,
          "name": "CA",
          "element": "C",
          "coord": [
            -1.457200050354004,
            -2.9888999462127686,
            3.4904000759124756
          ]
        },
        {
          "atom_index": 4672,
          "name": "C",
          "element": "C",
          "coord": [
            -1.5187000036239624,
            -2.888000011444092,
            3.3951001167297363
          ]
        },
        {
          "atom_index": 4673,
          "name": "O",
          "element": "O",
          "coord": [
            -1.617300033569336,
            -2.91759991645813,
            3.3271000385284424
          ]
        },
        {
          "atom_index": 4674,
          "name": "CB",
          "element": "C",
          "coord": [
            -1.3746000528335571,
            -3.0910000801086426,
            3.4126999378204346
          ]
        },
        {
          "atom_index": 4675,
          "name": "CG",
          "element": "C",
          "coord": [
            -1.3143999576568604,
            -3.2077999114990234,
            3.490299940109253
          ]
        },
        {
          "atom_index": 4676,
          "name": "CD1",
          "element": "C",
          "coord": [
            -1.2762000560760498,
            -3.3197999000549316,
            3.39520001411438
          ]
        },
        {
          "atom_index": 4677,
          "name": "CD2",
          "element": "C",
          "coord": [
            -1.19350004196167,
            -3.160799980163574,
            3.5743000507354736
          ]
        }
      ]
    },
    {
      "id": "B:200",
      "chain": "B",
      "resseq": 200,
      "icode": "",
      "resname": "MET",
      "hetflag": " ",
      "sasa": 0.0,
      "atoms": [
        {
          "atom_index": 4678,
          "name": "N",
          "element": "N",
          "coord": [
            -1.462399959564209,
            -2.767699956893921,
            3.3907999992370605
          ]
        },
        {
          "atom_index": 4679,
          "name": "CA",
          "element": "C",
          "coord": [
            -1.5157999992370605,
            -2.6663999557495117,
            3.3008999824523926
          ]
        },
        {
          "atom_index": 4680,
          "name": "C",
          "element": "C",
          "coord": [
            -1.4061000347137451,
            -2.581399917602539,
            3.2385001182556152
          ]
        },
        {
          "atom_index": 4681,
          "name": "O",
          "element": "O",
          "coord": [
            -1.3203999996185303,
            -2.531399965286255,
            3.309799909591675
          ]
        },
        {
          "atom_index": 4682,
          "name": "CB",
          "element": "C",
          "coord": [
            -1.6195000410079956,
            -2.5820999145507812,
            3.3726999759674072
          ]
        },
        {
          "atom_index": 4683,
          "name": "CG",
          "element": "C",
          "coord": [
            -1.690000057220459,
            -2.485300064086914,
            3.281399965286255
          ]
        },
        {
          "atom_index": 4684,
          "name": "SD",
          "element": "S",
          "coord": [
            -1.8223999738693237,
            -2.3949999809265137,
            3.361799955368042
          ]
        },
        {
          "atom_index": 4685,
          "name": "CE",
          "element": "C",
          "coord": [
            -1.9621000289916992,
            -2.500499963760376,
            3.3259999752044678
          ]
        }
      ]
    },
    {
      "id": "B:201",
      "chain": "B",
      "resseq": 201,
      "icode": "",
      "resname": "SER",
      "hetflag": " ",
      "sasa": 0.0,
      "atoms": [
        {
          "atom_index": 4686,
          "name": "N",
          "element": "N",
          "coord": [
            -1.4084999561309814,
            -2.5680999755859375,
            3.105299949645996
          ]
        },
        {
          "atom_index": 4687,
          "name": "CA",
          "element": "C",
          "coord": [
            -1.3083000183105469,
            -2.492500066757202,
            3.0257999897003174
          ]
        },
        {
          "atom_index": 4688,
          "name": "C",
          "element": "C",
          "coord": [
            -1.3561999797821045,
            -2.3526999950408936,
            2.988800048828125
          ]
        },
        {
          "atom_index": 4689,
          "name": "O",
          "element": "O",
          "coord": [
            -1.4711999893188477,
            -2.3357999324798584,
            2.9467999935150146
          ]
        },
        {
          "atom_index": 4690,
          "name": "CB",
          "element": "C",
          "coord": [
            -1.2756999731063843,
            -2.566999912261963,
            2.89739990234375
          ]
        },
        {
          "atom_index": 4691,
          "name": "OG",
          "element": "O",
          "coord": [
            -1.2305999994277954,
            -2.696500062942505,
            2.9279000759124756
          ]
        }
      ]
    },
    {
      "id": "B:202",
      "chain": "B",
      "resseq": 202,
      "icode": "",
      "resname": "PHE",
      "hetflag": " ",
      "sasa": 0.0,
      "atoms": [
        {
          "atom_index": 4692,
          "name": "N",
          "element": "N",
          "coord": [
            -1.269700050354004,
            -2.2535998821258545,
            3.009700059890747
          ]
        },
        {
          "atom_index": 4693,
          "name": "CA",
          "element": "C",
          "coord": [
            -1.2970999479293823,
            -2.112799882888794,
            2.9774999618530273
          ]
        },
        {
          "atom_index": 4694,
          "name": "C",
          "element": "C",
          "coord": [
            -1.1763999462127686,
            -2.050600051879883,
            2.9102001190185547
          ]
        },
        {
          "atom_index": 4695,
          "name": "O",
          "element": "O",
          "coord": [
            -1.063599944114685,
            -2.0947999954223633,
            2.9303998947143555
          ]
        },
        {
          "atom_index": 4696,
          "name": "CB",
          "element": "C",
          "coord": [
            -1.3210999965667725,
            -2.021699905395508,
            3.099600076675415
          ]
        },
        {
          "atom_index": 4697,
          "name": "CG",
          "element": "C",
          "coord": [
            -1.382099986076355,
            -2.0871999263763428,
            3.218100070953369
          ]
        },
        {
          "atom_index": 4698,
          "name": "CD1",
          "element": "C",
          "coord": [
            -1.3036999702453613,
            -2.11299991607666,
            3.3317999839782715
          ]
        },
        {
          "atom_index": 4699,
          "name": "CD2",
          "element": "C",
          "coord": [
            -1.5190999507904053,
            -2.114000082015991,
            3.22189998626709
          ]
        },
        {
          "atom_index": 4700,
          "name": "CE1",
          "element": "C",
          "coord": [
            -1.3588000535964966,
            -2.172300100326538,
            3.4458000659942627
          ]
        },
        {
          "atom_index": 4701,
          "name": "CE2",
          "element": "C",
          "coord": [
            -1.576799988746643,
            -2.171600103378296,
            3.3359999656677246
          ]
        },
        {
          "atom_index": 4702,
          "name": "CZ",
          "element": "C",
          "coord": [
            -1.496899962425232,
            -2.20169997215271,
            3.4481000900268555
          ]
        }
      ]
    },
    {
      "id": "B:203",
      "chain": "B",
      "resseq": 203,
      "icode": "",
      "resname": "SER",
      "hetflag": " ",
      "sasa": 0.0,
      "atoms": [
        {
          "atom_index": 4703,
          "name": "N",
          "element": "N",
          "coord": [
            -1.2009999752044678,
            -1.9414000511169434,
            2.8392999172210693
          ]
        },
        {
          "atom_index": 4704,
          "name": "CA",
          "element": "C",
          "coord": [
            -1.0993000268936157,
            -1.8687000274658203,
            2.765700101852417
          ]
        },
        {
          "atom_index": 4705,
          "name": "C",
          "element": "C",
          "coord": [
            -1.107100009918213,
            -1.720900058746338,
            2.803499937057495
          ]
        },
        {
          "atom_index": 4706,
          "name": "O",
          "element": "O",
          "coord": [
            -1.2027000188827515,
            -1.676300048828125,
            2.870500087738037
          ]
        },
        {
          "atom_index": 4707,
          "name": "CB",
          "element": "C",
          "coord": [
            -1.1272000074386597,
            -1.8833999633789062,
            2.6150999069213867
          ]
        },
        {
          "atom_index": 4708,
          "name": "OG",
          "element": "O",
          "coord": [
            -1.0121999979019165,
            -1.8610999584197998,
            2.537400007247925
          ]
        }
      ]
    },
    {
      "id": "B:204",
      "chain": "B",
      "resseq": 204,
      "icode": "",
      "resname": "GLY",
      "hetflag": " ",
      "sasa": 0.0,
      "atoms": [
        {
          "atom_index": 4709,
          "name": "N",
          "element": "N",
          "coord": [
            -1.0081000328063965,
            -1.6440000534057617,
            2.7613000869750977
          ]
        },
        {
          "atom_index": 4710,
          "name": "CA",
          "element": "C",
          "coord": [
            -1.0152000188827515,
            -1.5016000270843506,
            2.7818000316619873
          ]
        },
        {
          "atom_index": 4711,
          "name": "C",
          "element": "C",
          "coord": [
            -1.0664000511169434,
            -1.4276000261306763,
            2.6603000164031982
          ]
        },
        {
          "atom_index": 4712,
          "name": "O",
          "element": "O",
          "coord": [
            -1.1345000267028809,
            -1.3269000053405762,
            2.6742000579833984
          ]
        }
      ]
    },
    {
      "id": "B:205",
      "chain": "B",
      "resseq": 205,
      "icode": "",
      "resname": "HIS",
      "hetflag": " ",
      "sasa": 0.0,
      "atoms": [
        {
          "atom_index": 4713,
          "name": "N",
          "element": "N",
          "coord": [
            -1.0342999696731567,
            -1.4754999876022339,
            2.5401999950408936
          ]
        },
        {
          "atom_index": 4714,
          "name": "CA",
          "element": "C",
          "coord": [
            -1.0520999431610107,
            -1.3905999660491943,
            2.4217000007629395
          ]
        },
        {
          "atom_index": 4715,
          "name": "C",
          "element": "C",
          "coord": [
            -1.190600037574768,
            -1.3960000276565552,
            2.3578999042510986
          ]
        },
        {
          "atom_index": 4716,
          "name": "O",
          "element": "O",
          "coord": [
            -1.2132999897003174,
            -1.3314000368118286,
            2.2551000118255615
          ]
        },
        {
          "atom_index": 4717,
          "name": "CB",
          "element": "C",
          "coord": [
            -0.9380999803543091,
            -1.409999966621399,
            2.31850004196167
          ]
        },
        {
          "atom_index": 4718,
          "name": "CG",
          "element": "C",
          "coord": [
            -0.9434000253677368,
            -1.5405000448226929,
            2.245300054550171
          ]
        },
        {
          "atom_index": 4719,
          "name": "ND1",
          "element": "N",
          "coord": [
            -0.9790999889373779,
            -1.5497000217437744,
            2.112299919128418
          ]
        },
        {
          "atom_index": 4720,
          "name": "CD2",
          "element": "C",
          "coord": [
            -0.9172999858856201,
            -1.6669000387191772,
            2.286099910736084
          ]
        },
        {
          "atom_index": 4721,
          "name": "CE1",
          "element": "C",
          "coord": [
            -0.9740999937057495,
            -1.6761000156402588,
            2.0739998817443848
          ]
        },
        {
          "atom_index": 4722,
          "name": "NE2",
          "element": "N",
          "coord": [
            -0.9373999834060669,
            -1.7493000030517578,
            2.177500009536743
          ]
        }
      ]
    },
    {
      "id": "B:206",
      "chain": "B",
      "resseq": 206,
      "icode": "",
      "resname": "LYS",
      "hetflag": " ",
      "sasa": 0.0,
      "atoms": [
        {
          "atom_index": 4723,
          "name": "N",
          "element": "N",
          "coord": [
            -1.2826000452041626,
            -1.4726999998092651,
            2.4165000915527344
          ]
        },
        {
          "atom_index": 4724,
          "name": "CA",
          "element": "C",
          "coord": [
            -1.4220999479293823,
            -1.4678000211715698,
            2.3721001148223877
          ]
        },
        {
          "atom_index": 4725,
          "name": "C",
          "element": "C",
          "coord": [
            -1.5033999681472778,
            -1.3733999729156494,
            2.4600000381469727
          ]
        },
        {
          "atom_index": 4726,
          "name": "O",
          "element": "O",
          "coord": [
            -1.6232999563217163,
            -1.3531999588012695,
            2.4363999366760254
          ]
        },
        {
          "atom_index": 4727,
          "name": "CB",
          "element": "C",
          "coord": [
            -1.4879000186920166,
            -1.6061999797821045,
            2.3675999641418457
          ]
        },
        {
          "atom_index": 4728,
          "name": "CG",
          "element": "C",
          "coord": [
            -1.408400058746338,
            -1.7121000289916992,
            2.2936999797821045
          ]
        },
        {
          "atom_index": 4729,
          "name": "CD",
          "element": "C",
          "coord": [
            -1.4129999876022339,
            -1.6943999528884888,
            2.1424999237060547
          ]
        },
        {
          "atom_index": 4730,
          "name": "CE",
          "element": "C",
          "coord": [
            -1.307800054550171,
            -1.7817000150680542,
            2.0708000659942627
          ]
        },
        {
          "atom_index": 4731,
          "name": "NZ",
          "element": "N",
          "coord": [
            -1.3149000406265259,
            -1.93149995803833,
            2.094399929046631
          ]
        }
      ]
    },
    {
      "id": "B:207",
      "chain": "B",
      "resseq": 207,
      "icode": "",
      "resname": "ILE",
      "hetflag": " ",
      "sasa": 0.0,
      "atoms": [
        {
          "atom_index": 4732,
          "name": "N",
          "element": "N",
          "coord": [
            -1.437399983406067,
            -1.316100001335144,
            2.561199903488159
          ]
        },
        {
          "atom_index": 4733,
          "name": "CA",
          "element": "C",
          "coord": [
            -1.501099944114685,
            -1.2240999937057495,
            2.653899908065796
          ]
        },
        {
          "atom_index": 4734,
          "name": "C",
          "element": "C",
          "coord": [
            -1.4176000356674194,
            -1.0947999954223633,
            2.6754000186920166
          ]
        },
        {
          "atom_index": 4735,
          "name": "O",
          "element": "O",
          "coord": [
            -1.4155999422073364,
            -1.0378999710083008,
            2.7843000888824463
          ]
        },
        {
          "atom_index": 4736,
          "name": "CB",
          "element": "C",
          "coord": [
            -1.5448999404907227,
            -1.2999000549316406,
            2.7860000133514404
          ]
        },
        {
          "atom_index": 4737,
          "name": "CG1",
          "element": "C",
          "coord": [
            -1.6496000289916992,
            -1.2211999893188477,
            2.864300012588501
          ]
        },
        {
          "atom_index": 4738,
          "name": "CG2",
          "element": "C",
          "coord": [
            -1.426200032234192,
            -1.3392000198364258,
            2.8726999759674072
          ]
        },
        {
          "atom_index": 4739,
          "name": "CD1",
          "element": "C",
          "coord": [
            -1.7805999517440796,
            -1.191100001335144,
            2.783600091934204
          ]
        }
      ]
    },
    {
      "id": "B:208",
      "chain": "B",
      "resseq": 208,
      "icode": "",
      "resname": "TYR",
      "hetflag": " ",
      "sasa": 0.0,
      "atoms": [
        {
          "atom_index": 4740,
          "name": "N",
          "element": "N",
          "coord": [
            -1.3508000373840332,
            -1.0490000247955322,
            2.56820011138916
          ]
        },
        {
          "atom_index": 4741,
          "name": "CA",
          "element": "C",
          "coord": [
            -1.2770999670028687,
            -0.921999990940094,
            2.5638999938964844
          ]
        },
        {
          "atom_index": 4742,
          "name": "C",
          "element": "C",
          "coord": [
            -1.1517000198364258,
            -0.9210000038146973,
            2.651700019836426
          ]
        },
        {
          "atom_index": 4743,
          "name": "O",
          "element": "O",
          "coord": [
            -1.1032999753952026,
            -0.8144999742507935,
            2.6898000240325928
          ]
        },
        {
          "atom_index": 4744,
          "name": "CB",
          "element": "C",
          "coord": [
            -1.3700000047683716,
            -0.801800012588501,
            2.592400074005127
          ]
        },
        {
          "atom_index": 4745,
          "name": "CG",
          "element": "C",
          "coord": [
            -1.5008000135421753,
            -0.8129000067710876,
            2.516400098800659
          ]
        },
        {
          "atom_index": 4746,
          "name": "CD1",
          "element": "C",
          "coord": [
            -1.6175999641418457,
            -0.8557000160217285,
            2.5801000595092773
          ]
        },
        {
          "atom_index": 4747,
          "name": "CD2",
          "element": "C",
          "coord": [
            -1.506100058555603,
            -0.7860000133514404,
            2.3803999423980713
          ]
        },
        {
          "atom_index": 4748,
          "name": "CE1",
          "element": "C",
          "coord": [
            -1.736899971961975,
            -0.870199978351593,
            2.508699893951416
          ]
        },
        {
          "atom_index": 4749,
          "name": "CE2",
          "element": "C",
          "coord": [
            -1.6224000453948975,
            -0.798799991607666,
            2.3087000846862793
          ]
        },
        {
          "atom_index": 4750,
          "name": "CZ",
          "element": "C",
          "coord": [
            -1.7381999492645264,
            -0.8403000235557556,
            2.372299909591675
          ]
        },
        {
          "atom_index": 4751,
          "name": "OH",
          "element": "O",
          "coord": [
            -1.8554999828338623,
            -0.8518999814987183,
            2.299099922180176
          ]
        }
      ]
    },
    {
      "id": "B:209",
      "chain": "B",
      "resseq": 209,
      "icode": "",
      "resname": "GLY",
      "hetflag": " ",
      "sasa": 0.0,
      "atoms": [
        {
          "atom_index": 4752,
          "name": "N",
          "element": "N",
          "coord": [
            -1.101099967956543,
            -1.0400999784469604,
            2.6844000816345215
          ]
        },
        {
          "atom_index": 4753,
          "name": "CA",
          "element": "C",
          "coord": [
            -0.9700000286102295,
            -1.0550999641418457,
            2.745500087738037
          ]
        },
        {
          "atom_index": 4754,
          "name": "C",
          "element": "C",
          "coord": [
            -0.8687999844551086,
            -1.094499945640564,
            2.6382999420166016
          ]
        },
        {
          "atom_index": 4755,
          "name": "O",
          "element": "O",
          "coord": [
            -0.9049999713897705,
            -1.1109000444412231,
            2.5211000442504883
          ]
        }
      ]
    },
    {
      "id": "B:210",
      "chain": "B",
      "resseq": 210,
      "icode": "",
      "resname": "PRO",
      "hetflag": " ",
      "sasa": 0.0,
      "atoms": [
        {
          "atom_index": 4756,
          "name": "N",
          "element": "N",
          "coord": [
            -0.7411999702453613,
            -1.1101000308990479,
            2.677000045776367
          ]
        },
        {
          "atom_index": 4757,
          "name": "CA",
          "element": "C",
          "coord": [
            -0.6420999765396118,
            -1.142899990081787,
            2.5766000747680664
          ]
        },
        {
          "atom_index": 4758,
          "name": "C",
          "element": "C",
          "coord": [
            -0.6431999802589417,
            -1.288699984550476,
            2.532099962234497
          ]
        },
        {
          "atom_index": 4759,
          "name": "O",
          "element": "O",
          "coord": [
            -0.6794000267982483,
            -1.3787000179290771,
            2.6094000339508057
          ]
        },
        {
          "atom_index": 4760,
          "name": "CB",
          "element": "C",
          "coord": [
            -0.5099999904632568,
            -1.111199975013733,
            2.646699905395508
          ]
        },
        {
          "atom_index": 4761,
          "name": "CG",
          "element": "C",
          "coord": [
            -0.5364000201225281,
            -1.1365000009536743,
            2.7901999950408936
          ]
        },
        {
          "atom_index": 4762,
          "name": "CD",
          "element": "C",
          "coord": [
            -0.6819000244140625,
            -1.0958000421524048,
            2.8115999698638916
          ]
        }
      ]
    },
    {
      "id": "B:211",
      "chain": "B",
      "resseq": 211,
      "icode": "",
      "resname": "LYS",
      "hetflag": " ",
      "sasa": 0.0,
      "atoms": [
        {
          "atom_index": 4763,
          "name": "N",
          "element": "N",
          "coord": [
            -0.6011999845504761,
            -1.3101999759674072,
            2.407900094985962
          ]
        },
        {
          "atom_index": 4764,
          "name": "CA",
          "element": "C",
          "coord": [
            -0.564300000667572,
            -1.4430999755859375,
            2.3545000553131104
          ]
        },
        {
          "atom_index": 4765,
          "name": "C",
          "element": "C",
          "coord": [
            -0.44859999418258667,
            -1.5056999921798706,
            2.4330999851226807
          ]
        },
        {
          "atom_index": 4766,
          "name": "O",
          "element": "O",
          "coord": [
            -0.36340001225471497,
            -1.434000015258789,
            2.486999988555908
          ]
        },
        {
          "atom_index": 4767,
          "name": "CB",
          "element": "C",
          "coord": [
            -0.522599995136261,
            -1.4321999549865723,
            2.20740008354187
          ]
        },
        {
          "atom_index": 4768,
          "name": "CG",
          "element": "C",
          "coord": [
            -0.6345999836921692,
            -1.3973000049591064,
            2.1131999492645264
          ]
        },
        {
          "atom_index": 4769,
          "name": "CD",
          "element": "C",
          "coord": [
            -0.5787000060081482,
            -1.3733999729156494,
            1.9716999530792236
          ]
        },
        {
          "atom_index": 4770,
          "name": "CE",
          "element": "C",
          "coord": [
            -0.6772000193595886,
            -1.2999999523162842,
            1.8841999769210815
          ]
        },
        {
          "atom_index": 4771,
          "name": "NZ",
          "element": "N",
          "coord": [
            -0.7075999975204468,
            -1.1629999876022339,
            1.9393999576568604
          ]
        }
      ]
    },
    {
      "id": "B:212",
      "chain": "B",
      "resseq": 212,
      "icode": "",
      "resname": "GLY",
      "hetflag": " ",
      "sasa": 0.0,
      "atoms": [
        {
          "atom_index": 4772,
          "name": "N",
          "element": "N",
          "coord": [
            -0.445499986410141,
            -1.6389000415802002,
            2.4358999729156494
          ]
        },
        {
          "atom_index": 4773,
          "name": "CA",
          "element": "C",
          "coord": [
            -0.3319000005722046,
            -1.7130999565124512,
            2.4879000186920166
          ]
        },
        {
          "atom_index": 4774,
          "name": "C",
          "element": "C",
          "coord": [
            -0.334199994802475,
            -1.7274999618530273,
            2.6377999782562256
          ]
        },
        {
          "atom_index": 4775,
          "name": "O",
          "element": "O",
          "coord": [
            -0.22869999706745148,
            -1.7373000383377075,
            2.7016000747680664
          ]
        }
      ]
    },
    {
      "id": "B:213",
      "chain": "B",
      "resseq": 213,
      "icode": "",
      "resname": "ILE",
      "hetflag": " ",
      "sasa": 0.0,
      "atoms": [
        {
          "atom_index": 4776,
          "name": "N",
          "element": "N",
          "coord": [
            -0.4544999897480011,
            -1.7269999980926514,
            2.6953001022338867
          ]
        },
        {
          "atom_index": 4777,
          "name": "CA",
          "element": "C",
          "coord": [
            -0.4722000062465668,
            -1.7556999921798706,
            2.838900089263916
          ]
        },
        {
          "atom_index": 4778,
          "name": "C",
          "element": "C",
          "coord": [
            -0.6103000044822693,
            -1.8171000480651855,
            2.853600025177002
          ]
        },
        {
          "atom_index": 4779,
          "name": "O",
          "element": "O",
          "coord": [
            -0.7035999894142151,
            -1.7826999425888062,
            2.779900074005127
          ]
        },
        {
          "atom_index": 4780,
          "name": "CB",
          "element": "C",
          "coord": [
            -0.4523000121116638,
            -1.6289000511169434,
            2.9302000999450684
          ]
        },
        {
          "atom_index": 4781,
          "name": "CG1",
          "element": "C",
          "coord": [
            -0.4465999901294708,
            -1.6647000312805176,
            3.081399917602539
          ]
        },
        {
          "atom_index": 4782,
          "name": "CG2",
          "element": "C",
          "coord": [
            -0.5605000257492065,
            -1.5226000547409058,
            2.9021999835968018
          ]
        },
        {
          "atom_index": 4783,
          "name": "CD1",
          "element": "C",
          "coord": [
            -0.32010000944137573,
            -1.743299961090088,
            3.1245999336242676
          ]
        }
      ]
    },
    {
      "id": "B:214",
      "chain": "B",
      "resseq": 214,
      "icode": "",
      "resname": "GLY",
      "hetflag": " ",
      "sasa": 0.0,
      "atoms": [
        {
          "atom_index": 4784,
          "name": "N",
          "element": "N",
          "coord": [
            -0.6215999722480774,
            -1.9120999574661255,
            2.944200038909912
          ]
        },
        {
          "atom_index": 4785,
          "name": "CA",
          "element": "C",
          "coord": [
            -0.7508000135421753,
            -1.97160005569458,
            2.9756999015808105
          ]
        },
        {
          "atom_index": 4786,
          "name": "C",
          "element": "C",
          "coord": [
            -0.744700014591217,
            -2.029900074005127,
            3.114500045776367
          ]
        },
        {
          "atom_index": 4787,
          "name": "O",
          "element": "O",
          "coord": [
            -0.6478000283241272,
            -2.0072999000549316,
            3.188999891281128
          ]
        }
      ]
    },
    {
      "id": "B:215",
      "chain": "B",
      "resseq": 215,
      "icode": "",
      "resname": "ALA",
      "hetflag": " ",
      "sasa": 0.0,
      "atoms": [
        {
          "atom_index": 4788,
          "name": "N",
          "element": "N",
          "coord": [
            -0.8481000065803528,
            -2.1047000885009766,
            3.1501998901367188
          ]
        },
        {
          "atom_index": 4789,
          "name": "CA",
          "element": "C",
          "coord": [
            -0.8500000238418579,
            -2.1737000942230225,
            3.2785000801086426
          ]
        },
        {
          "atom_index": 4790,
          "name": "C",
          "element": "C",
          "coord": [
            -0.927299976348877,
            -2.3027000427246094,
            3.265399932861328
          ]
        },
        {
          "atom_index": 4791,
          "name": "O",
          "element": "O",
          "coord": [
            -1.0074000358581543,
            -2.3203001022338867,
            3.172800064086914
          ]
        },
        {
          "atom_index": 4792,
          "name": "CB",
          "element": "C",
          "coord": [
            -0.9106000065803528,
            -2.0852999687194824,
            3.3857998847961426
          ]
        }
      ]
    },
    {
      "id": "B:216",
      "chain": "B",
      "resseq": 216,
      "icode": "",
      "resname": "LEU",
      "hetflag": " ",
      "sasa": 0.0,
      "atoms": [
        {
          "atom_index": 4793,
          "name": "N",
          "element": "N",
          "coord": [
            -0.9028000235557556,
            -2.392899990081787,
            3.359299898147583
          ]
        },
        {
          "atom_index": 4794,
          "name": "CA",
          "element": "C",
          "coord": [
            -0.9854999780654907,
            -2.5095999240875244,
            3.3768999576568604
          ]
        },
        {
          "atom_index": 4795,
          "name": "C",
          "element": "C",
          "coord": [
            -1.0302000045776367,
            -2.509399890899658,
            3.5215001106262207
          ]
        },
        {
          "atom_index": 4796,
          "name": "O",
          "element": "O",
          "coord": [
            -0.948199987411499,
            -2.499500036239624,
            3.6131999492645264
          ]
        },
        {
          "atom_index": 4797,
          "name": "CB",
          "element": "C",
          "coord": [
            -0.9078999757766724,
            -2.6386001110076904,
            3.3447000980377197
          ]
        },
        {
          "atom_index": 4798,
          "name": "CG",
          "element": "C",
          "coord": [
            -0.982200026512146,
            -2.771899938583374,
            3.3657000064849854
          ]
        },
        {
          "atom_index": 4799,
          "name": "CD1",
          "element": "C",
          "coord": [
            -1.107800006866455,
            -2.785900115966797,
            3.278899908065796
          ]
        },
        {
          "atom_index": 4800,
          "name": "CD2",
          "element": "C",
          "coord": [
            -0.8894000053405762,
            -2.8922998905181885,
            3.348099946975708
          ]
        }
      ]
    },
    {
      "id": "B:217",
      "chain": "B",
      "resseq": 217,
      "icode": "",
      "resname": "TYR",
      "hetflag": " ",
      "sasa": 0.0,
      "atoms": [
        {
          "atom_index": 4801,
          "name": "N",
          "element": "N",
          "coord": [
            -1.1615999937057495,
            -2.513400077819824,
            3.5401999950408936
          ]
        },
        {
          "atom_index": 4802,
          "name": "CA",
          "element": "C",
          "coord": [
            -1.2200000286102295,
            -2.5364999771118164,
            3.6710000038146973
          ]
        },
        {
          "atom_index": 4803,
          "name": "C",
          "element": "C",
          "coord": [
            -1.2144999504089355,
            -2.686300039291382,
            3.7000999450683594
          ]
        },
        {
          "atom_index": 4804,
          "name": "O",
          "element": "O",
          "coord": [
            -1.2554999589920044,
            -2.7655999660491943,
            3.6173999309539795
          ]
        },
        {
          "atom_index": 4805,
          "name": "CB",
          "element": "C",
          "coord": [
            -1.3651000261306763,
            -2.4876999855041504,
            3.671299934387207
          ]
        },
        {
          "atom_index": 4806,
          "name": "CG",
          "element": "C",
          "coord": [
            -1.4460999965667725,
            -2.5427000522613525,
            3.785399913787842
          ]
        },
        {
          "atom_index": 4807,
          "name": "CD1",
          "element": "C",
          "coord": [
            -1.4420000314712524,
            -2.481800079345703,
            3.9107000827789307
          ]
        },
        {
          "atom_index": 4808,
          "name": "CD2",
          "element": "C",
          "coord": [
            -1.5266000032424927,
            -2.657399892807007,
            3.7685000896453857
          ]
        },
        {
          "atom_index": 4809,
          "name": "CE1",
          "element": "C",
          "coord": [
            -1.5163999795913696,
            -2.531599998474121,
            4.016600131988525
          ]
        },
        {
          "atom_index": 4810,
          "name": "CE2",
          "element": "C",
          "coord": [
            -1.6009999513626099,
            -2.709399938583374,
            3.8747000694274902
          ]
        },
        {
          "atom_index": 4811,
          "name": "CZ",
          "element": "C",
          "coord": [
            -1.5951999425888062,
            -2.6458001136779785,
            3.997999906539917
          ]
        },
        {
          "atom_index": 4812,
          "name": "OH",
          "element": "O",
          "coord": [
            -1.6684999465942383,
            -2.6940999031066895,
            4.1031999588012695
          ]
        }
      ]
    },
    {
      "id": "B:218",
      "chain": "B",
      "resseq": 218,
      "icode": "",
      "resname": "VAL",
      "hetflag": " ",
      "sasa": 0.0,
      "atoms": [
        {
          "atom_index": 4813,
          "name": "N",
          "element": "N",
          "coord": [
            -1.162500023841858,
            -2.724100112915039,
            3.8173999786376953
          ]
        },
        {
          "atom_index": 4814,
          "name": "CA",
          "element": "C",
          "coord": [
            -1.1506999731063843,
            -2.8649001121520996,
            3.859800100326538
          ]
        },
        {
          "atom_index": 4815,
          "name": "C",
          "element": "C",
          "coord": [
            -1.214400053024292,
            -2.876499891281128,
            3.999000072479248
          ]
        },
        {
          "atom_index": 4816,
          "name": "O",
          "element": "O",
          "coord": [
            -1.1562000513076782,
            -2.828700065612793,
            4.097300052642822
          ]
        },
        {
          "atom_index": 4817,
          "name": "CB",
          "element": "C",
          "coord": [
            -1.000100016593933,
            -2.916800022125244,
            3.8643999099731445
          ]
        },
        {
          "atom_index": 4818,
          "name": "CG1",
          "element": "C",
          "coord": [
            -0.9937000274658203,
            -3.063199996948242,
            3.9133999347686768
          ]
        },
        {
          "atom_index": 4819,
          "name": "CG2",
          "element": "C",
          "coord": [
            -0.9289000034332275,
            -2.9030001163482666,
            3.724900007247925
          ]
        }
      ]
    },
    {
      "id": "B:219",
      "chain": "B",
      "resseq": 219,
      "icode": "",
      "resname": "ARG",
      "hetflag": " ",
      "sasa": 0.0,
      "atoms": [
        {
          "atom_index": 4820,
          "name": "N",
          "element": "N",
          "coord": [
            -1.3316999673843384,
            -2.941499948501587,
            4.004799842834473
          ]
        },
        {
          "atom_index": 4821,
          "name": "CA",
          "element": "C",
          "coord": [
            -1.4158999919891357,
            -2.9518001079559326,
            4.127600193023682
          ]
        },
        {
          "atom_index": 4822,
          "name": "C",
          "element": "C",
          "coord": [
            -1.343999981880188,
            -3.009700059890747,
            4.24970006942749
          ]
        },
        {
          "atom_index": 4823,
          "name": "O",
          "element": "O",
          "coord": [
            -1.2884000539779663,
            -3.1198999881744385,
            4.244100093841553
          ]
        },
        {
          "atom_index": 4824,
          "name": "CB",
          "element": "C",
          "coord": [
            -1.5449999570846558,
            -3.0311999320983887,
            4.100299835205078
          ]
        },
        {
          "atom_index": 4825,
          "name": "CG",
          "element": "C",
          "coord": [
            -1.642699956893921,
            -3.039400100708008,
            4.221399784088135
          ]
        },
        {
          "atom_index": 4826,
          "name": "CD",
          "element": "C",
          "coord": [
            -1.7786999940872192,
            -3.0987000465393066,
            4.180200099945068
          ]
        },
        {
          "atom_index": 4827,
          "name": "NE",
          "element": "N",
          "coord": [
            -1.8519999980926514,
            -3.002500057220459,
            4.099400043487549
          ]
        },
        {
          "atom_index": 4828,
          "name": "CZ",
          "element": "C",
          "coord": [
            -1.913599967956543,
            -2.8951001167297363,
            4.148399829864502
          ]
        },
        {
          "atom_index": 4829,
          "name": "NH1",
          "element": "N",
          "coord": [
            -1.9743000268936157,
            -2.8104000091552734,
            4.0665998458862305
          ]
        },
        {
          "atom_index": 4830,
          "name": "NH2",
          "element": "N",
          "coord": [
            -1.913100004196167,
            -2.8712000846862793,
            4.279300212860107
          ]
        }
      ]
    },
    {
      "id": "B:220",
      "chain": "B",
      "resseq": 220,
      "icode": "",
      "resname": "ARG",
      "hetflag": " ",
      "sasa": 0.3798224925994873,
      "atoms": [
        {
          "atom_index": 4831,
          "name": "N",
          "element": "N",
          "coord": [
            -1.3459999561309814,
            -2.934799909591675,
            4.359600067138672
          ]
        },
        {
          "atom_index": 4832,
          "name": "CA",
          "element": "C",
          "coord": [
            -1.2894999980926514,
            -2.982300043106079,
            4.484899997711182
          ]
        },
        {
          "atom_index": 4833,
          "name": "C",
          "element": "C",
          "coord": [
            -1.388100028038025,
            -3.0617001056671143,
            4.570199966430664
          ]
        },
        {
          "atom_index": 4834,
          "name": "O",
          "element": "O",
          "coord": [
            -1.3457000255584717,
            -3.137200117111206,
            4.657700061798096
          ]
        },
        {
          "atom_index": 4835,
          "name": "CB",
          "element": "C",
          "coord": [
            -1.2378000020980835,
            -2.865000009536743,
            4.5680999755859375
          ]
        },
        {
          "atom_index": 4836,
          "name": "CG",
          "element": "C",
          "coord": [
            -1.0988999605178833,
            -2.8159000873565674,
            4.526599884033203
          ]
        },
        {
          "atom_index": 4837,
          "name": "CD",
          "element": "C",
          "coord": [
            -1.0621999502182007,
            -2.684299945831299,
            4.6020002365112305
          ]
        },
        {
          "atom_index": 4838,
          "name": "NE",
          "element": "N",
          "coord": [
            -1.0134999752044678,
            -2.707900047302246,
            4.73829984664917
          ]
        },
        {
          "atom_index": 4839,
          "name": "CZ",
          "element": "C",
          "coord": [
            -0.8883000016212463,
            -2.7444000244140625,
            4.7677001953125
          ]
        },
        {
          "atom_index": 4840,
          "name": "NH1",
          "element": "N",
          "coord": [
            -0.7996000051498413,
            -2.76419997215271,
            4.67080020904541
          ]
        },
        {
          "atom_index": 4841,
          "name": "NH2",
          "element": "N",
          "coord": [
            -0.8521999716758728,
            -2.7630999088287354,
            4.895199775695801
          ]
        }
      ]
    },
    {
      "id": "B:221",
      "chain": "B",
      "resseq": 221,
      "icode": "",
      "resname": "LYS",
      "hetflag": " ",
      "sasa": 5.928359031677246,
      "atoms": [
        {
          "atom_index": 4842,
          "name": "N",
          "element": "N",
          "coord": [
            -1.517899990081787,
            -3.0436999797821045,
            4.54610013961792
          ]
        },
        {
          "atom_index": 4843,
          "name": "CA",
          "element": "C",
          "coord": [
            -1.6243000030517578,
            -3.098900079727173,
            4.632299900054932
          ]
        },
        {
          "atom_index": 4844,
          "name": "C",
          "element": "C",
          "coord": [
            -1.7574000358581543,
            -3.119800090789795,
            4.555799961090088
          ]
        },
        {
          "atom_index": 4845,
          "name": "O",
          "element": "O",
          "coord": [
            -1.819200038909912,
            -3.022900104522705,
            4.5106000900268555
          ]
        },
        {
          "atom_index": 4846,
          "name": "CB",
          "element": "C",
          "coord": [
            -1.6461000442504883,
            -3.00819993019104,
            4.754000186920166
          ]
        },
        {
          "atom_index": 4847,
          "name": "CG",
          "element": "C",
          "coord": [
            -1.7443000078201294,
            -3.062299966812134,
            4.8572998046875
          ]
        },
        {
          "atom_index": 4848,
          "name": "CD",
          "element": "C",
          "coord": [
            -1.8194999694824219,
            -2.946000099182129,
            4.925000190734863
          ]
        },
        {
          "atom_index": 4849,
          "name": "CE",
          "element": "C",
          "coord": [
            -1.8411999940872192,
            -2.9683001041412354,
            5.075300216674805
          ]
        },
        {
          "atom_index": 4850,
          "name": "NZ",
          "element": "N",
          "coord": [
            -1.7311999797821045,
            -2.9072000980377197,
            5.158999919891357
          ]
        }
      ]
    },
    {
      "id": "B:222",
      "chain": "B",
      "resseq": 222,
      "icode": "",
      "resname": "PRO",
      "hetflag": " ",
      "sasa": 0.5162473917007446,
      "atoms": [
        {
          "atom_index": 4851,
          "name": "N",
          "element": "N",
          "coord": [
            -1.7978999614715576,
            -3.2464001178741455,
            4.534299850463867
          ]
        },
        {
          "atom_index": 4852,
          "name": "CA",
          "element": "C",
          "coord": [
            -1.7165000438690186,
            -3.3684000968933105,
            4.555699825286865
          ]
        },
        {
          "atom_index": 4853,
          "name": "C",
          "element": "C",
          "coord": [
            -1.5923000574111938,
            -3.3742001056671143,
            4.463200092315674
          ]
        },
        {
          "atom_index": 4854,
          "name": "O",
          "element": "O",
          "coord": [
            -1.6008000373840332,
            -3.345099925994873,
            4.345099925994873
          ]
        },
        {
          "atom_index": 4855,
          "name": "CB",
          "element": "C",
          "coord": [
            -1.8142999410629272,
            -3.482800006866455,
            4.5243000984191895
          ]
        },
        {
          "atom_index": 4856,
          "name": "CG",
          "element": "C",
          "coord": [
            -1.9248000383377075,
            -3.4200000762939453,
            4.441500186920166
          ]
        },
        {
          "atom_index": 4857,
          "name": "CD",
          "element": "C",
          "coord": [
            -1.9342000484466553,
            -3.276700019836426,
            4.486299991607666
          ]
        }
      ]
    },
    {
      "id": "B:223",
      "chain": "B",
      "resseq": 223,
      "icode": "",
      "resname": "ARG",
      "hetflag": " ",
      "sasa": 0.03226546198129654,
      "atoms": [
        {
          "atom_index": 4858,
          "name": "N",
          "element": "N",
          "coord": [
            -1.4789999723434448,
            -3.4110000133514404,
            4.520500183105469
          ]
        },
        {
          "atom_index": 4859,
          "name": "CA",
          "element": "C",
          "coord": [
            -1.348099946975708,
            -3.4070000648498535,
            4.4558000564575195
          ]
        },
        {
          "atom_index": 4860,
          "name": "C",
          "element": "C",
          "coord": [
            -1.3288999795913696,
            -3.4892001152038574,
            4.326499938964844
          ]
        },
        {
          "atom_index": 4861,
          "name": "O",
          "element": "O",
          "coord": [
            -1.3532999753952026,
            -3.609600067138672,
            4.323599815368652
          ]
        },
        {
          "atom_index": 4862,
          "name": "CB",
          "element": "C",
          "coord": [
            -1.2446999549865723,
            -3.453700065612793,
            4.55649995803833
          ]
        },
        {
          "atom_index": 4863,
          "name": "CG",
          "element": "C",
          "coord": [
            -1.1029000282287598,
            -3.436000108718872,
            4.5117998123168945
          ]
        },
        {
          "atom_index": 4864,
          "name": "CD",
          "element": "C",
          "coord": [
            -1.0468000173568726,
            -3.321000099182129,
            4.5854997634887695
          ]
        },
        {
          "atom_index": 4865,
          "name": "NE",
          "element": "N",
          "coord": [
            -0.9401999711990356,
            -3.2578999996185303,
            4.511099815368652
          ]
        },
        {
          "atom_index": 4866,
          "name": "CZ",
          "element": "C",
          "coord": [
            -0.8560000061988831,
            -3.170300006866455,
            4.5640997886657715
          ]
        },
        {
          "atom_index": 4867,
          "name": "NH1",
          "element": "N",
          "coord": [
            -0.8665000200271606,
            -3.1354000568389893,
            4.692599773406982
          ]
        },
        {
          "atom_index": 4868,
          "name": "NH2",
          "element": "N",
          "coord": [
            -0.7613999843597412,
            -3.1178998947143555,
            4.4882001876831055
          ]
        }
      ]
    },
    {
      "id": "B:224",
      "chain": "B",
      "resseq": 224,
      "icode": "",
      "resname": "VAL",
      "hetflag": " ",
      "sasa": 0.0,
      "atoms": [
        {
          "atom_index": 4869,
          "name": "N",
          "element": "N",
          "coord": [
            -1.2806999683380127,
            -3.420799970626831,
            4.222799777984619
          ]
        },
        {
          "atom_index": 4870,
          "name": "CA",
          "element": "C",
          "coord": [
            -1.239799976348877,
            -3.480799913406372,
            4.09660005569458
          ]
        },
        {
          "atom_index": 4871,
          "name": "C",
          "element": "C",
          "coord": [
            -1.0880999565124512,
            -3.462899923324585,
            4.0808000564575195
          ]
        },
        {
          "atom_index": 4872,
          "name": "O",
          "element": "O",
          "coord": [
            -1.0339000225067139,
            -3.3578999042510986,
            4.116399765014648
          ]
        },
        {
          "atom_index": 4873,
          "name": "CB",
          "element": "C",
          "coord": [
            -1.3152999877929688,
            -3.413300037384033,
            3.978600025177002
          ]
        },
        {
          "atom_index": 4874,
          "name": "CG1",
          "element": "C",
          "coord": [
            -1.2640999555587769,
            -3.461899995803833,
            3.8441998958587646
          ]
        },
        {
          "atom_index": 4875,
          "name": "CG2",
          "element": "C",
          "coord": [
            -1.4643000364303589,
            -3.4391000270843506,
            3.9911999702453613
          ]
        }
      ]
    },
    {
      "id": "B:225",
      "chain": "B",
      "resseq": 225,
      "icode": "",
      "resname": "ARG",
      "hetflag": " ",
      "sasa": 2.4055423736572266,
      "atoms": [
        {
          "atom_index": 4876,
          "name": "N",
          "element": "N",
          "coord": [
            -1.019700050354004,
            -3.5653998851776123,
            4.029699802398682
          ]
        },
        {
          "atom_index": 4877,
          "name": "CA",
          "element": "C",
          "coord": [
            -0.8759999871253967,
            -3.5559000968933105,
            4.001800060272217
          ]
        },
        {
          "atom_index": 4878,
          "name": "C",
          "element": "C",
          "coord": [
            -0.8463000059127808,
            -3.5727999210357666,
            3.8541998863220215
          ]
        },
        {
          "atom_index": 4879,
          "name": "O",
          "element": "O",
          "coord": [
            -0.9204000234603882,
            -3.6405999660491943,
            3.7822999954223633
          ]
        },
        {
          "atom_index": 4880,
          "name": "CB",
          "element": "C",
          "coord": [
            -0.7986999750137329,
            -3.663100004196167,
            4.075799942016602
          ]
        },
        {
          "atom_index": 4881,
          "name": "CG",
          "element": "C",
          "coord": [
            -0.8317999839782715,
            -3.675299882888794,
            4.219600200653076
          ]
        },
        {
          "atom_index": 4882,
          "name": "CD",
          "element": "C",
          "coord": [
            -0.7440999746322632,
            -3.591200113296509,
            4.299799919128418
          ]
        },
        {
          "atom_index": 4883,
          "name": "NE",
          "element": "N",
          "coord": [
            -0.7663999795913696,
            -3.6243999004364014,
            4.438700199127197
          ]
        },
        {
          "atom_index": 4884,
          "name": "CZ",
          "element": "C",
          "coord": [
            -0.7188000082969666,
            -3.5541999340057373,
            4.540200233459473
          ]
        },
        {
          "atom_index": 4885,
          "name": "NH1",
          "element": "N",
          "coord": [
            -0.7455000281333923,
            -3.592900037765503,
            4.664599895477295
          ]
        },
        {
          "atom_index": 4886,
          "name": "NH2",
          "element": "N",
          "coord": [
            -0.6453999876976013,
            -3.44569993019104,
            4.517199993133545
          ]
        }
      ]
    },
    {
      "id": "B:226",
      "chain": "B",
      "resseq": 226,
      "icode": "",
      "resname": "ILE",
      "hetflag": " ",
      "sasa": 0.0,
      "atoms": [
        {
          "atom_index": 4887,
          "name": "N",
          "element": "N",
          "coord": [
            -0.7364000082015991,
            -3.512500047683716,
            3.8096001148223877
          ]
        },
        {
          "atom_index": 4888,
          "name": "CA",
          "element": "C",
          "coord": [
            -0.689300000667572,
            -3.529400110244751,
            3.671999931335449
          ]
        },
        {
          "atom_index": 4889,
          "name": "C",
          "element": "C",
          "coord": [
            -0.5385000109672546,
            -3.5448999404907227,
            3.6719000339508057
          ]
        },
        {
          "atom_index": 4890,
          "name": "O",
          "element": "O",
          "coord": [
            -0.47189998626708984,
            -3.4953999519348145,
            3.7636001110076904
          ]
        },
        {
          "atom_index": 4891,
          "name": "CB",
          "element": "C",
          "coord": [
            -0.7253999710083008,
            -3.4082000255584717,
            3.581700086593628
          ]
        },
        {
          "atom_index": 4892,
          "name": "CG1",
          "element": "C",
          "coord": [
            -0.6699000000953674,
            -3.2783000469207764,
            3.6415998935699463
          ]
        },
        {
          "atom_index": 4893,
          "name": "CG2",
          "element": "C",
          "coord": [
            -0.876800000667572,
            -3.4047000408172607,
            3.5541999340057373
          ]
        },
        {
          "atom_index": 4894,
          "name": "CD1",
          "element": "C",
          "coord": [
            -0.6794999837875366,
            -3.157599925994873,
            3.550600051879883
          ]
        }
      ]
    },
    {
      "id": "B:227",
      "chain": "B",
      "resseq": 227,
      "icode": "",
      "resname": "GLU",
      "hetflag": " ",
      "sasa": 0.0,
      "atoms": [
        {
          "atom_index": 4895,
          "name": "N",
          "element": "N",
          "coord": [
            -0.486299991607666,
            -3.61299991607666,
            3.5701000690460205
          ]
        },
        {
          "atom_index": 4896,
          "name": "CA",
          "element": "C",
          "coord": [
            -0.34209999442100525,
            -3.624000072479248,
            3.548799991607666
          ]
        },
        {
          "atom_index": 4897,
          "name": "C",
          "element": "C",
          "coord": [
            -0.29409998655319214,
            -3.5046000480651855,
            3.466599941253662
          ]
        },
        {
          "atom_index": 4898,
          "name": "O",
          "element": "O",
          "coord": [
            -0.3472999930381775,
            -3.476799964904785,
            3.3592000007629395
          ]
        },
        {
          "atom_index": 4899,
          "name": "CB",
          "element": "C",
          "coord": [
            -0.30660000443458557,
            -3.751699924468994,
            3.473099946975708
          ]
        },
        {
          "atom_index": 4900,
          "name": "CG",
          "element": "C",
          "coord": [
            -0.3147999942302704,
            -3.8805999755859375,
            3.5506999492645264
          ]
        },
        {
          "atom_index": 4901,
          "name": "CD",
          "element": "C",
          "coord": [
            -0.24789999425411224,
            -3.999799966812134,
            3.4774999618530273
          ]
        },
        {
          "atom_index": 4902,
          "name": "OE1",
          "element": "O",
          "coord": [
            -0.16750000417232513,
            -3.980600118637085,
            3.381999969482422
          ]
        },
        {
          "atom_index": 4903,
          "name": "OE2",
          "element": "O",
          "coord": [
            -0.27469998598098755,
            -4.1153998374938965,
            3.517199993133545
          ]
        }
      ]
    },
    {
      "id": "B:228",
      "chain": "B",
      "resseq": 228,
      "icode": "",
      "resname": "ALA",
      "hetflag": " ",
      "sasa": 0.0,
      "atoms": [
        {
          "atom_index": 4904,
          "name": "N",
          "element": "N",
          "coord": [
            -0.19249999523162842,
            -3.435699939727783,
            3.5169999599456787
          ]
        },
        {
          "atom_index": 4905,
          "name": "CA",
          "element": "C",
          "coord": [
            -0.12680000066757202,
            -3.3292999267578125,
            3.4456000328063965
          ]
        },
        {
          "atom_index": 4906,
          "name": "C",
          "element": "C",
          "coord": [
            -0.08349999785423279,
            -3.3803999423980713,
            3.3073999881744385
          ]
        },
        {
          "atom_index": 4907,
          "name": "O",
          "element": "O",
          "coord": [
            -0.04699999839067459,
            -3.4972000122070312,
            3.2925000190734863
          ]
        },
        {
          "atom_index": 4908,
          "name": "CB",
          "element": "C",
          "coord": [
            -0.006899999920278788,
            -3.283400058746338,
            3.523400068283081
          ]
        }
      ]
    },
    {
      "id": "B:229",
      "chain": "B",
      "resseq": 229,
      "icode": "",
      "resname": "GLN",
      "hetflag": " ",
      "sasa": 0.0,
      "atoms": [
        {
          "atom_index": 4909,
          "name": "N",
          "element": "N",
          "coord": [
            -0.0908999964594841,
            -3.293100118637085,
            3.206899881362915
          ]
        },
        {
          "atom_index": 4910,
          "name": "CA",
          "element": "C",
          "coord": [
            -0.03819999843835831,
            -3.3238000869750977,
            3.0743000507354736
          ]
        },
        {
          "atom_index": 4911,
          "name": "C",
          "element": "C",
          "coord": [
            0.08820000290870667,
            -3.2425999641418457,
            3.0464000701904297
          ]
        },
        {
          "atom_index": 4912,
          "name": "O",
          "element": "O",
          "coord": [
            0.16169999539852142,
            -3.27239990234375,
            2.952399969100952
          ]
        },
        {
          "atom_index": 4913,
          "name": "CB",
          "element": "C",
          "coord": [
            -0.1446000039577484,
            -3.2985999584198,
            2.966599941253662
          ]
        },
        {
          "atom_index": 4914,
          "name": "CG",
          "element": "C",
          "coord": [
            -0.2752000093460083,
            -3.375699996948242,
            2.9902000427246094
          ]
        },
        {
          "atom_index": 4915,
          "name": "CD",
          "element": "C",
          "coord": [
            -0.2542000114917755,
            -3.52620005607605,
            2.9876999855041504
          ]
        },
        {
          "atom_index": 4916,
          "name": "OE1",
          "element": "O",
          "coord": [
            -0.21070000529289246,
            -3.5804998874664307,
            2.886199951171875
          ]
        },
        {
          "atom_index": 4917,
          "name": "NE2",
          "element": "N",
          "coord": [
            -0.28529998660087585,
            -3.594899892807007,
            3.0989999771118164
          ]
        }
      ]
    },
    {
      "id": "B:230",
      "chain": "B",
      "resseq": 230,
      "icode": "",
      "resname": "MET",
      "hetflag": " ",
      "sasa": 0.0,
      "atoms": [
        {
          "atom_index": 4918,
          "name": "N",
          "element": "N",
          "coord": [
            0.11169999837875366,
            -3.1415998935699463,
            3.130199909210205
          ]
        },
        {
          "atom_index": 4919,
          "name": "CA",
          "element": "C",
          "coord": [
            0.2224999964237213,
            -3.049299955368042,
            3.1184000968933105
          ]
        },
        {
          "atom_index": 4920,
          "name": "C",
          "element": "C",
          "coord": [
            0.3093000054359436,
            -3.0594000816345215,
            3.2437000274658203
          ]
        },
        {
          "atom_index": 4921,
          "name": "O",
          "element": "O",
          "coord": [
            0.2651999890804291,
            -3.021899938583374,
            3.3533999919891357
          ]
        },
        {
          "atom_index": 4922,
          "name": "CB",
          "element": "C",
          "coord": [
            0.16949999332427979,
            -2.9063000679016113,
            3.105299949645996
          ]
        },
        {
          "atom_index": 4923,
          "name": "CG",
          "element": "C",
          "coord": [
            0.2662999927997589,
            -2.8152999877929688,
            3.0339999198913574
          ]
        },
        {
          "atom_index": 4924,
          "name": "SD",
          "element": "S",
          "coord": [
            0.24410000443458557,
            -2.810699939727783,
            2.8547000885009766
          ]
        },
        {
          "atom_index": 4925,
          "name": "CE",
          "element": "C",
          "coord": [
            0.2460000067949295,
            -2.9781999588012695,
            2.799299955368042
          ]
        }
      ]
    },
    {
      "id": "B:231",
      "chain": "B",
      "resseq": 231,
      "icode": "",
      "resname": "HIS",
      "hetflag": " ",
      "sasa": 0.0,
      "atoms": [
        {
          "atom_index": 4926,
          "name": "N",
          "element": "N",
          "coord": [
            0.43070000410079956,
            -3.110599994659424,
            3.225800037384033
          ]
        },
        {
          "atom_index": 4927,
          "name": "CA",
          "element": "C",
          "coord": [
            0.5214999914169312,
            -3.142699956893921,
            3.336199998855591
          ]
        },
        {
          "atom_index": 4928,
          "name": "C",
          "element": "C",
          "coord": [
            0.6347000002861023,
            -3.0423998832702637,
            3.348400115966797
          ]
        },
        {
          "atom_index": 4929,
          "name": "O",
          "element": "O",
          "coord": [
            0.6744999885559082,
            -2.97979998588562,
            3.2509000301361084
          ]
        },
        {
          "atom_index": 4930,
          "name": "CB",
          "element": "C",
          "coord": [
            0.5735999941825867,
            -3.2869999408721924,
            3.3236000537872314
          ]
        },
        {
          "atom_index": 4931,
          "name": "CG",
          "element": "C",
          "coord": [
            0.46480000019073486,
            -3.3894999027252197,
            3.3331000804901123
          ]
        },
        {
          "atom_index": 4932,
          "name": "ND1",
          "element": "N",
          "coord": [
            0.40310001373291016,
            -3.443700075149536,
            3.2218000888824463
          ]
        },
        {
          "atom_index": 4933,
          "name": "CD2",
          "element": "C",
          "coord": [
            0.40220001339912415,
            -3.443000078201294,
            3.440999984741211
          ]
        },
        {
          "atom_index": 4934,
          "name": "CE1",
          "element": "C",
          "coord": [
            0.30869999527931213,
            -3.527400016784668,
            3.260699987411499
          ]
        },
        {
          "atom_index": 4935,
          "name": "NE2",
          "element": "N",
          "coord": [
            0.30709999799728394,
            -3.5302000045776367,
            3.3931000232696533
          ]
        }
      ]
    },
    {
      "id": "B:232",
      "chain": "B",
      "resseq": 232,
      "icode": "",
      "resname": "GLY",
      "hetflag": " ",
      "sasa": 0.0,
      "atoms": [
        {
          "atom_index": 4936,
          "name": "N",
          "element": "N",
          "coord": [
            0.6819000244140625,
            -3.0237998962402344,
            3.470599889755249
          ]
        },
        {
          "atom_index": 4937,
          "name": "CA",
          "element": "C",
          "coord": [
            0.7918000221252441,
            -2.9312000274658203,
            3.4976000785827637
          ]
        },
        {
          "atom_index": 4938,
          "name": "C",
          "element": "C",
          "coord": [
            0.7807999849319458,
            -2.8529999256134033,
            3.6273000240325928
          ]
        },
        {
          "atom_index": 4939,
          "name": "O",
          "element": "O",
          "coord": [
            0.7803999781608582,
            -2.730600118637085,
            3.6254000663757324
          ]
        }
      ]
    },
    {
      "id": "B:233",
      "chain": "B",
      "resseq": 233,
      "icode": "",
      "resname": "GLY",
      "hetflag": " ",
      "sasa": 0.0,
      "atoms": [
        {
          "atom_index": 4940,
          "name": "N",
          "element": "N",
          "coord": [
            0.7735000252723694,
            -2.922800064086914,
            3.7397000789642334
          ]
        },
        {
          "atom_index": 4941,
          "name": "CA",
          "element": "C",
          "coord": [
            0.7716000080108643,
            -2.8557000160217285,
            3.871000051498413
          ]
        },
        {
          "atom_index": 4942,
          "name": "C",
          "element": "C",
          "coord": [
            0.641700029373169,
            -2.867799997329712,
            3.949399948120117
          ]
        },
        {
          "atom_index": 4943,
          "name": "O",
          "element": "O",
          "coord": [
            0.6317999958992004,
            -2.81820011138916,
            4.061500072479248
          ]
        }
      ]
    },
    {
      "id": "B:234",
      "chain": "B",
      "resseq": 234,
      "icode": "",
      "resname": "GLY",
      "hetflag": " ",
      "sasa": 0.0,
      "atoms": [
        {
          "atom_index": 4944,
          "name": "N",
          "element": "N",
          "coord": [
            0.5415999889373779,
            -2.931999921798706,
            3.890399932861328
          ]
        },
        {
          "atom_index": 4945,
          "name": "CA",
          "element": "C",
          "coord": [
            0.4146000146865845,
            -2.954200029373169,
            3.9570000171661377
          ]
        },
        {
          "atom_index": 4946,
          "name": "C",
          "element": "C",
          "coord": [
            0.3345000147819519,
            -2.8320000171661377,
            3.9976000785827637
          ]
        },
        {
          "atom_index": 4947,
          "name": "O",
          "element": "O",
          "coord": [
            0.26350000500679016,
            -2.836199998855591,
            4.098899841308594
          ]
        }
      ]
    },
    {
      "id": "B:235",
      "chain": "B",
      "resseq": 235,
      "icode": "",
      "resname": "HIS",
      "hetflag": " ",
      "sasa": 0.0,
      "atoms": [
        {
          "atom_index": 4948,
          "name": "N",
          "element": "N",
          "coord": [
            0.34220001101493835,
            -2.724400043487549,
            3.9189999103546143
          ]
        },
        {
          "atom_index": 4949,
          "name": "CA",
          "element": "C",
          "coord": [
            0.2639999985694885,
            -2.60260009765625,
            3.946500062942505
          ]
        },
        {
          "atom_index": 4950,
          "name": "C",
          "element": "C",
          "coord": [
            0.11259999871253967,
            -2.620699882507324,
            3.9312000274658203
          ]
        },
        {
          "atom_index": 4951,
          "name": "O",
          "element": "O",
          "coord": [
            0.06669999659061432,
            -2.72379994392395,
            3.881700038909912
          ]
        },
        {
          "atom_index": 4952,
          "name": "CB",
          "element": "C",
          "coord": [
            0.3125999867916107,
            -2.4870998859405518,
            3.859600067138672
          ]
        },
        {
          "atom_index": 4953,
          "name": "CG",
          "element": "C",
          "coord": [
            0.46129998564720154,
            -2.473900079727173,
            3.8584001064300537
          ]
        },
        {
          "atom_index": 4954,
          "name": "ND1",
          "element": "N",
          "coord": [
            0.5367000102996826,
            -2.495300054550171,
            3.7451999187469482
          ]
        },
        {
          "atom_index": 4955,
          "name": "CD2",
          "element": "C",
          "coord": [
            0.5491999983787537,
            -2.4458000659942627,
            3.9576001167297363
          ]
        },
        {
          "atom_index": 4956,
          "name": "CE1",
          "element": "C",
          "coord": [
            0.6646999716758728,
            -2.48009991645813,
            3.7743000984191895
          ]
        },
        {
          "atom_index": 4957,
          "name": "NE2",
          "element": "N",
          "coord": [
            0.675000011920929,
            -2.4500999450683594,
            3.9024999141693115
          ]
        }
      ]
    },
    {
      "id": "B:236",
      "chain": "B",
      "resseq": 236,
      "icode": "",
      "resname": "GLU",
      "hetflag": " ",
      "sasa": 0.0,
      "atoms": [
        {
          "atom_index": 4958,
          "name": "N",
          "element": "N",
          "coord": [
            0.037300001829862595,
            -2.5190000534057617,
            3.973599910736084
          ]
        },
        {
          "atom_index": 4959,
          "name": "CA",
          "element": "C",
          "coord": [
            -0.1111999973654747,
            -2.524199962615967,
            3.9804999828338623
          ]
        },
        {
          "atom_index": 4960,
          "name": "C",
          "element": "C",
          "coord": [
            -0.1550000011920929,
            -2.6522998809814453,
            4.050000190734863
          ]
        },
        {
          "atom_index": 4961,
          "name": "O",
          "element": "O",
          "coord": [
            -0.2328999936580658,
            -2.729300022125244,
            3.99399995803833
          ]
        },
        {
          "atom_index": 4962,
          "name": "CB",
          "element": "C",
          "coord": [
            -0.17589999735355377,
            -2.5160999298095703,
            3.84060001373291
          ]
        },
        {
          "atom_index": 4963,
          "name": "CG",
          "element": "C",
          "coord": [
            -0.1501999944448471,
            -2.3873000144958496,
            3.762700080871582
          ]
        },
        {
          "atom_index": 4964,
          "name": "CD",
          "element": "C",
          "coord": [
            -0.21209999918937683,
            -2.266200065612793,
            3.8304998874664307
          ]
        },
        {
          "atom_index": 4965,
          "name": "OE1",
          "element": "O",
          "coord": [
            -0.14749999344348907,
            -2.206199884414673,
            3.920799970626831
          ]
        },
        {
          "atom_index": 4966,
          "name": "OE2",
          "element": "O",
          "coord": [
            -0.3269999921321869,
            -2.231100082397461,
            3.7969000339508057
          ]
        }
      ]
    },
    {
      "id": "B:237",
      "chain": "B",
      "resseq": 237,
      "icode": "",
      "resname": "ARG",
      "hetflag": " ",
      "sasa": 0.0,
      "atoms": [
        {
          "atom_index": 4967,
          "name": "N",
          "element": "N",
          "coord": [
            -0.10100000351667404,
            -2.675600051879883,
            4.170199871063232
          ]
        },
        {
          "atom_index": 4968,
          "name": "CA",
          "element": "C",
          "coord": [
            -0.13249999284744263,
            -2.7950000762939453,
            4.250899791717529
          ]
        },
        {
          "atom_index": 4969,
          "name": "C",
          "element": "C",
          "coord": [
            -0.11659999936819077,
            -2.9279000759124756,
            4.1774001121521
          ]
        },
        {
          "atom_index": 4970,
          "name": "O",
          "element": "O",
          "coord": [
            -0.19930000603199005,
            -3.0179998874664307,
            4.187399864196777
          ]
        },
        {
          "atom_index": 4971,
          "name": "CB",
          "element": "C",
          "coord": [
            -0.2718999981880188,
            -2.78439998626709,
            4.316100120544434
          ]
        },
        {
          "atom_index": 4972,
          "name": "CG",
          "element": "C",
          "coord": [
            -0.27869999408721924,
            -2.676500082015991,
            4.419600009918213
          ]
        },
        {
          "atom_index": 4973,
          "name": "CD",
          "element": "C",
          "coord": [
            -0.400299996137619,
            -2.692699909210205,
            4.510300159454346
          ]
        },
        {
          "atom_index": 4974,
          "name": "NE",
          "element": "N",
          "coord": [
            -0.3955000042915344,
            -2.599900007247925,
            4.623300075531006
          ]
        },
        {
          "atom_index": 4975,
          "name": "CZ",
          "element": "C",
          "coord": [
            -0.4259999990463257,
            -2.470900058746338,
            4.614999771118164
          ]
        },
        {
          "atom_index": 4976,
          "name": "NH1",
          "element": "N",
          "coord": [
            -0.4643000066280365,
            -2.417099952697754,
            4.499499797821045
          ]
        },
        {
          "atom_index": 4977,
          "name": "NH2",
          "element": "N",
          "coord": [
            -0.41749998927116394,
            -2.3949999809265137,
            4.722300052642822
          ]
        }
      ]
    },
    {
      "id": "B:238",
      "chain": "B",
      "resseq": 238,
      "icode": "",
      "resname": "GLY",
      "hetflag": " ",
      "sasa": 0.0,
      "atoms": [
        {
          "atom_index": 4978,
          "name": "N",
          "element": "N",
          "coord": [
            -0.007899999618530273,
            -2.9384000301361084,
            4.1031999588012695
          ]
        },
        {
          "atom_index": 4979,
          "name": "CA",
          "element": "C",
          "coord": [
            0.025200000032782555,
            -3.060699939727783,
            4.03380012512207
          ]
        },
        {
          "atom_index": 4980,
          "name": "C",
          "element": "C",
          "coord": [
            -0.03359999880194664,
            -3.0685999393463135,
            3.8951001167297363
          ]
        },
        {
          "atom_index": 4981,
          "name": "O",
          "element": "O",
          "coord": [
            0.009800000116229057,
            -3.152600049972534,
            3.816800117492676
          ]
        }
      ]
    },
    {
      "id": "B:239",
      "chain": "B",
      "resseq": 239,
      "icode": "",
      "resname": "MET",
      "hetflag": " ",
      "sasa": 0.0,
      "atoms": [
        {
          "atom_index": 4982,
          "name": "N",
          "element": "N",
          "coord": [
            -0.12890000641345978,
            -2.980799913406372,
            3.862799882888794
          ]
        },
        {
          "atom_index": 4983,
          "name": "CA",
          "element": "C",
          "coord": [
            -0.21330000460147858,
            -2.9986000061035156,
            3.742300033569336
          ]
        },
        {
          "atom_index": 4984,
          "name": "C",
          "element": "C",
          "coord": [
            -0.1647000014781952,
            -2.9340999126434326,
            3.612299919128418
          ]
        },
        {
          "atom_index": 4985,
          "name": "O",
          "element": "O",
          "coord": [
            -0.21040000021457672,
            -2.9707000255584717,
            3.504699945449829
          ]
        },
        {
          "atom_index": 4986,
          "name": "CB",
          "element": "C",
          "coord": [
            -0.3578999936580658,
            -2.956700086593628,
            3.7725000381469727
          ]
        },
        {
          "atom_index": 4987,
          "name": "CG",
          "element": "C",
          "coord": [
            -0.42320001125335693,
            -3.049799919128418,
            3.869800090789795
          ]
        },
        {
          "atom_index": 4988,
          "name": "SD",
          "element": "S",
          "coord": [
            -0.5911999940872192,
            -3.003999948501587,
            3.913800001144409
          ]
        },
        {
          "atom_index": 4989,
          "name": "CE",
          "element": "C",
          "coord": [
            -0.5629000067710876,
            -2.88070011138916,
            4.041100025177002
          ]
        }
      ]
    },
    {
      "id": "B:240",
      "chain": "B",
      "resseq": 240,
      "icode": "",
      "resname": "ARG",
      "hetflag": " ",
      "sasa": 0.0,
      "atoms": [
        {
          "atom_index": 4990,
          "name": "N",
          "element": "N",
          "coord": [
            -0.07280000299215317,
            -2.8387999534606934,
            3.6224000453948975
          ]
        },
        {
          "atom_index": 4991,
          "name": "CA",
          "element": "C",
          "coord": [
            -0.029200000688433647,
            -2.7643001079559326,
            3.5055999755859375
          ]
        },
        {
          "atom_index": 4992,
          "name": "C",
          "element": "C",
          "coord": [
            0.09759999811649323,
            -2.686500072479248,
            3.5362000465393066
          ]
        },
        {
          "atom_index": 4993,
          "name": "O",
          "element": "O",
          "coord": [
            0.09399999678134918,
            -2.5792999267578125,
            3.5978000164031982
          ]
        },
        {
          "atom_index": 4994,
          "name": "CB",
          "element": "C",
          "coord": [
            -0.14180000126361847,
            -2.6714000701904297,
            3.4560000896453857
          ]
        },
        {
          "atom_index": 4995,
          "name": "CG",
          "element": "C",
          "coord": [
            -0.13819999992847443,
            -2.6379001140594482,
            3.305999994277954
          ]
        },
        {
          "atom_index": 4996,
          "name": "CD",
          "element": "C",
          "coord": [
            -0.027499999850988388,
            -2.5387001037597656,
            3.2743000984191895
          ]
        },
        {
          "atom_index": 4997,
          "name": "NE",
          "element": "N",
          "coord": [
            -0.011800000444054604,
            -2.5178000926971436,
            3.1312999725341797
          ]
        },
        {
          "atom_index": 4998,
          "name": "CZ",
          "element": "C",
          "coord": [
            0.05180000141263008,
            -2.4137001037597656,
            3.077899932861328
          ]
        },
        {
          "atom_index": 4999,
          "name": "NH1",
          "element": "N",
          "coord": [
            0.10239999741315842,
            -2.3203999996185303,
            3.157900094985962
          ]
        },
        {
          "atom_index": 5000,
          "name": "NH2",
          "element": "N",
          "coord": [
            0.06350000202655792,
            -2.40120005607605,
            2.945199966430664
          ]
        }
      ]
    },
    {
      "id": "B:241",
      "chain": "B",
      "resseq": 241,
      "icode": "",
      "resname": "SER",
      "hetflag": " ",
      "sasa": 0.0,
      "atoms": [
        {
          "atom_index": 5001,
          "name": "N",
          "element": "N",
          "coord": [
            0.21040000021457672,
            -2.739799976348877,
            3.4904000759124756
          ]
        },
        {
          "atom_index": 5002,
          "name": "CA",
          "element": "C",
          "coord": [
            0.33739998936653137,
            -2.674499988555908,
            3.5125999450683594
          ]
        },
        {
          "atom_index": 5003,
          "name": "C",
          "element": "C",
          "coord": [
            0.36800000071525574,
            -2.564300060272217,
            3.4093000888824463
          ]
        },
        {
          "atom_index": 5004,
          "name": "O",
          "element": "O",
          "coord": [
            0.3203999996185303,
            -2.5687999725341797,
            3.295300006866455
          ]
        },
        {
          "atom_index": 5005,
          "name": "CB",
          "element": "C",
          "coord": [
            0.448199987411499,
            -2.778700113296509,
            3.511899948120117
          ]
        },
        {
          "atom_index": 5006,
          "name": "OG",
          "element": "O",
          "coord": [
            0.42899999022483826,
            -2.8715999126434326,
            3.6166000366210938
          ]
        }
      ]
    },
    {
      "id": "B:242",
      "chain": "B",
      "resseq": 242,
      "icode": "",
      "resname": "GLY",
      "hetflag": " ",
      "sasa": 0.0,
      "atoms": [
        {
          "atom_index": 5007,
          "name": "N",
          "element": "N",
          "coord": [
            0.45080000162124634,
            -2.4686999320983887,
            3.4504001140594482
          ]
        },
        {
          "atom_index": 5008,
          "name": "CA",
          "element": "C",
          "coord": [
            0.5005000233650208,
            -2.3624000549316406,
            3.363800048828125
          ]
        },
        {
          "atom_index": 5009,
          "name": "C",
          "element": "C",
          "coord": [
            0.4848000109195709,
            -2.2298998832702637,
            3.4351999759674072
          ]
        },
        {
          "atom_index": 5010,
          "name": "O",
          "element": "O",
          "coord": [
            0.41190001368522644,
            -2.2211999893188477,
            3.533400058746338
          ]
        }
      ]
    },
    {
      "id": "B:243",
      "chain": "B",
      "resseq": 243,
      "icode": "",
      "resname": "THR",
      "hetflag": " ",
      "sasa": 0.0,
      "atoms": [
        {
          "atom_index": 5011,
          "name": "N",
          "element": "N",
          "coord": [
            0.5515999794006348,
            -2.1263999938964844,
            3.3852999210357666
          ]
        },
        {
          "atom_index": 5012,
          "name": "CA",
          "element": "C",
          "coord": [
            0.5446000099182129,
            -1.992300033569336,
            3.443700075149536
          ]
        },
        {
          "atom_index": 5013,
          "name": "C",
          "element": "C",
          "coord": [
            0.4020000100135803,
            -1.9399000406265259,
            3.431299924850464
          ]
        },
        {
          "atom_index": 5014,
          "name": "O",
          "element": "O",
          "coord": [
            0.33320000767707825,
            -1.9696999788284302,
            3.3331000804901123
          ]
        },
        {
          "atom_index": 5015,
          "name": "CB",
          "element": "C",
          "coord": [
            0.6431000232696533,
            -1.8977999687194824,
            3.3719000816345215
          ]
        },
        {
          "atom_index": 5016,
          "name": "OG1",
          "element": "O",
          "coord": [
            0.7748000025749207,
            -1.9483000040054321,
            3.3912999629974365
          ]
        },
        {
          "atom_index": 5017,
          "name": "CG2",
          "element": "C",
          "coord": [
            0.6399000287055969,
            -1.7546000480651855,
            3.4267001152038574
          ]
        }
      ]
    },
    {
      "id": "B:244",
      "chain": "B",
      "resseq": 244,
      "icode": "",
      "resname": "LEU",
      "hetflag": " ",
      "sasa": 0.0,
      "atoms": [
        {
          "atom_index": 5018,
          "name": "N",
          "element": "N",
          "coord": [
            0.3578000068664551,
            -1.8650000095367432,
            3.532900094985962
          ]
        },
        {
          "atom_index": 5019,
          "name": "CA",
          "element": "C",
          "coord": [
            0.22949999570846558,
            -1.7989000082015991,
            3.5281999111175537
          ]
        },
        {
          "atom_index": 5020,
          "name": "C",
          "element": "C",
          "coord": [
            0.24740000069141388,
            -1.6653000116348267,
            3.455699920654297
          ]
        },
        {
          "atom_index": 5021,
          "name": "O",
          "element": "O",
          "coord": [
            0.3190999925136566,
            -1.5777000188827515,
            3.505000114440918
          ]
        },
        {
          "atom_index": 5022,
          "name": "CB",
          "element": "C",
          "coord": [
            0.1761000007390976,
            -1.7800999879837036,
            3.6693999767303467
          ]
        },
        {
          "atom_index": 5023,
          "name": "CG",
          "element": "C",
          "coord": [
            0.08399999886751175,
            -1.8840999603271484,
            3.7325000762939453
          ]
        },
        {
          "atom_index": 5024,
          "name": "CD1",
          "element": "C",
          "coord": [
            0.09279999881982803,
            -2.0215001106262207,
            3.671600103378296
          ]
        },
        {
          "atom_index": 5025,
          "name": "CD2",
          "element": "C",
          "coord": [
            0.09870000183582306,
            -1.8868999481201172,
            3.888700008392334
          ]
        }
      ]
    },
    {
      "id": "B:245",
      "chain": "B",
      "resseq": 245,
      "icode": "",
      "resname": "PRO",
      "hetflag": " ",
      "sasa": 0.0,
      "atoms": [
        {
          "atom_index": 5026,
          "name": "N",
          "element": "N",
          "coord": [
            0.18719999492168427,
            -1.6510000228881836,
            3.3352999687194824
          ]
        },
        {
          "atom_index": 5027,
          "name": "CA",
          "element": "C",
          "coord": [
            0.1981000006198883,
            -1.5250999927520752,
            3.2616000175476074
          ]
        },
        {
          "atom_index": 5028,
          "name": "C",
          "element": "C",
          "coord": [
            0.11309999972581863,
            -1.4155999422073364,
            3.323899984359741
          ]
        },
        {
          "atom_index": 5029,
          "name": "O",
          "element": "O",
          "coord": [
            -0.0008999999845400453,
            -1.391700029373169,
            3.2836999893188477
          ]
        },
        {
          "atom_index": 5030,
          "name": "CB",
          "element": "C",
          "coord": [
            0.15209999680519104,
            -1.561400055885315,
            3.1196999549865723
          ]
        },
        {
          "atom_index": 5031,
          "name": "CG",
          "element": "C",
          "coord": [
            0.07190000265836716,
            -1.6827000379562378,
            3.1345999240875244
          ]
        },
        {
          "atom_index": 5032,
          "name": "CD",
          "element": "C",
          "coord": [
            0.11169999837875366,
            -1.7529000043869019,
            3.260200023651123
          ]
        }
      ]
    },
    {
      "id": "B:246",
      "chain": "B",
      "resseq": 246,
      "icode": "",
      "resname": "VAL",
      "hetflag": " ",
      "sasa": 0.0,
      "atoms": [
        {
          "atom_index": 5033,
          "name": "N",
          "element": "N",
          "coord": [
            0.1720000058412552,
            -1.347000002861023,
            3.4205000400543213
          ]
        },
        {
          "atom_index": 5034,
          "name": "CA",
          "element": "C",
          "coord": [
            0.09700000286102295,
            -1.2582000494003296,
            3.5085999965667725
          ]
        },
        {
          "atom_index": 5035,
          "name": "C",
          "element": "C",
          "coord": [
            0.01269999984651804,
            -1.158400058746338,
            3.4316999912261963
          ]
        },
        {
          "atom_index": 5036,
          "name": "O",
          "element": "O",
          "coord": [
            -0.1046999990940094,
            -1.143399953842163,
            3.4602999687194824
          ]
        },
        {
          "atom_index": 5037,
          "name": "CB",
          "element": "C",
          "coord": [
            0.19120000302791595,
            -1.1863000392913818,
            3.6094000339508057
          ]
        },
        {
          "atom_index": 5038,
          "name": "CG1",
          "element": "C",
          "coord": [
            0.11270000040531158,
            -1.087499976158142,
            3.698499917984009
          ]
        },
        {
          "atom_index": 5039,
          "name": "CG2",
          "element": "C",
          "coord": [
            0.2669999897480011,
            -1.2898999452590942,
            3.6930999755859375
          ]
        }
      ]
    },
    {
      "id": "B:247",
      "chain": "B",
      "resseq": 247,
      "icode": "",
      "resname": "HIS",
      "hetflag": " ",
      "sasa": 0.0,
      "atoms": [
        {
          "atom_index": 5040,
          "name": "N",
          "element": "N",
          "coord": [
            0.07199999690055847,
            -1.0921000242233276,
            3.3331000804901123
          ]
        },
        {
          "atom_index": 5041,
          "name": "CA",
          "element": "C",
          "coord": [
            0.0007999999797903001,
            -0.9890999794006348,
            3.2574000358581543
          ]
        },
        {
          "atom_index": 5042,
          "name": "C",
          "element": "C",
          "coord": [
            -0.12399999797344208,
            -1.045799970626831,
            3.188499927520752
          ]
        },
        {
          "atom_index": 5043,
          "name": "O",
          "element": "O",
          "coord": [
            -0.23000000417232513,
            -0.9846000075340271,
            3.192500114440918
          ]
        },
        {
          "atom_index": 5044,
          "name": "CB",
          "element": "C",
          "coord": [
            0.09480000287294388,
            -0.9174000024795532,
            3.1584999561309814
          ]
        },
        {
          "atom_index": 5045,
          "name": "CG",
          "element": "C",
          "coord": [
            0.13339999318122864,
            -0.9994000196456909,
            3.0388998985290527
          ]
        },
        {
          "atom_index": 5046,
          "name": "ND1",
          "element": "N",
          "coord": [
            0.22630000114440918,
            -1.1013000011444092,
            3.044800043106079
          ]
        },
        {
          "atom_index": 5047,
          "name": "CD2",
          "element": "C",
          "coord": [
            0.09440000355243683,
            -0.991599977016449,
            2.9093000888824463
          ]
        },
        {
          "atom_index": 5048,
          "name": "CE1",
          "element": "C",
          "coord": [
            0.24120000004768372,
            -1.1538000106811523,
            2.9244000911712646
          ]
        },
        {
          "atom_index": 5049,
          "name": "NE2",
          "element": "N",
          "coord": [
            0.16269999742507935,
            -1.0887000560760498,
            2.840399980545044
          ]
        }
      ]
    },
    {
      "id": "B:248",
      "chain": "B",
      "resseq": 248,
      "icode": "",
      "resname": "GLN",
      "hetflag": " ",
      "sasa": 0.0,
      "atoms": [
        {
          "atom_index": 5050,
          "name": "N",
          "element": "N",
          "coord": [
            -0.10999999940395355,
            -1.1640000343322754,
            3.129300117492676
          ]
        },
        {
          "atom_index": 5051,
          "name": "CA",
          "element": "C",
          "coord": [
            -0.2231999933719635,
            -1.2375999689102173,
            3.0696001052856445
          ]
        },
        {
          "atom_index": 5052,
          "name": "C",
          "element": "C",
          "coord": [
            -0.32989999651908875,
            -1.2719000577926636,
            3.17330002784729
          ]
        },
        {
          "atom_index": 5053,
          "name": "O",
          "element": "O",
          "coord": [
            -0.44850000739097595,
            -1.2584999799728394,
            3.148699998855591
          ]
        },
        {
          "atom_index": 5054,
          "name": "CB",
          "element": "C",
          "coord": [
            -0.17419999837875366,
            -1.3686000108718872,
            3.006700038909912
          ]
        },
        {
          "atom_index": 5055,
          "name": "CG",
          "element": "C",
          "coord": [
            -0.08009999990463257,
            -1.3554999828338623,
            2.8894999027252197
          ]
        },
        {
          "atom_index": 5056,
          "name": "CD",
          "element": "C",
          "coord": [
            -0.1526000052690506,
            -1.320099949836731,
            2.7609000205993652
          ]
        },
        {
          "atom_index": 5057,
          "name": "OE1",
          "element": "O",
          "coord": [
            -0.17110000550746918,
            -1.202299952507019,
            2.728100061416626
          ]
        },
        {
          "atom_index": 5058,
          "name": "NE2",
          "element": "N",
          "coord": [
            -0.19099999964237213,
            -1.4211000204086304,
            2.6856000423431396
          ]
        }
      ]
    },
    {
      "id": "B:249",
      "chain": "B",
      "resseq": 249,
      "icode": "",
      "resname": "ILE",
      "hetflag": " ",
      "sasa": 0.0,
      "atoms": [
        {
          "atom_index": 5059,
          "name": "N",
          "element": "N",
          "coord": [
            -0.2858000099658966,
            -1.3229000568389893,
            3.287100076675415
          ]
        },
        {
          "atom_index": 5060,
          "name": "CA",
          "element": "C",
          "coord": [
            -0.37470000982284546,
            -1.3633999824523926,
            3.3947999477386475
          ]
        },
        {
          "atom_index": 5061,
          "name": "C",
          "element": "C",
          "coord": [
            -0.4496000111103058,
            -1.242300033569336,
            3.4502999782562256
          ]
        },
        {
          "atom_index": 5062,
          "name": "O",
          "element": "O",
          "coord": [
            -0.5699999928474426,
            -1.249400019645691,
            3.474600076675415
          ]
        },
        {
          "atom_index": 5063,
          "name": "CB",
          "element": "C",
          "coord": [
            -0.29339998960494995,
            -1.4398000240325928,
            3.5055999755859375
          ]
        },
        {
          "atom_index": 5064,
          "name": "CG1",
          "element": "C",
          "coord": [
            -0.2646999955177307,
            -1.583799958229065,
            3.457900047302246
          ]
        },
        {
          "atom_index": 5065,
          "name": "CG2",
          "element": "C",
          "coord": [
            -0.3668000102043152,
            -1.4359999895095825,
            3.6422998905181885
          ]
        },
        {
          "atom_index": 5066,
          "name": "CD1",
          "element": "C",
          "coord": [
            -0.15139999985694885,
            -1.6485999822616577,
            3.5318000316619873
          ]
        }
      ]
    },
    {
      "id": "B:250",
      "chain": "B",
      "resseq": 250,
      "icode": "",
      "resname": "VAL",
      "hetflag": " ",
      "sasa": 0.0,
      "atoms": [
        {
          "atom_index": 5067,
          "name": "N",
          "element": "N",
          "coord": [
            -0.37869998812675476,
            -1.1304999589920044,
            3.4660000801086426
          ]
        },
        {
          "atom_index": 5068,
          "name": "CA",
          "element": "C",
          "coord": [
            -0.4390999972820282,
            -1.006100058555603,
            3.5160999298095703
          ]
        },
        {
          "atom_index": 5069,
          "name": "C",
          "element": "C",
          "coord": [
            -0.5483999848365784,
            -0.9563000202178955,
            3.419800043106079
          ]
        },
        {
          "atom_index": 5070,
          "name": "O",
          "element": "O",
          "coord": [
            -0.6568999886512756,
            -0.9161999821662903,
            3.4637999534606934
          ]
        },
        {
          "atom_index": 5071,
          "name": "CB",
          "element": "C",
          "coord": [
            -0.33070001006126404,
            -0.8982999920845032,
            3.544300079345703
          ]
        },
        {
          "atom_index": 5072,
          "name": "CG1",
          "element": "C",
          "coord": [
            -0.39340001344680786,
            -0.762499988079071,
            3.5708000659942627
          ]
        },
        {
          "atom_index": 5073,
          "name": "CG2",
          "element": "C",
          "coord": [
            -0.24279999732971191,
            -0.9416999816894531,
            3.6661999225616455
          ]
        }
      ]
    },
    {
      "id": "B:251",
      "chain": "B",
      "resseq": 251,
      "icode": "",
      "resname": "GLY",
      "hetflag": " ",
      "sasa": 0.0,
      "atoms": [
        {
          "atom_index": 5074,
          "name": "N",
          "element": "N",
          "coord": [
            -0.5195000171661377,
            -0.9635000228881836,
            3.289099931716919
          ]
        },
        {
          "atom_index": 5075,
          "name": "CA",
          "element": "C",
          "coord": [
            -0.6155999898910522,
            -0.930400013923645,
            3.1830999851226807
          ]
        },
        {
          "atom_index": 5076,
          "name": "C",
          "element": "C",
          "coord": [
            -0.741100013256073,
            -1.0163999795913696,
            3.182300090789795
          ]
        },
        {
          "atom_index": 5077,
          "name": "O",
          "element": "O",
          "coord": [
            -0.8503000140190125,
            -0.9639999866485596,
            3.1695001125335693
          ]
        }
      ]
    },
    {
      "id": "B:252",
      "chain": "B",
      "resseq": 252,
      "icode": "",
      "resname": "MET",
      "hetflag": " ",
      "sasa": 0.0,
      "atoms": [
        {
          "atom_index": 5078,
          "name": "N",
          "element": "N",
          "coord": [
            -0.7250999808311462,
            -1.1478999853134155,
            3.1956000328063965
          ]
        },
        {
          "atom_index": 5079,
          "name": "CA",
          "element": "C",
          "coord": [
            -0.8385999798774719,
            -1.2407000064849854,
            3.2081000804901123
          ]
        },
        {
          "atom_index": 5080,
          "name": "C",
          "element": "C",
          "coord": [
            -0.9247000217437744,
            -1.2116999626159668,
            3.3317999839782715
          ]
        },
        {
          "atom_index": 5081,
          "name": "O",
          "element": "O",
          "coord": [
            -1.0472999811172485,
            -1.2057000398635864,
            3.324399948120117
          ]
        },
        {
          "atom_index": 5082,
          "name": "CB",
          "element": "C",
          "coord": [
            -0.7882000207901001,
            -1.3860000371932983,
            3.2160000801086426
          ]
        },
        {
          "atom_index": 5083,
          "name": "CG",
          "element": "C",
          "coord": [
            -0.8984000086784363,
            -1.4876999855041504,
            3.204400062561035
          ]
        },
        {
          "atom_index": 5084,
          "name": "SD",
          "element": "S",
          "coord": [
            -0.8381999731063843,
            -1.6561000347137451,
            3.2046000957489014
          ]
        },
        {
          "atom_index": 5085,
          "name": "CE",
          "element": "C",
          "coord": [
            -0.9962999820709229,
            -1.743899941444397,
            3.221299886703491
          ]
        }
      ]
    },
    {
      "id": "B:253",
      "chain": "B",
      "resseq": 253,
      "icode": "",
      "resname": "GLY",
      "hetflag": " ",
      "sasa": 0.0,
      "atoms": [
        {
          "atom_index": 5086,
          "name": "N",
          "element": "N",
          "coord": [
            -0.8600000143051147,
            -1.198199987411499,
            3.446700096130371
          ]
        },
        {
          "atom_index": 5087,
          "name": "CA",
          "element": "C",
          "coord": [
            -0.9298999905586243,
            -1.1627999544143677,
            3.5687999725341797
          ]
        },
        {
          "atom_index": 5088,
          "name": "C",
          "element": "C",
          "coord": [
            -1.01010000705719,
            -1.035099983215332,
            3.549499988555908
          ]
        },
        {
          "atom_index": 5089,
          "name": "O",
          "element": "O",
          "coord": [
            -1.1231000423431396,
            -1.0263999700546265,
            3.593600034713745
          ]
        }
      ]
    },
    {
      "id": "B:254",
      "chain": "B",
      "resseq": 254,
      "icode": "",
      "resname": "GLU",
      "hetflag": " ",
      "sasa": 0.0,
      "atoms": [
        {
          "atom_index": 5090,
          "name": "N",
          "element": "N",
          "coord": [
            -0.9517999887466431,
            -0.9351000189781189,
            3.484100103378296
          ]
        },
        {
          "atom_index": 5091,
          "name": "CA",
          "element": "C",
          "coord": [
            -1.0189000368118286,
            -0.8058000206947327,
            3.4672000408172607
          ]
        },
        {
          "atom_index": 5092,
          "name": "C",
          "element": "C",
          "coord": [
            -1.141700029373169,
            -0.8183000087738037,
            3.373500108718872
          ]
        },
        {
          "atom_index": 5093,
          "name": "O",
          "element": "O",
          "coord": [
            -1.2480000257492065,
            -0.7623000144958496,
            3.4031999111175537
          ]
        },
        {
          "atom_index": 5094,
          "name": "CB",
          "element": "C",
          "coord": [
            -0.9179999828338623,
            -0.6972000002861023,
            3.4240000247955322
          ]
        },
        {
          "atom_index": 5095,
          "name": "CG",
          "element": "C",
          "coord": [
            -0.9776999950408936,
            -0.5583000183105469,
            3.3840999603271484
          ]
        },
        {
          "atom_index": 5096,
          "name": "CD",
          "element": "C",
          "coord": [
            -1.048699975013733,
            -0.483599990606308,
            3.5000998973846436
          ]
        },
        {
          "atom_index": 5097,
          "name": "OE1",
          "element": "O",
          "coord": [
            -1.0322999954223633,
            -0.5224000215530396,
            3.618299961090088
          ]
        },
        {
          "atom_index": 5098,
          "name": "OE2",
          "element": "O",
          "coord": [
            -1.121500015258789,
            -0.38530001044273376,
            3.4732000827789307
          ]
        }
      ]
    },
    {
      "id": "B:255",
      "chain": "B",
      "resseq": 255,
      "icode": "",
      "resname": "ALA",
      "hetflag": " ",
      "sasa": 0.0,
      "atoms": [
        {
          "atom_index": 5099,
          "name": "N",
          "element": "N",
          "coord": [
            -1.128000020980835,
            -0.8934000134468079,
            3.2636001110076904
          ]
        },
        {
          "atom_index": 5100,
          "name": "CA",
          "element": "C",
          "coord": [
            -1.239799976348877,
            -0.9247999787330627,
            3.175100088119507
          ]
        },
        {
          "atom_index": 5101,
          "name": "C",
          "element": "C",
          "coord": [
            -1.3555999994277954,
            -0.9939000010490417,
            3.2488999366760254
          ]
        },
        {
          "atom_index": 5102,
          "name": "O",
          "element": "O",
          "coord": [
            -1.4732999801635742,
            -0.9661999940872192,
            3.221400022506714
          ]
        },
        {
          "atom_index": 5103,
          "name": "CB",
          "element": "C",
          "coord": [
            -1.1930999755859375,
            -1.0117000341415405,
            3.0580999851226807
          ]
        }
      ]
    },
    {
      "id": "B:256",
      "chain": "B",
      "resseq": 256,
      "icode": "",
      "resname": "TYR",
      "hetflag": " ",
      "sasa": 0.0,
      "atoms": [
        {
          "atom_index": 5104,
          "name": "N",
          "element": "N",
          "coord": [
            -1.32260000705719,
            -1.0865000486373901,
            3.3387999534606934
          ]
        },
        {
          "atom_index": 5105,
          "name": "CA",
          "element": "C",
          "coord": [
            -1.4229999780654907,
            -1.1618000268936157,
            3.413300037384033
          ]
        },
        {
          "atom_index": 5106,
          "name": "C",
          "element": "C",
          "coord": [
            -1.4882999658584595,
            -1.0755000114440918,
            3.5244998931884766
          ]
        },
        {
          "atom_index": 5107,
          "name": "O",
          "element": "O",
          "coord": [
            -1.6030999422073364,
            -1.0997999906539917,
            3.5636000633239746
          ]
        },
        {
          "atom_index": 5108,
          "name": "CB",
          "element": "C",
          "coord": [
            -1.3616000413894653,
            -1.2900999784469604,
            3.4716999530792236
          ]
        },
        {
          "atom_index": 5109,
          "name": "CG",
          "element": "C",
          "coord": [
            -1.351099967956543,
            -1.4079999923706055,
            3.3761000633239746
          ]
        },
        {
          "atom_index": 5110,
          "name": "CD1",
          "element": "C",
          "coord": [
            -1.2889000177383423,
            -1.3946000337600708,
            3.2518999576568604
          ]
        },
        {
          "atom_index": 5111,
          "name": "CD2",
          "element": "C",
          "coord": [
            -1.399399995803833,
            -1.5328999757766724,
            3.4117000102996826
          ]
        },
        {
          "atom_index": 5112,
          "name": "CE1",
          "element": "C",
          "coord": [
            -1.2783000469207764,
            -1.5,
            3.1651999950408936
          ]
        },
        {
          "atom_index": 5113,
          "name": "CE2",
          "element": "C",
          "coord": [
            -1.388700008392334,
            -1.6411999464035034,
            3.3252999782562256
          ]
        },
        {
          "atom_index": 5114,
          "name": "CZ",
          "element": "C",
          "coord": [
            -1.3273999691009521,
            -1.6237000226974487,
            3.2018001079559326
          ]
        },
        {
          "atom_index": 5115,
          "name": "OH",
          "element": "O",
          "coord": [
            -1.315000057220459,
            -1.7283999919891357,
            3.1140999794006348
          ]
        }
      ]
    },
    {
      "id": "B:257",
      "chain": "B",
      "resseq": 257,
      "icode": "",
      "resname": "ARG",
      "hetflag": " ",
      "sasa": 0.7912968397140503,
      "atoms": [
        {
          "atom_index": 5116,
          "name": "N",
          "element": "N",
          "coord": [
            -1.4141000509262085,
            -0.9763000011444092,
            3.5752999782562256
          ]
        },
        {
          "atom_index": 5117,
          "name": "CA",
          "element": "C",
          "coord": [
            -1.4663000106811523,
            -0.8788999915122986,
            3.6714000701904297
          ]
        },
        {
          "atom_index": 5118,
          "name": "C",
          "element": "C",
          "coord": [
            -1.565000057220459,
            -0.7894999980926514,
            3.596299886703491
          ]
        },
        {
          "atom_index": 5119,
          "name": "O",
          "element": "O",
          "coord": [
            -1.6753000020980835,
            -0.7626000046730042,
            3.643899917602539
          ]
        },
        {
          "atom_index": 5120,
          "name": "CB",
          "element": "C",
          "coord": [
            -1.353600025177002,
            -0.7924000024795532,
            3.7288999557495117
          ]
        },
        {
          "atom_index": 5121,
          "name": "CG",
          "element": "C",
          "coord": [
            -1.4009000062942505,
            -0.6991000175476074,
            3.842600107192993
          ]
        },
        {
          "atom_index": 5122,
          "name": "CD",
          "element": "C",
          "coord": [
            -1.307800054550171,
            -0.5819000005722046,
            3.8701000213623047
          ]
        },
        {
          "atom_index": 5123,
          "name": "NE",
          "element": "N",
          "coord": [
            -1.299299955368042,
            -0.48910000920295715,
            3.7572999000549316
          ]
        },
        {
          "atom_index": 5124,
          "name": "CZ",
          "element": "C",
          "coord": [
            -1.3875999450683594,
            -0.39239999651908875,
            3.731600046157837
          ]
        },
        {
          "atom_index": 5125,
          "name": "NH1",
          "element": "N",
          "coord": [
            -1.4937000274658203,
            -0.37400001287460327,
            3.809799909591675
          ]
        },
        {
          "atom_index": 5126,
          "name": "NH2",
          "element": "N",
          "coord": [
            -1.3708000183105469,
            -0.313400000333786,
            3.6263999938964844
          ]
        }
      ]
    },
    {
      "id": "B:258",
      "chain": "B",
      "resseq": 258,
      "icode": "",
      "resname": "ILE",
      "hetflag": " ",
      "sasa": 0.0,
      "atoms": [
        {
          "atom_index": 5127,
          "name": "N",
          "element": "N",
          "coord": [
            -1.5240999460220337,
            -0.7437000274658203,
            3.4781999588012695
          ]
        },
        {
          "atom_index": 5128,
          "name": "CA",
          "element": "C",
          "coord": [
            -1.61080002784729,
            -0.6625000238418579,
            3.3942999839782715
          ]
        },
        {
          "atom_index": 5129,
          "name": "C",
          "element": "C",
          "coord": [
            -1.736899971961975,
            -0.7408000230789185,
            3.356300115585327
          ]
        },
        {
          "atom_index": 5130,
          "name": "O",
          "element": "O",
          "coord": [
            -1.8489999771118164,
            -0.6880000233650208,
            3.3689000606536865
          ]
        },
        {
          "atom_index": 5131,
          "name": "CB",
          "element": "C",
          "coord": [
            -1.5382000207901,
            -0.6071000099182129,
            3.2701001167297363
          ]
        },
        {
          "atom_index": 5132,
          "name": "CG1",
          "element": "C",
          "coord": [
            -1.4287999868392944,
            -0.5077000260353088,
            3.3118999004364014
          ]
        },
        {
          "atom_index": 5133,
          "name": "CG2",
          "element": "C",
          "coord": [
            -1.6370999813079834,
            -0.5364000201225281,
            3.1765999794006348
          ]
        },
        {
          "atom_index": 5134,
          "name": "CD1",
          "element": "C",
          "coord": [
            -1.3228000402450562,
            -0.48410001397132874,
            3.2060000896453857
          ]
        }
      ]
    },
    {
      "id": "B:259",
      "chain": "B",
      "resseq": 259,
      "icode": "",
      "resname": "ALA",
      "hetflag": " ",
      "sasa": 0.0,
      "atoms": [
        {
          "atom_index": 5135,
          "name": "N",
          "element": "N",
          "coord": [
            -1.719099998474121,
            -0.866100013256073,
            3.313499927520752
          ]
        },
        {
          "atom_index": 5136,
          "name": "CA",
          "element": "C",
          "coord": [
            -1.8301000595092773,
            -0.946399986743927,
            3.2685999870300293
          ]
        },
        {
          "atom_index": 5137,
          "name": "C",
          "element": "C",
          "coord": [
            -1.9378000497817993,
            -0.9649999737739563,
            3.3777999877929688
          ]
        },
        {
          "atom_index": 5138,
          "name": "O",
          "element": "O",
          "coord": [
            -2.055999994277954,
            -0.9488000273704529,
            3.349600076675415
          ]
        },
        {
          "atom_index": 5139,
          "name": "CB",
          "element": "C",
          "coord": [
            -1.7821999788284302,
            -1.0780999660491943,
            3.2167000770568848
          ]
        }
      ]
    },
    {
      "id": "B:260",
      "chain": "B",
      "resseq": 260,
      "icode": "",
      "resname": "LYS",
      "hetflag": " ",
      "sasa": 0.5162473917007446,
      "atoms": [
        {
          "atom_index": 5140,
          "name": "N",
          "element": "N",
          "coord": [
            -1.8984999656677246,
            -0.9961000084877014,
            3.501499891281128
          ]
        },
        {
          "atom_index": 5141,
          "name": "CA",
          "element": "C",
          "coord": [
            -1.9958000183105469,
            -1.0092999935150146,
            3.6115000247955322
          ]
        },
        {
          "atom_index": 5142,
          "name": "C",
          "element": "C",
          "coord": [
            -2.0815999507904053,
            -0.8835999965667725,
            3.6305999755859375
          ]
        },
        {
          "atom_index": 5143,
          "name": "O",
          "element": "O",
          "coord": [
            -2.2005999088287354,
            -0.892799973487854,
            3.6570000648498535
          ]
        },
        {
          "atom_index": 5144,
          "name": "CB",
          "element": "C",
          "coord": [
            -1.9256999492645264,
            -1.0460000038146973,
            3.742300033569336
          ]
        },
        {
          "atom_index": 5145,
          "name": "CG",
          "element": "C",
          "coord": [
            -2.0179998874664307,
            -1.0943000316619873,
            3.855600118637085
          ]
        },
        {
          "atom_index": 5146,
          "name": "CD",
          "element": "C",
          "coord": [
            -1.9390000104904175,
            -1.1129000186920166,
            3.9828999042510986
          ]
        },
        {
          "atom_index": 5147,
          "name": "CE",
          "element": "C",
          "coord": [
            -2.0285000801086426,
            -1.1471999883651733,
            4.099999904632568
          ]
        },
        {
          "atom_index": 5148,
          "name": "NZ",
          "element": "N",
          "coord": [
            -2.0694000720977783,
            -1.2904000282287598,
            4.0945000648498535
          ]
        }
      ]
    },
    {
      "id": "B:261",
      "chain": "B",
      "resseq": 261,
      "icode": "",
      "resname": "GLU",
      "hetflag": " ",
      "sasa": 4.229414463043213,
      "atoms": [
        {
          "atom_index": 5149,
          "name": "N",
          "element": "N",
          "coord": [
            -2.02020001411438,
            -0.7666000127792358,
            3.615999937057495
          ]
        },
        {
          "atom_index": 5150,
          "name": "CA",
          "element": "C",
          "coord": [
            -2.0901999473571777,
            -0.6401000022888184,
            3.632999897003174
          ]
        },
        {
          "atom_index": 5151,
          "name": "C",
          "element": "C",
          "coord": [
            -2.18179988861084,
            -0.6079000234603882,
            3.5134999752044678
          ]
        },
        {
          "atom_index": 5152,
          "name": "O",
          "element": "O",
          "coord": [
            -2.297499895095825,
            -0.5684000253677368,
            3.532399892807007
          ]
        },
        {
          "atom_index": 5153,
          "name": "CB",
          "element": "C",
          "coord": [
            -1.9884999990463257,
            -0.527400016784668,
            3.6593000888824463
          ]
        },
        {
          "atom_index": 5154,
          "name": "CG",
          "element": "C",
          "coord": [
            -2.0151000022888184,
            -0.4390000104904175,
            3.785399913787842
          ]
        },
        {
          "atom_index": 5155,
          "name": "CD",
          "element": "C",
          "coord": [
            -2.0566000938415527,
            -0.5181000232696533,
            3.914799928665161
          ]
        },
        {
          "atom_index": 5156,
          "name": "OE1",
          "element": "O",
          "coord": [
            -2.1638998985290527,
            -0.4848000109195709,
            3.9727001190185547
          ]
        },
        {
          "atom_index": 5157,
          "name": "OE2",
          "element": "O",
          "coord": [
            -1.9837000370025635,
            -0.6115999817848206,
            3.958899974822998
          ]
        }
      ]
    },
    {
      "id": "B:262",
      "chain": "B",
      "resseq": 262,
      "icode": "",
      "resname": "GLU",
      "hetflag": " ",
      "sasa": 0.4098881483078003,
      "atoms": [
        {
          "atom_index": 5158,
          "name": "N",
          "element": "N",
          "coord": [
            -2.1324000358581543,
            -0.6283000111579895,
            3.391400098800659
          ]
        },
        {
          "atom_index": 5159,
          "name": "CA",
          "element": "C",
          "coord": [
            -2.197999954223633,
            -0.5748000144958496,
            3.2704999446868896
          ]
        },
        {
          "atom_index": 5160,
          "name": "C",
          "element": "C",
          "coord": [
            -2.2764999866485596,
            -0.675599992275238,
            3.1875
          ]
        },
        {
          "atom_index": 5161,
          "name": "O",
          "element": "O",
          "coord": [
            -2.34689998626709,
            -0.6392999887466431,
            3.0941998958587646
          ]
        },
        {
          "atom_index": 5162,
          "name": "CB",
          "element": "C",
          "coord": [
            -2.093899965286255,
            -0.5042999982833862,
            3.1847000122070312
          ]
        },
        {
          "atom_index": 5163,
          "name": "CG",
          "element": "C",
          "coord": [
            -2.0255000591278076,
            -0.3968000113964081,
            3.2644999027252197
          ]
        },
        {
          "atom_index": 5164,
          "name": "CD",
          "element": "C",
          "coord": [
            -1.9342000484466553,
            -0.3086000084877014,
            3.1833999156951904
          ]
        },
        {
          "atom_index": 5165,
          "name": "OE1",
          "element": "O",
          "coord": [
            -1.9012999534606934,
            -0.3411000072956085,
            3.0673000812530518
          ]
        },
        {
          "atom_index": 5166,
          "name": "OE2",
          "element": "O",
          "coord": [
            -1.8942999839782715,
            -0.20419999957084656,
            3.2383999824523926
          ]
        }
      ]
    },
    {
      "id": "B:263",
      "chain": "B",
      "resseq": 263,
      "icode": "",
      "resname": "MET",
      "hetflag": " ",
      "sasa": 0.0,
      "atoms": [
        {
          "atom_index": 5167,
          "name": "N",
          "element": "N",
          "coord": [
            -2.265500068664551,
            -0.8012999892234802,
            3.224900007247925
          ]
        },
        {
          "atom_index": 5168,
          "name": "CA",
          "element": "C",
          "coord": [
            -2.325500011444092,
            -0.9132999777793884,
            3.1556999683380127
          ]
        },
        {
          "atom_index": 5169,
          "name": "C",
          "element": "C",
          "coord": [
            -2.4769999980926514,
            -0.9031999707221985,
            3.1291000843048096
          ]
        },
        {
          "atom_index": 5170,
          "name": "O",
          "element": "O",
          "coord": [
            -2.522900104522705,
            -0.928600013256073,
            3.0172998905181885
          ]
        },
        {
          "atom_index": 5171,
          "name": "CB",
          "element": "C",
          "coord": [
            -2.301800012588501,
            -1.031000018119812,
            3.246799945831299
          ]
        },
        {
          "atom_index": 5172,
          "name": "CG",
          "element": "C",
          "coord": [
            -2.3138999938964844,
            -1.1651999950408936,
            3.190500020980835
          ]
        },
        {
          "atom_index": 5173,
          "name": "SD",
          "element": "S",
          "coord": [
            -2.238800048828125,
            -1.2687000036239624,
            3.315999984741211
          ]
        },
        {
          "atom_index": 5174,
          "name": "CE",
          "element": "C",
          "coord": [
            -2.335099935531616,
            -1.4163000583648682,
            3.2853000164031982
          ]
        }
      ]
    },
    {
      "id": "B:264",
      "chain": "B",
      "resseq": 264,
      "icode": "",
      "resname": "ALA",
      "hetflag": " ",
      "sasa": 0.5807783007621765,
      "atoms": [
        {
          "atom_index": 5175,
          "name": "N",
          "element": "N",
          "coord": [
            -2.5553998947143555,
            -0.8715000152587891,
            3.232300043106079
          ]
        },
        {
          "atom_index": 5176,
          "name": "CA",
          "element": "C",
          "coord": [
            -2.7012999057769775,
            -0.8752999901771545,
            3.2188000679016113
          ]
        },
        {
          "atom_index": 5177,
          "name": "C",
          "element": "C",
          "coord": [
            -2.753499984741211,
            -0.7667999863624573,
            3.124799966812134
          ]
        },
        {
          "atom_index": 5178,
          "name": "O",
          "element": "O",
          "coord": [
            -2.835099935531616,
            -0.7950999736785889,
            3.0374999046325684
          ]
        },
        {
          "atom_index": 5179,
          "name": "CB",
          "element": "C",
          "coord": [
            -2.7690000534057617,
            -0.8690000176429749,
            3.3548998832702637
          ]
        }
      ]
    },
    {
      "id": "B:265",
      "chain": "B",
      "resseq": 265,
      "icode": "",
      "resname": "THR",
      "hetflag": " ",
      "sasa": 2.100831985473633,
      "atoms": [
        {
          "atom_index": 5180,
          "name": "N",
          "element": "N",
          "coord": [
            -2.7051000595092773,
            -0.64410001039505,
            3.139400005340576
          ]
        },
        {
          "atom_index": 5181,
          "name": "CA",
          "element": "C",
          "coord": [
            -2.7451999187469482,
            -0.5371999740600586,
            3.0483999252319336
          ]
        },
        {
          "atom_index": 5182,
          "name": "C",
          "element": "C",
          "coord": [
            -2.6979000568389893,
            -0.5667999982833862,
            2.9061999320983887
          ]
        },
        {
          "atom_index": 5183,
          "name": "O",
          "element": "O",
          "coord": [
            -2.7755000591278076,
            -0.5576000213623047,
            2.8124001026153564
          ]
        },
        {
          "atom_index": 5184,
          "name": "CB",
          "element": "C",
          "coord": [
            -2.697700023651123,
            -0.39899998903274536,
            3.097599983215332
          ]
        },
        {
          "atom_index": 5185,
          "name": "OG1",
          "element": "O",
          "coord": [
            -2.7657999992370605,
            -0.3682999908924103,
            3.219099998474121
          ]
        },
        {
          "atom_index": 5186,
          "name": "CG2",
          "element": "C",
          "coord": [
            -2.7304999828338623,
            -0.2888999879360199,
            2.997499942779541
          ]
        }
      ]
    },
    {
      "id": "B:266",
      "chain": "B",
      "resseq": 266,
      "icode": "",
      "resname": "GLU",
      "hetflag": " ",
      "sasa": 0.0,
      "atoms": [
        {
          "atom_index": 5187,
          "name": "N",
          "element": "N",
          "coord": [
            -2.5720999240875244,
            -0.6068000197410583,
            2.890199899673462
          ]
        },
        {
          "atom_index": 5188,
          "name": "CA",
          "element": "C",
          "coord": [
            -2.5172998905181885,
            -0.6287999749183655,
            2.756500005722046
          ]
        },
        {
          "atom_index": 5189,
          "name": "C",
          "element": "C",
          "coord": [
            -2.5790998935699463,
            -0.7462000250816345,
            2.6816000938415527
          ]
        },
        {
          "atom_index": 5190,
          "name": "O",
          "element": "O",
          "coord": [
            -2.608799934387207,
            -0.7350999712944031,
            2.563199996948242
          ]
        },
        {
          "atom_index": 5191,
          "name": "CB",
          "element": "C",
          "coord": [
            -2.364799976348877,
            -0.6383000016212463,
            2.759700059890747
          ]
        },
        {
          "atom_index": 5192,
          "name": "CG",
          "element": "C",
          "coord": [
            -2.3006999492645264,
            -0.670199990272522,
            2.6254000663757324
          ]
        },
        {
          "atom_index": 5193,
          "name": "CD",
          "element": "C",
          "coord": [
            -2.3053998947143555,
            -0.5547999739646912,
            2.5225000381469727
          ]
        },
        {
          "atom_index": 5194,
          "name": "OE1",
          "element": "O",
          "coord": [
            -2.3408000469207764,
            -0.43959999084472656,
            2.5571999549865723
          ]
        },
        {
          "atom_index": 5195,
          "name": "OE2",
          "element": "O",
          "coord": [
            -2.26990008354187,
            -0.5806999802589417,
            2.4042000770568848
          ]
        }
      ]
    },
    {
      "id": "B:267",
      "chain": "B",
      "resseq": 267,
      "icode": "",
      "resname": "MET",
      "hetflag": " ",
      "sasa": 0.0,
      "atoms": [
        {
          "atom_index": 5196,
          "name": "N",
          "element": "N",
          "coord": [
            -2.602400064468384,
            -0.8579999804496765,
            2.748500108718872
          ]
        },
        {
          "atom_index": 5197,
          "name": "CA",
          "element": "C",
          "coord": [
            -2.6647000312805176,
            -0.9731000065803528,
            2.6816000938415527
          ]
        },
        {
          "atom_index": 5198,
          "name": "C",
          "element": "C",
          "coord": [
            -2.8132998943328857,
            -0.953000009059906,
            2.6426000595092773
          ]
        },
        {
          "atom_index": 5199,
          "name": "O",
          "element": "O",
          "coord": [
            -2.859499931335449,
            -1.009600043296814,
            2.5439999103546143
          ]
        },
        {
          "atom_index": 5200,
          "name": "CB",
          "element": "C",
          "coord": [
            -2.6449999809265137,
            -1.1002999544143677,
            2.765000104904175
          ]
        },
        {
          "atom_index": 5201,
          "name": "CG",
          "element": "C",
          "coord": [
            -2.4976000785827637,
            -1.1437000036239624,
            2.7771999835968018
          ]
        },
        {
          "atom_index": 5202,
          "name": "SD",
          "element": "S",
          "coord": [
            -2.4133999347686768,
            -1.1672999858856201,
            2.618799924850464
          ]
        },
        {
          "atom_index": 5203,
          "name": "CE",
          "element": "C",
          "coord": [
            -2.257200002670288,
            -1.0853999853134155,
            2.650599956512451
          ]
        }
      ]
    },
    {
      "id": "B:268",
      "chain": "B",
      "resseq": 268,
      "icode": "",
      "resname": "GLU",
      "hetflag": " ",
      "sasa": 4.634889602661133,
      "atoms": [
        {
          "atom_index": 5204,
          "name": "N",
          "element": "N",
          "coord": [
            -2.8864998817443848,
            -0.8734999895095825,
            2.720599889755249
          ]
        },
        {
          "atom_index": 5205,
          "name": "CA",
          "element": "C",
          "coord": [
            -3.0181000232696533,
            -0.8245999813079834,
            2.6821999549865723
          ]
        },
        {
          "atom_index": 5206,
          "name": "C",
          "element": "C",
          "coord": [
            -3.00819993019104,
            -0.7394999861717224,
            2.5536999702453613
          ]
        },
        {
          "atom_index": 5207,
          "name": "O",
          "element": "O",
          "coord": [
            -3.086899995803833,
            -0.7572000026702881,
            2.45989990234375
          ]
        },
        {
          "atom_index": 5208,
          "name": "CB",
          "element": "C",
          "coord": [
            -3.079699993133545,
            -0.7437999844551086,
            2.7973999977111816
          ]
        },
        {
          "atom_index": 5209,
          "name": "CG",
          "element": "C",
          "coord": [
            -3.2035999298095703,
            -0.6599000096321106,
            2.7576000690460205
          ]
        },
        {
          "atom_index": 5210,
          "name": "CD",
          "element": "C",
          "coord": [
            -3.2753000259399414,
            -0.5907999873161316,
            2.8757998943328857
          ]
        },
        {
          "atom_index": 5211,
          "name": "OE1",
          "element": "O",
          "coord": [
            -3.218100070953369,
            -0.5812000036239624,
            2.98799991607666
          ]
        },
        {
          "atom_index": 5212,
          "name": "OE2",
          "element": "O",
          "coord": [
            -3.390700101852417,
            -0.5449000000953674,
            2.8554999828338623
          ]
        }
      ]
    },
    {
      "id": "B:269",
      "chain": "B",
      "resseq": 269,
      "icode": "",
      "resname": "ARG",
      "hetflag": " ",
      "sasa": 0.0,
      "atoms": [
        {
          "atom_index": 5213,
          "name": "N",
          "element": "N",
          "coord": [
            -2.910599946975708,
            -0.6485000252723694,
            2.550299882888794
          ]
        },
        {
          "atom_index": 5214,
          "name": "CA",
          "element": "C",
          "coord": [
            -2.8887999057769775,
            -0.5623000264167786,
            2.4347000122070312
          ]
        },
        {
          "atom_index": 5215,
          "name": "C",
          "element": "C",
          "coord": [
            -2.85479998588562,
            -0.6474000215530396,
            2.3138999938964844
          ]
        },
        {
          "atom_index": 5216,
          "name": "O",
          "element": "O",
          "coord": [
            -2.9179000854492188,
            -0.6312999725341797,
            2.207900047302246
          ]
        },
        {
          "atom_index": 5217,
          "name": "CB",
          "element": "C",
          "coord": [
            -2.778599977493286,
            -0.459199994802475,
            2.461899995803833
          ]
        },
        {
          "atom_index": 5218,
          "name": "CG",
          "element": "C",
          "coord": [
            -2.7702999114990234,
            -0.34470000863075256,
            2.36080002784729
          ]
        },
        {
          "atom_index": 5219,
          "name": "CD",
          "element": "C",
          "coord": [
            -2.6428000926971436,
            -0.2630000114440918,
            2.3780999183654785
          ]
        },
        {
          "atom_index": 5220,
          "name": "NE",
          "element": "N",
          "coord": [
            -2.523200035095215,
            -0.3368000090122223,
            2.336199998855591
          ]
        },
        {
          "atom_index": 5221,
          "name": "CZ",
          "element": "C",
          "coord": [
            -2.470599889755249,
            -0.33410000801086426,
            2.213200092315674
          ]
        },
        {
          "atom_index": 5222,
          "name": "NH1",
          "element": "N",
          "coord": [
            -2.5248000621795654,
            -0.259799987077713,
            2.1175999641418457
          ]
        },
        {
          "atom_index": 5223,
          "name": "NH2",
          "element": "N",
          "coord": [
            -2.3617000579833984,
            -0.40470001101493835,
            2.1856000423431396
          ]
        }
      ]
    },
    {
      "id": "B:270",
      "chain": "B",
      "resseq": 270,
      "icode": "",
      "resname": "LEU",
      "hetflag": " ",
      "sasa": 0.0,
      "atoms": [
        {
          "atom_index": 5224,
          "name": "N",
          "element": "N",
          "coord": [
            -2.759000062942505,
            -0.7396000027656555,
            2.3301000595092773
          ]
        },
        {
          "atom_index": 5225,
          "name": "CA",
          "element": "C",
          "coord": [
            -2.721400022506714,
            -0.8310999870300293,
            2.221100091934204
          ]
        },
        {
          "atom_index": 5226,
          "name": "C",
          "element": "C",
          "coord": [
            -2.8373000621795654,
            -0.9156000018119812,
            2.1703999042510986
          ]
        },
        {
          "atom_index": 5227,
          "name": "O",
          "element": "O",
          "coord": [
            -2.852799892425537,
            -0.9333000183105469,
            2.0480000972747803
          ]
        },
        {
          "atom_index": 5228,
          "name": "CB",
          "element": "C",
          "coord": [
            -2.6038999557495117,
            -0.921500027179718,
            2.2590999603271484
          ]
        },
        {
          "atom_index": 5229,
          "name": "CG",
          "element": "C",
          "coord": [
            -2.4626998901367188,
            -0.8610000014305115,
            2.266200065612793
          ]
        },
        {
          "atom_index": 5230,
          "name": "CD1",
          "element": "C",
          "coord": [
            -2.3573999404907227,
            -0.9708999991416931,
            2.259000062942505
          ]
        },
        {
          "atom_index": 5231,
          "name": "CD2",
          "element": "C",
          "coord": [
            -2.436300039291382,
            -0.7527999877929688,
            2.158799886703491
          ]
        }
      ]
    },
    {
      "id": "B:271",
      "chain": "B",
      "resseq": 271,
      "icode": "",
      "resname": "ARG",
      "hetflag": " ",
      "sasa": 0.0,
      "atoms": [
        {
          "atom_index": 5232,
          "name": "N",
          "element": "N",
          "coord": [
            -2.9182000160217285,
            -0.9678000211715698,
            2.2629001140594482
          ]
        },
        {
          "atom_index": 5233,
          "name": "CA",
          "element": "C",
          "coord": [
            -3.033600091934204,
            -1.0478999614715576,
            2.2263998985290527
          ]
        },
        {
          "atom_index": 5234,
          "name": "C",
          "element": "C",
          "coord": [
            -3.135200023651123,
            -0.9682999849319458,
            2.1449999809265137
          ]
        },
        {
          "atom_index": 5235,
          "name": "O",
          "element": "O",
          "coord": [
            -3.1919000148773193,
            -1.0199999809265137,
            2.050299882888794
          ]
        },
        {
          "atom_index": 5236,
          "name": "CB",
          "element": "C",
          "coord": [
            -3.099900007247925,
            -1.1081000566482544,
            2.3489999771118164
          ]
        },
        {
          "atom_index": 5237,
          "name": "CG",
          "element": "C",
          "coord": [
            -3.196199893951416,
            -1.2174999713897705,
            2.313199996948242
          ]
        },
        {
          "atom_index": 5238,
          "name": "CD",
          "element": "C",
          "coord": [
            -3.228800058364868,
            -1.305299997329712,
            2.4339001178741455
          ]
        },
        {
          "atom_index": 5239,
          "name": "NE",
          "element": "N",
          "coord": [
            -3.254300117492676,
            -1.4419000148773193,
            2.3870999813079834
          ]
        },
        {
          "atom_index": 5240,
          "name": "CZ",
          "element": "C",
          "coord": [
            -3.167799949645996,
            -1.5430999994277954,
            2.397200107574463
          ]
        },
        {
          "atom_index": 5241,
          "name": "NH1",
          "element": "N",
          "coord": [
            -3.050299882888794,
            -1.5263999700546265,
            2.456899881362915
          ]
        },
        {
          "atom_index": 5242,
          "name": "NH2",
          "element": "N",
          "coord": [
            -3.200900077819824,
            -1.6627999544143677,
            2.3505001068115234
          ]
        }
      ]
    },
    {
      "id": "B:272",
      "chain": "B",
      "resseq": 272,
      "icode": "",
      "resname": "GLY",
      "hetflag": " ",
      "sasa": 0.0,
      "atoms": [
        {
          "atom_index": 5243,
          "name": "N",
          "element": "N",
          "coord": [
            -3.157399892807007,
            -0.8431000113487244,
            2.1828999519348145
          ]
        },
        {
          "atom_index": 5244,
          "name": "CA",
          "element": "C",
          "coord": [
            -3.237499952316284,
            -0.7531999945640564,
            2.1015000343322754
          ]
        },
        {
          "atom_index": 5245,
          "name": "C",
          "element": "C",
          "coord": [
            -3.18149995803833,
            -0.739799976348877,
            1.9603999853134155
          ]
        },
        {
          "atom_index": 5246,
          "name": "O",
          "element": "O",
          "coord": [
            -3.2553000450134277,
            -0.7473000288009644,
            1.8622000217437744
          ]
        }
      ]
    },
    {
      "id": "B:273",
      "chain": "B",
      "resseq": 273,
      "icode": "",
      "resname": "LEU",
      "hetflag": " ",
      "sasa": 0.0,
      "atoms": [
        {
          "atom_index": 5247,
          "name": "N",
          "element": "N",
          "coord": [
            -3.049799919128418,
            -0.722000002861023,
            1.950600028038025
          ]
        },
        {
          "atom_index": 5248,
          "name": "CA",
          "element": "C",
          "coord": [
            -2.984299898147583,
            -0.7046999931335449,
            1.820099949836731
          ]
        },
        {
          "atom_index": 5249,
          "name": "C",
          "element": "C",
          "coord": [
            -2.990600109100342,
            -0.8299000263214111,
            1.732200026512146
          ]
        },
        {
          "atom_index": 5250,
          "name": "O",
          "element": "O",
          "coord": [
            -3.00570011138916,
            -0.8206999897956848,
            1.6105999946594238
          ]
        },
        {
          "atom_index": 5251,
          "name": "CB",
          "element": "C",
          "coord": [
            -2.8394999504089355,
            -0.65829998254776,
            1.8385000228881836
          ]
        },
        {
          "atom_index": 5252,
          "name": "CG",
          "element": "C",
          "coord": [
            -2.8106000423431396,
            -0.5163000226020813,
            1.88919997215271
          ]
        },
        {
          "atom_index": 5253,
          "name": "CD1",
          "element": "C",
          "coord": [
            -2.663100004196167,
            -0.4977000057697296,
            1.9000999927520752
          ]
        },
        {
          "atom_index": 5254,
          "name": "CD2",
          "element": "C",
          "coord": [
            -2.870800018310547,
            -0.4081999957561493,
            1.7990000247955322
          ]
        }
      ]
    },
    {
      "id": "B:274",
      "chain": "B",
      "resseq": 274,
      "icode": "",
      "resname": "ARG",
      "hetflag": " ",
      "sasa": 0.0,
      "atoms": [
        {
          "atom_index": 5255,
          "name": "N",
          "element": "N",
          "coord": [
            -2.9793999195098877,
            -0.9470000267028809,
            1.7939000129699707
          ]
        },
        {
          "atom_index": 5256,
          "name": "CA",
          "element": "C",
          "coord": [
            -2.990799903869629,
            -1.073099970817566,
            1.7209999561309814
          ]
        },
        {
          "atom_index": 5257,
          "name": "C",
          "element": "C",
          "coord": [
            -3.1321001052856445,
            -1.0986000299453735,
            1.6649999618530273
          ]
        },
        {
          "atom_index": 5258,
          "name": "O",
          "element": "O",
          "coord": [
            -3.1475000381469727,
            -1.1404999494552612,
            1.5496000051498413
          ]
        },
        {
          "atom_index": 5259,
          "name": "CB",
          "element": "C",
          "coord": [
            -2.946899890899658,
            -1.190000057220459,
            1.809399962425232
          ]
        },
        {
          "atom_index": 5260,
          "name": "CG",
          "element": "C",
          "coord": [
            -2.9574999809265137,
            -1.32260000705719,
            1.7380000352859497
          ]
        },
        {
          "atom_index": 5261,
          "name": "CD",
          "element": "C",
          "coord": [
            -2.902600049972534,
            -1.4335999488830566,
            1.8219000101089478
          ]
        },
        {
          "atom_index": 5262,
          "name": "NE",
          "element": "N",
          "coord": [
            -3.0039000511169434,
            -1.4783999919891357,
            1.9148000478744507
          ]
        },
        {
          "atom_index": 5263,
          "name": "CZ",
          "element": "C",
          "coord": [
            -3.0566999912261963,
            -1.5996999740600586,
            1.9146000146865845
          ]
        },
        {
          "atom_index": 5264,
          "name": "NH1",
          "element": "N",
          "coord": [
            -3.0148000717163086,
            -1.6914000511169434,
            1.8269000053405762
          ]
        },
        {
          "atom_index": 5265,
          "name": "NH2",
          "element": "N",
          "coord": [
            -3.1489999294281006,
            -1.628499984741211,
            2.0046000480651855
          ]
        }
      ]
    },
    {
      "id": "B:275",
      "chain": "B",
      "resseq": 275,
      "icode": "",
      "resname": "ASN",
      "hetflag": " ",
      "sasa": 0.0,
      "atoms": [
        {
          "atom_index": 5266,
          "name": "N",
          "element": "N",
          "coord": [
            -3.2339000701904297,
            -1.0744999647140503,
            1.7482000589370728
          ]
        },
        {
          "atom_index": 5267,
          "name": "CA",
          "element": "C",
          "coord": [
            -3.3733999729156494,
            -1.080399990081787,
            1.704300045967102
          ]
        },
        {
          "atom_index": 5268,
          "name": "C",
          "element": "C",
          "coord": [
            -3.4005000591278076,
            -0.9807999730110168,
            1.590000033378601
          ]
        },
        {
          "atom_index": 5269,
          "name": "O",
          "element": "O",
          "coord": [
            -3.466900110244751,
            -1.0146000385284424,
            1.492799997329712
          ]
        },
        {
          "atom_index": 5270,
          "name": "CB",
          "element": "C",
          "coord": [
            -3.4711999893188477,
            -1.0568000078201294,
            1.8220000267028809
          ]
        },
        {
          "atom_index": 5271,
          "name": "CG",
          "element": "C",
          "coord": [
            -3.4751999378204346,
            -1.1750999689102173,
            1.924399971961975
          ]
        },
        {
          "atom_index": 5272,
          "name": "OD1",
          "element": "O",
          "coord": [
            -3.5192999839782715,
            -1.1582000255584717,
            2.0388998985290527
          ]
        },
        {
          "atom_index": 5273,
          "name": "ND2",
          "element": "N",
          "coord": [
            -3.4296000003814697,
            -1.2932000160217285,
            1.8830000162124634
          ]
        }
      ]
    },
    {
      "id": "B:276",
      "chain": "B",
      "resseq": 276,
      "icode": "",
      "resname": "ARG",
      "hetflag": " ",
      "sasa": 1.2660748958587646,
      "atoms": [
        {
          "atom_index": 5274,
          "name": "N",
          "element": "N",
          "coord": [
            -3.347399950027466,
            -0.8592000007629395,
            1.6033999919891357
          ]
        },
        {
          "atom_index": 5275,
          "name": "CA",
          "element": "C",
          "coord": [
            -3.357300043106079,
            -0.7551000118255615,
            1.501099944114685
          ]
        },
        {
          "atom_index": 5276,
          "name": "C",
          "element": "C",
          "coord": [
            -3.299999952316284,
            -0.8033999800682068,
            1.368899941444397
          ]
        },
        {
          "atom_index": 5277,
          "name": "O",
          "element": "O",
          "coord": [
            -3.358299970626831,
            -0.7795000076293945,
            1.2646000385284424
          ]
        },
        {
          "atom_index": 5278,
          "name": "CB",
          "element": "C",
          "coord": [
            -3.28410005569458,
            -0.6283000111579895,
            1.5442999601364136
          ]
        },
        {
          "atom_index": 5279,
          "name": "CG",
          "element": "C",
          "coord": [
            -3.309299945831299,
            -0.508400022983551,
            1.4537999629974365
          ]
        },
        {
          "atom_index": 5280,
          "name": "CD",
          "element": "C",
          "coord": [
            -3.215399980545044,
            -0.39579999446868896,
            1.4912999868392944
          ]
        },
        {
          "atom_index": 5281,
          "name": "NE",
          "element": "N",
          "coord": [
            -3.2363998889923096,
            -0.2741999924182892,
            1.4134999513626099
          ]
        },
        {
          "atom_index": 5282,
          "name": "CZ",
          "element": "C",
          "coord": [
            -3.316499948501587,
            -0.17430000007152557,
            1.4503999948501587
          ]
        },
        {
          "atom_index": 5283,
          "name": "NH1",
          "element": "N",
          "coord": [
            -3.328200101852417,
            -0.06620000302791595,
            1.3739999532699585
          ]
        },
        {
          "atom_index": 5284,
          "name": "NH2",
          "element": "N",
          "coord": [
            -3.384999990463257,
            -0.18209999799728394,
            1.5642000436782837
          ]
        }
      ]
    },
    {
      "id": "B:277",
      "chain": "B",
      "resseq": 277,
      "icode": "",
      "resname": "LEU",
      "hetflag": " ",
      "sasa": 0.0,
      "atoms": [
        {
          "atom_index": 5285,
          "name": "N",
          "element": "N",
          "coord": [
            -3.1868999004364014,
            -0.8719000220298767,
            1.3739999532699585
          ]
        },
        {
          "atom_index": 5286,
          "name": "CA",
          "element": "C",
          "coord": [
            -3.1224000453948975,
            -0.9265000224113464,
            1.2541999816894531
          ]
        },
        {
          "atom_index": 5287,
          "name": "C",
          "element": "C",
          "coord": [
            -3.2053000926971436,
            -1.0379999876022339,
            1.1919000148773193
          ]
        },
        {
          "atom_index": 5288,
          "name": "O",
          "element": "O",
          "coord": [
            -3.230799913406372,
            -1.0369000434875488,
            1.0716999769210815
          ]
        },
        {
          "atom_index": 5289,
          "name": "CB",
          "element": "C",
          "coord": [
            -2.981600046157837,
            -0.977400004863739,
            1.288100004196167
          ]
        },
        {
          "atom_index": 5290,
          "name": "CG",
          "element": "C",
          "coord": [
            -2.900700092315674,
            -1.0420000553131104,
            1.1764999628067017
          ]
        },
        {
          "atom_index": 5291,
          "name": "CD1",
          "element": "C",
          "coord": [
            -2.898099899291992,
            -0.9563999772071838,
            1.0470999479293823
          ]
        },
        {
          "atom_index": 5292,
          "name": "CD2",
          "element": "C",
          "coord": [
            -2.761399984359741,
            -1.0707999467849731,
            1.2280999422073364
          ]
        }
      ]
    },
    {
      "id": "B:278",
      "chain": "B",
      "resseq": 278,
      "icode": "",
      "resname": "TRP",
      "hetflag": " ",
      "sasa": 0.0,
      "atoms": [
        {
          "atom_index": 5293,
          "name": "N",
          "element": "N",
          "coord": [
            -3.2476000785827637,
            -1.1332000494003296,
            1.274899959564209
          ]
        },
        {
          "atom_index": 5294,
          "name": "CA",
          "element": "C",
          "coord": [
            -3.3290998935699463,
            -1.24399995803833,
            1.2269999980926514
          ]
        },
        {
          "atom_index": 5295,
          "name": "C",
          "element": "C",
          "coord": [
            -3.4651999473571777,
            -1.2003999948501587,
            1.1712000370025635
          ]
        },
        {
          "atom_index": 5296,
          "name": "O",
          "element": "O",
          "coord": [
            -3.5071001052856445,
            -1.2513999938964844,
            1.067199945449829
          ]
        },
        {
          "atom_index": 5297,
          "name": "CB",
          "element": "C",
          "coord": [
            -3.3431999683380127,
            -1.3545000553131104,
            1.3321000337600708
          ]
        },
        {
          "atom_index": 5298,
          "name": "CG",
          "element": "C",
          "coord": [
            -3.4326999187469482,
            -1.4668999910354614,
            1.2888000011444092
          ]
        },
        {
          "atom_index": 5299,
          "name": "CD1",
          "element": "C",
          "coord": [
            -3.5494000911712646,
            -1.50600004196167,
            1.3492000102996826
          ]
        },
        {
          "atom_index": 5300,
          "name": "CD2",
          "element": "C",
          "coord": [
            -3.41510009765625,
            -1.5536999702453613,
            1.1749000549316406
          ]
        },
        {
          "atom_index": 5301,
          "name": "NE1",
          "element": "N",
          "coord": [
            -3.604300022125244,
            -1.6125999689102173,
            1.281000018119812
          ]
        },
        {
          "atom_index": 5302,
          "name": "CE2",
          "element": "C",
          "coord": [
            -3.523900032043457,
            -1.6435999870300293,
            1.1740000247955322
          ]
        },
        {
          "atom_index": 5303,
          "name": "CE3",
          "element": "C",
          "coord": [
            -3.317699909210205,
            -1.5641000270843506,
            1.0735000371932983
          ]
        },
        {
          "atom_index": 5304,
          "name": "CZ2",
          "element": "C",
          "coord": [
            -3.5387001037597656,
            -1.742799997329712,
            1.0758999586105347
          ]
        },
        {
          "atom_index": 5305,
          "name": "CZ3",
          "element": "C",
          "coord": [
            -3.3322999477386475,
            -1.6633000373840332,
            0.9763000011444092
          ]
        },
        {
          "atom_index": 5306,
          "name": "CH2",
          "element": "C",
          "coord": [
            -3.4423999786376953,
            -1.7508000135421753,
            0.9779999852180481
          ]
        }
      ]
    },
    {
      "id": "B:279",
      "chain": "B",
      "resseq": 279,
      "icode": "",
      "resname": "ASN",
      "hetflag": " ",
      "sasa": 0.9179043173789978,
      "atoms": [
        {
          "atom_index": 5307,
          "name": "N",
          "element": "N",
          "coord": [
            -3.532399892807007,
            -1.1059999465942383,
            1.2375999689102173
          ]
        },
        {
          "atom_index": 5308,
          "name": "CA",
          "element": "C",
          "coord": [
            -3.655600070953369,
            -1.0465999841690063,
            1.1833000183105469
          ]
        },
        {
          "atom_index": 5309,
          "name": "C",
          "element": "C",
          "coord": [
            -3.640199899673462,
            -0.9907000064849854,
            1.0420000553131104
          ]
        },
        {
          "atom_index": 5310,
          "name": "O",
          "element": "O",
          "coord": [
            -3.725399971008301,
            -1.0149999856948853,
            0.9560999870300293
          ]
        },
        {
          "atom_index": 5311,
          "name": "CB",
          "element": "C",
          "coord": [
            -3.708899974822998,
            -0.9345999956130981,
            1.273300051689148
          ]
        },
        {
          "atom_index": 5312,
          "name": "CG",
          "element": "C",
          "coord": [
            -3.7746999263763428,
            -0.9865000247955322,
            1.3971999883651733
          ]
        },
        {
          "atom_index": 5313,
          "name": "OD1",
          "element": "O",
          "coord": [
            -3.8145999908447266,
            -1.1031999588012695,
            1.404099941253662
          ]
        },
        {
          "atom_index": 5314,
          "name": "ND2",
          "element": "N",
          "coord": [
            -3.7864999771118164,
            -0.8996999859809875,
            1.4977999925613403
          ]
        }
      ]
    },
    {
      "id": "B:280",
      "chain": "B",
      "resseq": 280,
      "icode": "",
      "resname": "GLY",
      "hetflag": " ",
      "sasa": 0.0,
      "atoms": [
        {
          "atom_index": 5315,
          "name": "N",
          "element": "N",
          "coord": [
            -3.5322000980377197,
            -0.9156000018119812,
            1.0200999975204468
          ]
        },
        {
          "atom_index": 5316,
          "name": "CA",
          "element": "C",
          "coord": [
            -3.501699924468994,
            -0.8565999865531921,
            0.8899000287055969
          ]
        },
        {
          "atom_index": 5317,
          "name": "C",
          "element": "C",
          "coord": [
            -3.4784998893737793,
            -0.9569000005722046,
            0.7781000137329102
          ]
        },
        {
          "atom_index": 5318,
          "name": "O",
          "element": "O",
          "coord": [
            -3.504199981689453,
            -0.9284999966621399,
            0.6621999740600586
          ]
        }
      ]
    },
    {
      "id": "B:281",
      "chain": "B",
      "resseq": 281,
      "icode": "",
      "resname": "ILE",
      "hetflag": " ",
      "sasa": 0.0,
      "atoms": [
        {
          "atom_index": 5319,
          "name": "N",
          "element": "N",
          "coord": [
            -3.4291999340057373,
            -1.0750999450683594,
            0.8119000196456909
          ]
        },
        {
          "atom_index": 5320,
          "name": "CA",
          "element": "C",
          "coord": [
            -3.3910999298095703,
            -1.1704000234603882,
            0.7081999778747559
          ]
        },
        {
          "atom_index": 5321,
          "name": "C",
          "element": "C",
          "coord": [
            -3.4762001037597656,
            -1.2972999811172485,
            0.6988000273704529
          ]
        },
        {
          "atom_index": 5322,
          "name": "O",
          "element": "O",
          "coord": [
            -3.4663000106811523,
            -1.3707000017166138,
            0.6010000109672546
          ]
        },
        {
          "atom_index": 5323,
          "name": "CB",
          "element": "C",
          "coord": [
            -3.2388999462127686,
            -1.204200029373169,
            0.7117000222206116
          ]
        },
        {
          "atom_index": 5324,
          "name": "CG1",
          "element": "C",
          "coord": [
            -3.2032999992370605,
            -1.3071999549865723,
            0.8181999921798706
          ]
        },
        {
          "atom_index": 5325,
          "name": "CG2",
          "element": "C",
          "coord": [
            -3.1517999172210693,
            -1.076200008392334,
            0.7254999876022339
          ]
        },
        {
          "atom_index": 5326,
          "name": "CD1",
          "element": "C",
          "coord": [
            -3.0560998916625977,
            -1.3346999883651733,
            0.8228999972343445
          ]
        }
      ]
    },
    {
      "id": "B:282",
      "chain": "B",
      "resseq": 282,
      "icode": "",
      "resname": "LYS",
      "hetflag": " ",
      "sasa": 1.5192899703979492,
      "atoms": [
        {
          "atom_index": 5327,
          "name": "N",
          "element": "N",
          "coord": [
            -3.5596001148223877,
            -1.3220000267028809,
            0.7991999983787537
          ]
        },
        {
          "atom_index": 5328,
          "name": "CA",
          "element": "C",
          "coord": [
            -3.6403000354766846,
            -1.4431999921798706,
            0.8029000163078308
          ]
        },
        {
          "atom_index": 5329,
          "name": "C",
          "element": "C",
          "coord": [
            -3.7451000213623047,
            -1.4534000158309937,
            0.6916999816894531
          ]
        },
        {
          "atom_index": 5330,
          "name": "O",
          "element": "O",
          "coord": [
            -3.7906999588012695,
            -1.5636999607086182,
            0.6610999703407288
          ]
        },
        {
          "atom_index": 5331,
          "name": "CB",
          "element": "C",
          "coord": [
            -3.709399938583374,
            -1.4577000141143799,
            0.9386000037193298
          ]
        },
        {
          "atom_index": 5332,
          "name": "CG",
          "element": "C",
          "coord": [
            -3.8129000663757324,
            -1.3513000011444092,
            0.9664999842643738
          ]
        },
        {
          "atom_index": 5333,
          "name": "CD",
          "element": "C",
          "coord": [
            -3.868499994277954,
            -1.3636000156402588,
            1.1052000522613525
          ]
        },
        {
          "atom_index": 5334,
          "name": "CE",
          "element": "C",
          "coord": [
            -4.000899791717529,
            -1.2900999784469604,
            1.1150000095367432
          ]
        },
        {
          "atom_index": 5335,
          "name": "NZ",
          "element": "N",
          "coord": [
            -4.036300182342529,
            -1.2696000337600708,
            1.2590999603271484
          ]
        }
      ]
    },
    {
      "id": "B:283",
      "chain": "B",
      "resseq": 283,
      "icode": "",
      "resname": "ASP",
      "hetflag": " ",
      "sasa": 3.6941425800323486,
      "atoms": [
        {
          "atom_index": 5336,
          "name": "N",
          "element": "N",
          "coord": [
            -3.784899950027466,
            -1.340499997138977,
            0.6330000162124634
          ]
        },
        {
          "atom_index": 5337,
          "name": "CA",
          "element": "C",
          "coord": [
            -3.886399984359741,
            -1.3427000045776367,
            0.5271000266075134
          ]
        },
        {
          "atom_index": 5338,
          "name": "C",
          "element": "C",
          "coord": [
            -3.830199956893921,
            -1.3452999591827393,
            0.3846000134944916
          ]
        },
        {
          "atom_index": 5339,
          "name": "O",
          "element": "O",
          "coord": [
            -3.9056999683380127,
            -1.3380999565124512,
            0.2858000099658966
          ]
        },
        {
          "atom_index": 5340,
          "name": "CB",
          "element": "C",
          "coord": [
            -3.990600109100342,
            -1.2316999435424805,
            0.546999990940094
          ]
        },
        {
          "atom_index": 5341,
          "name": "CG",
          "element": "C",
          "coord": [
            -4.075300216674805,
            -1.253999948501587,
            0.6730999946594238
          ]
        },
        {
          "atom_index": 5342,
          "name": "OD1",
          "element": "O",
          "coord": [
            -4.104300022125244,
            -1.1543999910354614,
            0.743399977684021
          ]
        },
        {
          "atom_index": 5343,
          "name": "OD2",
          "element": "O",
          "coord": [
            -4.111100196838379,
            -1.3712999820709229,
            0.7038999795913696
          ]
        }
      ]
    },
    {
      "id": "B:284",
      "chain": "B",
      "resseq": 284,
      "icode": "",
      "resname": "ILE",
      "hetflag": " ",
      "sasa": 0.0,
      "atoms": [
        {
          "atom_index": 5344,
          "name": "N",
          "element": "N",
          "coord": [
            -3.6977999210357666,
            -1.3566999435424805,
            0.3747999966144562
          ]
        },
        {
          "atom_index": 5345,
          "name": "CA",
          "element": "C",
          "coord": [
            -3.6342999935150146,
            -1.405400037765503,
            0.2531000077724457
          ]
        },
        {
          "atom_index": 5346,
          "name": "C",
          "element": "C",
          "coord": [
            -3.6789000034332275,
            -1.551200032234192,
            0.23919999599456787
          ]
        },
        {
          "atom_index": 5347,
          "name": "O",
          "element": "O",
          "coord": [
            -3.674299955368042,
            -1.6297999620437622,
            0.3345000147819519
          ]
        },
        {
          "atom_index": 5348,
          "name": "CB",
          "element": "C",
          "coord": [
            -3.479099988937378,
            -1.394700050354004,
            0.2612999975681305
          ]
        },
        {
          "atom_index": 5349,
          "name": "CG1",
          "element": "C",
          "coord": [
            -3.434999942779541,
            -1.2488000392913818,
            0.2793000042438507
          ]
        },
        {
          "atom_index": 5350,
          "name": "CG2",
          "element": "C",
          "coord": [
            -3.412100076675415,
            -1.4570000171661377,
            0.13850000500679016
          ]
        },
        {
          "atom_index": 5351,
          "name": "CD1",
          "element": "C",
          "coord": [
            -3.289599895477295,
            -1.2333999872207642,
            0.3237000107765198
          ]
        }
      ]
    },
    {
      "id": "B:285",
      "chain": "B",
      "resseq": 285,
      "icode": "",
      "resname": "GLU",
      "hetflag": " ",
      "sasa": 0.6012741327285767,
      "atoms": [
        {
          "atom_index": 5352,
          "name": "N",
          "element": "N",
          "coord": [
            -3.726300001144409,
            -1.5866999626159668,
            0.12099999934434891
          ]
        },
        {
          "atom_index": 5353,
          "name": "CA",
          "element": "C",
          "coord": [
            -3.7685000896453857,
            -1.7237000465393066,
            0.09539999812841415
          ]
        },
        {
          "atom_index": 5354,
          "name": "C",
          "element": "C",
          "coord": [
            -3.6514999866485596,
            -1.818600058555603,
            0.10769999772310257
          ]
        },
        {
          "atom_index": 5355,
          "name": "O",
          "element": "O",
          "coord": [
            -3.537100076675415,
            -1.781599998474121,
            0.0786999985575676
          ]
        },
        {
          "atom_index": 5356,
          "name": "CB",
          "element": "C",
          "coord": [
            -3.8239998817443848,
            -1.7355999946594238,
            -0.044599998742341995
          ]
        },
        {
          "atom_index": 5357,
          "name": "CG",
          "element": "C",
          "coord": [
            -3.972100019454956,
            -1.7403000593185425,
            -0.05299999937415123
          ]
        },
        {
          "atom_index": 5358,
          "name": "CD",
          "element": "C",
          "coord": [
            -4.014200210571289,
            -1.7448999881744385,
            -0.19679999351501465
          ]
        },
        {
          "atom_index": 5359,
          "name": "OE1",
          "element": "O",
          "coord": [
            -4.007999897003174,
            -1.638100028038025,
            -0.2621000111103058
          ]
        },
        {
          "atom_index": 5360,
          "name": "OE2",
          "element": "O",
          "coord": [
            -4.048500061035156,
            -1.8557000160217285,
            -0.24480000138282776
          ]
        }
      ]
    },
    {
      "id": "B:286",
      "chain": "B",
      "resseq": 286,
      "icode": "",
      "resname": "GLU",
      "hetflag": " ",
      "sasa": 0.2522388696670532,
      "atoms": [
        {
          "atom_index": 5361,
          "name": "N",
          "element": "N",
          "coord": [
            -3.6805999279022217,
            -1.940600037574768,
            0.15119999647140503
          ]
        },
        {
          "atom_index": 5362,
          "name": "CA",
          "element": "C",
          "coord": [
            -3.5810000896453857,
            -2.047499895095825,
            0.1551000028848648
          ]
        },
        {
          "atom_index": 5363,
          "name": "C",
          "element": "C",
          "coord": [
            -3.450700044631958,
            -2.0144999027252197,
            0.23280000686645508
          ]
        },
        {
          "atom_index": 5364,
          "name": "O",
          "element": "O",
          "coord": [
            -3.3396999835968018,
            -2.04259991645813,
            0.1858000010251999
          ]
        },
        {
          "atom_index": 5365,
          "name": "CB",
          "element": "C",
          "coord": [
            -3.552000045776367,
            -2.0947999954223633,
            0.012500000186264515
          ]
        },
        {
          "atom_index": 5366,
          "name": "CG",
          "element": "C",
          "coord": [
            -3.6621999740600586,
            -2.1819000244140625,
            -0.043800000101327896
          ]
        },
        {
          "atom_index": 5367,
          "name": "CD",
          "element": "C",
          "coord": [
            -3.6696999073028564,
            -2.314300060272217,
            0.027499999850988388
          ]
        },
        {
          "atom_index": 5368,
          "name": "OE1",
          "element": "O",
          "coord": [
            -3.780600070953369,
            -2.3731000423431396,
            0.033799998462200165
          ]
        },
        {
          "atom_index": 5369,
          "name": "OE2",
          "element": "O",
          "coord": [
            -3.5631000995635986,
            -2.357599973678589,
            0.0786999985575676
          ]
        }
      ]
    },
    {
      "id": "B:287",
      "chain": "B",
      "resseq": 287,
      "icode": "",
      "resname": "VAL",
      "hetflag": " ",
      "sasa": 0.0,
      "atoms": [
        {
          "atom_index": 5370,
          "name": "N",
          "element": "N",
          "coord": [
            -3.467400074005127,
            -1.9537999629974365,
            0.350600004196167
          ]
        },
        {
          "atom_index": 5371,
          "name": "CA",
          "element": "C",
          "coord": [
            -3.3582000732421875,
            -1.9385000467300415,
            0.4489000141620636
          ]
        },
        {
          "atom_index": 5372,
          "name": "C",
          "element": "C",
          "coord": [
            -3.392699956893921,
            -2.0157999992370605,
            0.576200008392334
          ]
        },
        {
          "atom_index": 5373,
          "name": "O",
          "element": "O",
          "coord": [
            -3.510999917984009,
            -2.0302000045776367,
            0.6100999712944031
          ]
        },
        {
          "atom_index": 5374,
          "name": "CB",
          "element": "C",
          "coord": [
            -3.325000047683716,
            -1.7897000312805176,
            0.48489999771118164
          ]
        },
        {
          "atom_index": 5375,
          "name": "CG1",
          "element": "C",
          "coord": [
            -3.287600040435791,
            -1.7101999521255493,
            0.3601999878883362
          ]
        },
        {
          "atom_index": 5376,
          "name": "CG2",
          "element": "C",
          "coord": [
            -3.4391000270843506,
            -1.722499966621399,
            0.5601999759674072
          ]
        }
      ]
    },
    {
      "id": "B:288",
      "chain": "B",
      "resseq": 288,
      "icode": "",
      "resname": "TYR",
      "hetflag": " ",
      "sasa": 0.5140405893325806,
      "atoms": [
        {
          "atom_index": 5377,
          "name": "N",
          "element": "N",
          "coord": [
            -3.290299892425537,
            -2.0652999877929688,
            0.6460000276565552
          ]
        },
        {
          "atom_index": 5378,
          "name": "CA",
          "element": "C",
          "coord": [
            -3.310699939727783,
            -2.148200035095215,
            0.7657999992370605
          ]
        },
        {
          "atom_index": 5379,
          "name": "C",
          "element": "C",
          "coord": [
            -3.2223000526428223,
            -2.108099937438965,
            0.879800021648407
          ]
        },
        {
          "atom_index": 5380,
          "name": "O",
          "element": "O",
          "coord": [
            -3.1010000705718994,
            -2.0985000133514404,
            0.8634999990463257
          ]
        },
        {
          "atom_index": 5381,
          "name": "CB",
          "element": "C",
          "coord": [
            -3.2841999530792236,
            -2.2948999404907227,
            0.7337999939918518
          ]
        },
        {
          "atom_index": 5382,
          "name": "CG",
          "element": "C",
          "coord": [
            -3.3666999340057373,
            -2.34089994430542,
            0.6172999739646912
          ]
        },
        {
          "atom_index": 5383,
          "name": "CD1",
          "element": "C",
          "coord": [
            -3.3152999877929688,
            -2.338900089263916,
            0.4869000017642975
          ]
        },
        {
          "atom_index": 5384,
          "name": "CD2",
          "element": "C",
          "coord": [
            -3.4995999336242676,
            -2.3810999393463135,
            0.6366999745368958
          ]
        },
        {
          "atom_index": 5385,
          "name": "CE1",
          "element": "C",
          "coord": [
            -3.3935999870300293,
            -2.379199981689453,
            0.3797000050544739
          ]
        },
        {
          "atom_index": 5386,
          "name": "CE2",
          "element": "C",
          "coord": [
            -3.577899932861328,
            -2.4209001064300537,
            0.5310999751091003
          ]
        },
        {
          "atom_index": 5387,
          "name": "CZ",
          "element": "C",
          "coord": [
            -3.524899959564209,
            -2.4198999404907227,
            0.40299999713897705
          ]
        },
        {
          "atom_index": 5388,
          "name": "OH",
          "element": "O",
          "coord": [
            -3.6054000854492188,
            -2.461400032043457,
            0.2994999885559082
          ]
        }
      ]
    },
    {
      "id": "B:289",
      "chain": "B",
      "resseq": 289,
      "icode": "",
      "resname": "LEU",
      "hetflag": " ",
      "sasa": 0.0,
      "atoms": [
        {
          "atom_index": 5389,
          "name": "N",
          "element": "N",
          "coord": [
            -3.283900022506714,
            -2.086899995803833,
            0.9958000183105469
          ]
        },
        {
          "atom_index": 5390,
          "name": "CA",
          "element": "C",
          "coord": [
            -3.2086000442504883,
            -2.0666000843048096,
            1.118399977684021
          ]
        },
        {
          "atom_index": 5391,
          "name": "C",
          "element": "C",
          "coord": [
            -3.1614999771118164,
            -2.202699899673462,
            1.1692999601364136
          ]
        },
        {
          "atom_index": 5392,
          "name": "O",
          "element": "O",
          "coord": [
            -3.242300033569336,
            -2.294600009918213,
            1.1891000270843506
          ]
        },
        {
          "atom_index": 5393,
          "name": "CB",
          "element": "C",
          "coord": [
            -3.2915000915527344,
            -1.9941999912261963,
            1.225600004196167
          ]
        },
        {
          "atom_index": 5394,
          "name": "CG",
          "element": "C",
          "coord": [
            -3.2197000980377197,
            -1.93340003490448,
            1.347599983215332
          ]
        },
        {
          "atom_index": 5395,
          "name": "CD1",
          "element": "C",
          "coord": [
            -3.3101999759674072,
            -1.833400011062622,
            1.4169000387191772
          ]
        },
        {
          "atom_index": 5396,
          "name": "CD2",
          "element": "C",
          "coord": [
            -3.176500082015991,
            -2.038800001144409,
            1.4493000507354736
          ]
        }
      ]
    },
    {
      "id": "B:290",
      "chain": "B",
      "resseq": 290,
      "icode": "",
      "resname": "ASN",
      "hetflag": " ",
      "sasa": 0.0,
      "atoms": [
        {
          "atom_index": 5397,
          "name": "N",
          "element": "N",
          "coord": [
            -3.0299999713897705,
            -2.213399887084961,
            1.188099980354309
          ]
        },
        {
          "atom_index": 5398,
          "name": "CA",
          "element": "C",
          "coord": [
            -2.966900110244751,
            -2.3301000595092773,
            1.2482999563217163
          ]
        },
        {
          "atom_index": 5399,
          "name": "C",
          "element": "C",
          "coord": [
            -2.948899984359741,
            -2.307300090789795,
            1.3975000381469727
          ]
        },
        {
          "atom_index": 5400,
          "name": "O",
          "element": "O",
          "coord": [
            -2.875699996948242,
            -2.217099905014038,
            1.4394999742507935
          ]
        },
        {
          "atom_index": 5401,
          "name": "CB",
          "element": "C",
          "coord": [
            -2.8320000171661377,
            -2.358799934387207,
            1.18149995803833
          ]
        },
        {
          "atom_index": 5402,
          "name": "CG",
          "element": "C",
          "coord": [
            -2.8447999954223633,
            -2.377700090408325,
            1.0318000316619873
          ]
        },
        {
          "atom_index": 5403,
          "name": "OD1",
          "element": "O",
          "coord": [
            -2.9196999073028564,
            -2.4647998809814453,
            0.9850999712944031
          ]
        },
        {
          "atom_index": 5404,
          "name": "ND2",
          "element": "N",
          "coord": [
            -2.7727999687194824,
            -2.295599937438965,
            0.955299973487854
          ]
        }
      ]
    },
    {
      "id": "B:291",
      "chain": "B",
      "resseq": 291,
      "icode": "",
      "resname": "GLY",
      "hetflag": " ",
      "sasa": 0.0,
      "atoms": [
        {
          "atom_index": 5405,
          "name": "N",
          "element": "N",
          "coord": [
            -3.0164999961853027,
            -2.3875999450683594,
            1.4776999950408936
          ]
        },
        {
          "atom_index": 5406,
          "name": "CA",
          "element": "C",
          "coord": [
            -3.013200044631958,
            -2.3677000999450684,
            1.621399998664856
          ]
        },
        {
          "atom_index": 5407,
          "name": "C",
          "element": "C",
          "coord": [
            -3.150700092315674,
            -2.34060001373291,
            1.6796000003814697
          ]
        },
        {
          "atom_index": 5408,
          "name": "O",
          "element": "O",
          "coord": [
            -3.249799966812134,
            -2.4010000228881836,
            1.6375000476837158
          ]
        }
      ]
    },
    {
      "id": "B:292",
      "chain": "B",
      "resseq": 292,
      "icode": "",
      "resname": "ASP",
      "hetflag": " ",
      "sasa": 0.0,
      "atoms": [
        {
          "atom_index": 5409,
          "name": "N",
          "element": "N",
          "coord": [
            -3.155400037765503,
            -2.2472000122070312,
            1.7747000455856323
          ]
        },
        {
          "atom_index": 5410,
          "name": "CA",
          "element": "C",
          "coord": [
            -3.273699998855591,
            -2.2207999229431152,
            1.8561999797821045
          ]
        },
        {
          "atom_index": 5411,
          "name": "C",
          "element": "C",
          "coord": [
            -3.2832000255584717,
            -2.069999933242798,
            1.8797999620437622
          ]
        },
        {
          "atom_index": 5412,
          "name": "O",
          "element": "O",
          "coord": [
            -3.19569993019104,
            -2.0120999813079834,
            1.9443000555038452
          ]
        },
        {
          "atom_index": 5413,
          "name": "CB",
          "element": "C",
          "coord": [
            -3.2604000568389893,
            -2.2967000007629395,
            1.9895999431610107
          ]
        },
        {
          "atom_index": 5414,
          "name": "CG",
          "element": "C",
          "coord": [
            -3.3931000232696533,
            -2.311500072479248,
            2.0627999305725098
          ]
        },
        {
          "atom_index": 5415,
          "name": "OD1",
          "element": "O",
          "coord": [
            -3.4581000804901123,
            -2.20770001411438,
            2.09060001373291
          ]
        },
        {
          "atom_index": 5416,
          "name": "OD2",
          "element": "O",
          "coord": [
            -3.432499885559082,
            -2.4267001152038574,
            2.094099998474121
          ]
        }
      ]
    },
    {
      "id": "B:293",
      "chain": "B",
      "resseq": 293,
      "icode": "",
      "resname": "LEU",
      "hetflag": " ",
      "sasa": 0.0,
      "atoms": [
        {
          "atom_index": 5417,
          "name": "N",
          "element": "N",
          "coord": [
            -3.38700008392334,
            -2.0055999755859375,
            1.8272000551223755
          ]
        },
        {
          "atom_index": 5418,
          "name": "CA",
          "element": "C",
          "coord": [
            -3.4005000591278076,
            -1.8609999418258667,
            1.841599941253662
          ]
        },
        {
          "atom_index": 5419,
          "name": "C",
          "element": "C",
          "coord": [
            -3.421799898147583,
            -1.8167999982833862,
            1.9874000549316406
          ]
        },
        {
          "atom_index": 5420,
          "name": "O",
          "element": "O",
          "coord": [
            -3.35509991645813,
            -1.7246999740600586,
            2.0355000495910645
          ]
        },
        {
          "atom_index": 5421,
          "name": "CB",
          "element": "C",
          "coord": [
            -3.512500047683716,
            -1.806399941444397,
            1.753000020980835
          ]
        },
        {
          "atom_index": 5422,
          "name": "CG",
          "element": "C",
          "coord": [
            -3.5237998962402344,
            -1.6538000106811523,
            1.7676000595092773
          ]
        },
        {
          "atom_index": 5423,
          "name": "CD1",
          "element": "C",
          "coord": [
            -3.4268999099731445,
            -1.5769000053405762,
            1.6756999492645264
          ]
        },
        {
          "atom_index": 5424,
          "name": "CD2",
          "element": "C",
          "coord": [
            -3.66759991645813,
            -1.6055999994277954,
            1.7551000118255615
          ]
        }
      ]
    },
    {
      "id": "B:294",
      "chain": "B",
      "resseq": 294,
      "icode": "",
      "resname": "GLU",
      "hetflag": " ",
      "sasa": 2.416130542755127,
      "atoms": [
        {
          "atom_index": 5425,
          "name": "N",
          "element": "N",
          "coord": [
            -3.513000011444092,
            -1.8838000297546387,
            2.0576999187469482
          ]
        },
        {
          "atom_index": 5426,
          "name": "CA",
          "element": "C",
          "coord": [
            -3.5476999282836914,
            -1.8468999862670898,
            2.1947999000549316
          ]
        },
        {
          "atom_index": 5427,
          "name": "C",
          "element": "C",
          "coord": [
            -3.449199914932251,
            -1.8997999429702759,
            2.2987000942230225
          ]
        },
        {
          "atom_index": 5428,
          "name": "O",
          "element": "O",
          "coord": [
            -3.4214000701904297,
            -1.8316999673843384,
            2.395699977874756
          ]
        },
        {
          "atom_index": 5429,
          "name": "CB",
          "element": "C",
          "coord": [
            -3.6909000873565674,
            -1.892899990081787,
            2.2281999588012695
          ]
        },
        {
          "atom_index": 5430,
          "name": "CG",
          "element": "C",
          "coord": [
            -3.8006999492645264,
            -1.8255000114440918,
            2.143699884414673
          ]
        },
        {
          "atom_index": 5431,
          "name": "CD",
          "element": "C",
          "coord": [
            -3.8073999881744385,
            -1.673799991607666,
            2.163800001144409
          ]
        },
        {
          "atom_index": 5432,
          "name": "OE1",
          "element": "O",
          "coord": [
            -3.759999990463257,
            -1.6234999895095825,
            2.268699884414673
          ]
        },
        {
          "atom_index": 5433,
          "name": "OE2",
          "element": "O",
          "coord": [
            -3.859600067138672,
            -1.6049000024795532,
            2.074700117111206
          ]
        }
      ]
    },
    {
      "id": "B:295",
      "chain": "B",
      "resseq": 295,
      "icode": "",
      "resname": "HIS",
      "hetflag": " ",
      "sasa": 3.0333123207092285,
      "atoms": [
        {
          "atom_index": 5434,
          "name": "N",
          "element": "N",
          "coord": [
            -3.3989999294281006,
            -2.0216000080108643,
            2.2778000831604004
          ]
        },
        {
          "atom_index": 5435,
          "name": "CA",
          "element": "C",
          "coord": [
            -3.305799961090088,
            -2.088399887084961,
            2.370300054550171
          ]
        },
        {
          "atom_index": 5436,
          "name": "C",
          "element": "C",
          "coord": [
            -3.1612000465393066,
            -2.0950000286102295,
            2.3148000240325928
          ]
        },
        {
          "atom_index": 5437,
          "name": "O",
          "element": "O",
          "coord": [
            -3.087899923324585,
            -2.1935999393463135,
            2.338200092315674
          ]
        },
        {
          "atom_index": 5438,
          "name": "CB",
          "element": "C",
          "coord": [
            -3.3506999015808105,
            -2.2323999404907227,
            2.4010000228881836
          ]
        },
        {
          "atom_index": 5439,
          "name": "CG",
          "element": "C",
          "coord": [
            -3.4951999187469482,
            -2.247299909591675,
            2.4379000663757324
          ]
        },
        {
          "atom_index": 5440,
          "name": "ND1",
          "element": "N",
          "coord": [
            -3.5729000568389893,
            -2.351099967956543,
            2.390399932861328
          ]
        },
        {
          "atom_index": 5441,
          "name": "CD2",
          "element": "C",
          "coord": [
            -3.575500011444092,
            -2.1740000247955322,
            2.5190000534057617
          ]
        },
        {
          "atom_index": 5442,
          "name": "CE1",
          "element": "C",
          "coord": [
            -3.6947999000549316,
            -2.34089994430542,
            2.440700054168701
          ]
        },
        {
          "atom_index": 5443,
          "name": "NE2",
          "element": "N",
          "coord": [
            -3.6993000507354736,
            -2.233799934387207,
            2.5181000232696533
          ]
        }
      ]
    },
    {
      "id": "B:296",
      "chain": "B",
      "resseq": 296,
      "icode": "",
      "resname": "GLY",
      "hetflag": " ",
      "sasa": 0.0,
      "atoms": [
        {
          "atom_index": 5444,
          "name": "N",
          "element": "N",
          "coord": [
            -3.121500015258789,
            -1.9946999549865723,
            2.2370998859405518
          ]
        },
        {
          "atom_index": 5445,
          "name": "CA",
          "element": "C",
          "coord": [
            -2.9839000701904297,
            -1.9889999628067017,
            2.188999891281128
          ]
        },
        {
          "atom_index": 5446,
          "name": "C",
          "element": "C",
          "coord": [
            -2.90910005569458,
            -1.8802000284194946,
            2.2634999752044678
          ]
        },
        {
          "atom_index": 5447,
          "name": "O",
          "element": "O",
          "coord": [
            -2.9691998958587646,
            -1.7991000413894653,
            2.3345999717712402
          ]
        }
      ]
    },
    {
      "id": "B:297",
      "chain": "B",
      "resseq": 297,
      "icode": "",
      "resname": "ALA",
      "hetflag": " ",
      "sasa": 0.0,
      "atoms": [
        {
          "atom_index": 5448,
          "name": "N",
          "element": "N",
          "coord": [
            -2.777400016784668,
            -1.8783999681472778,
            2.246000051498413
          ]
        },
        {
          "atom_index": 5449,
          "name": "CA",
          "element": "C",
          "coord": [
            -2.69350004196167,
            -1.770799994468689,
            2.295300006866455
          ]
        },
        {
          "atom_index": 5450,
          "name": "C",
          "element": "C",
          "coord": [
            -2.7425999641418457,
            -1.6382999420166016,
            2.239300012588501
          ]
        },
        {
          "atom_index": 5451,
          "name": "O",
          "element": "O",
          "coord": [
            -2.787899971008301,
            -1.6324000358581543,
            2.124799966812134
          ]
        },
        {
          "atom_index": 5452,
          "name": "CB",
          "element": "C",
          "coord": [
            -2.545300006866455,
            -1.7950999736785889,
            2.2558999061584473
          ]
        }
      ]
    },
    {
      "id": "B:298",
      "chain": "B",
      "resseq": 298,
      "icode": "",
      "resname": "PRO",
      "hetflag": " ",
      "sasa": 0.0,
      "atoms": [
        {
          "atom_index": 5453,
          "name": "N",
          "element": "N",
          "coord": [
            -2.72979998588562,
            -1.5300999879837036,
            2.3178999423980713
          ]
        },
        {
          "atom_index": 5454,
          "name": "CA",
          "element": "C",
          "coord": [
            -2.783400058746338,
            -1.4040000438690186,
            2.2681000232696533
          ]
        },
        {
          "atom_index": 5455,
          "name": "C",
          "element": "C",
          "coord": [
            -2.7046000957489014,
            -1.3450000286102295,
            2.1486001014709473
          ]
        },
        {
          "atom_index": 5456,
          "name": "O",
          "element": "O",
          "coord": [
            -2.7539000511169434,
            -1.2569999694824219,
            2.079200029373169
          ]
        },
        {
          "atom_index": 5457,
          "name": "CB",
          "element": "C",
          "coord": [
            -2.7781999111175537,
            -1.312399983406067,
            2.3905999660491943
          ]
        },
        {
          "atom_index": 5458,
          "name": "CG",
          "element": "C",
          "coord": [
            -2.6905999183654785,
            -1.3791999816894531,
            2.4909000396728516
          ]
        },
        {
          "atom_index": 5459,
          "name": "CD",
          "element": "C",
          "coord": [
            -2.6621999740600586,
            -1.5174000263214111,
            2.448899984359741
          ]
        }
      ]
    },
    {
      "id": "B:299",
      "chain": "B",
      "resseq": 299,
      "icode": "",
      "resname": "ASN",
      "hetflag": " ",
      "sasa": 0.0,
      "atoms": [
        {
          "atom_index": 5460,
          "name": "N",
          "element": "N",
          "coord": [
            -2.5859999656677246,
            -1.3974000215530396,
            2.1224000453948975
          ]
        },
        {
          "atom_index": 5461,
          "name": "CA",
          "element": "C",
          "coord": [
            -2.4902000427246094,
            -1.3336000442504883,
            2.0332000255584717
          ]
        },
        {
          "atom_index": 5462,
          "name": "C",
          "element": "C",
          "coord": [
            -2.4593000411987305,
            -1.4067000150680542,
            1.90339994430542
          ]
        },
        {
          "atom_index": 5463,
          "name": "O",
          "element": "O",
          "coord": [
            -2.3808000087738037,
            -1.3560999631881714,
            1.8216999769210815
          ]
        },
        {
          "atom_index": 5464,
          "name": "CB",
          "element": "C",
          "coord": [
            -2.3592000007629395,
            -1.3080999851226807,
            2.1078999042510986
          ]
        },
        {
          "atom_index": 5465,
          "name": "CG",
          "element": "C",
          "coord": [
            -2.3036000728607178,
            -1.4326000213623047,
            2.174799919128418
          ]
        },
        {
          "atom_index": 5466,
          "name": "OD1",
          "element": "O",
          "coord": [
            -2.373800039291382,
            -1.503100037574768,
            2.247999906539917
          ]
        },
        {
          "atom_index": 5467,
          "name": "ND2",
          "element": "N",
          "coord": [
            -2.1749000549316406,
            -1.4574999809265137,
            2.154099941253662
          ]
        }
      ]
    },
    {
      "id": "B:300",
      "chain": "B",
      "resseq": 300,
      "icode": "",
      "resname": "ILE",
      "hetflag": " ",
      "sasa": 0.0,
      "atoms": [
        {
          "atom_index": 5468,
          "name": "N",
          "element": "N",
          "coord": [
            -2.5165998935699463,
            -1.5255999565124512,
            1.8853000402450562
          ]
        },
        {
          "atom_index": 5469,
          "name": "CA",
          "element": "C",
          "coord": [
            -2.4895999431610107,
            -1.6059000492095947,
            1.7661000490188599
          ]
        },
        {
          "atom_index": 5470,
          "name": "C",
          "element": "C",
          "coord": [
            -2.615999937057495,
            -1.6337000131607056,
            1.6835999488830566
          ]
        },
        {
          "atom_index": 5471,
          "name": "O",
          "element": "O",
          "coord": [
            -2.7183001041412354,
            -1.6758999824523926,
            1.736299991607666
          ]
        },
        {
          "atom_index": 5472,
          "name": "CB",
          "element": "C",
          "coord": [
            -2.4179999828338623,
            -1.7391999959945679,
            1.7985999584197998
          ]
        },
        {
          "atom_index": 5473,
          "name": "CG1",
          "element": "C",
          "coord": [
            -2.290600061416626,
            -1.7142000198364258,
            1.8827999830245972
          ]
        },
        {
          "atom_index": 5474,
          "name": "CG2",
          "element": "C",
          "coord": [
            -2.384700059890747,
            -1.8135000467300415,
            1.666100025177002
          ]
        },
        {
          "atom_index": 5475,
          "name": "CD1",
          "element": "C",
          "coord": [
            -2.223299980163574,
            -1.8387999534606934,
            1.9383000135421753
          ]
        }
      ]
    },
    {
      "id": "B:301",
      "chain": "B",
      "resseq": 301,
      "icode": "",
      "resname": "LEU",
      "hetflag": " ",
      "sasa": 0.0,
      "atoms": [
        {
          "atom_index": 5476,
          "name": "N",
          "element": "N",
          "coord": [
            -2.606100082397461,
            -1.6059000492095947,
            1.5537999868392944
          ]
        },
        {
          "atom_index": 5477,
          "name": "CA",
          "element": "C",
          "coord": [
            -2.710400104522705,
            -1.635699987411499,
            1.454699993133545
          ]
        },
        {
          "atom_index": 5478,
          "name": "C",
          "element": "C",
          "coord": [
            -2.6458001136779785,
            -1.7095999717712402,
            1.3361999988555908
          ]
        },
        {
          "atom_index": 5479,
          "name": "O",
          "element": "O",
          "coord": [
            -2.566200017929077,
            -1.6507999897003174,
            1.2619999647140503
          ]
        },
        {
          "atom_index": 5480,
          "name": "CB",
          "element": "C",
          "coord": [
            -2.775700092315674,
            -1.5053000450134277,
            1.4062000513076782
          ]
        },
        {
          "atom_index": 5481,
          "name": "CG",
          "element": "C",
          "coord": [
            -2.9061999320983887,
            -1.5216000080108643,
            1.3294999599456787
          ]
        },
        {
          "atom_index": 5482,
          "name": "CD1",
          "element": "C",
          "coord": [
            -3.009000062942505,
            -1.5822999477386475,
            1.4222999811172485
          ]
        },
        {
          "atom_index": 5483,
          "name": "CD2",
          "element": "C",
          "coord": [
            -2.9570999145507812,
            -1.3890000581741333,
            1.2732000350952148
          ]
        }
      ]
    },
    {
      "id": "B:302",
      "chain": "B",
      "resseq": 302,
      "icode": "",
      "resname": "ASN",
      "hetflag": " ",
      "sasa": 0.0,
      "atoms": [
        {
          "atom_index": 5484,
          "name": "N",
          "element": "N",
          "coord": [
            -2.676500082015991,
            -1.8381999731063843,
            1.3217999935150146
          ]
        },
        {
          "atom_index": 5485,
          "name": "CA",
          "element": "C",
          "coord": [
            -2.626199960708618,
            -1.9147000312805176,
            1.2102999687194824
          ]
        },
        {
          "atom_index": 5486,
          "name": "C",
          "element": "C",
          "coord": [
            -2.7421000003814697,
            -1.942199945449829,
            1.1131000518798828
          ]
        },
        {
          "atom_index": 5487,
          "name": "O",
          "element": "O",
          "coord": [
            -2.8413000106811523,
            -2.006200075149536,
            1.1497000455856323
          ]
        },
        {
          "atom_index": 5488,
          "name": "CB",
          "element": "C",
          "coord": [
            -2.561000108718872,
            -2.0446999073028564,
            1.2563999891281128
          ]
        },
        {
          "atom_index": 5489,
          "name": "CG",
          "element": "C",
          "coord": [
            -2.491300106048584,
            -2.118299961090088,
            1.1433000564575195
          ]
        },
        {
          "atom_index": 5490,
          "name": "OD1",
          "element": "O",
          "coord": [
            -2.552000045776367,
            -2.1451001167297363,
            1.0388000011444092
          ]
        },
        {
          "atom_index": 5491,
          "name": "ND2",
          "element": "N",
          "coord": [
            -2.361999988555908,
            -2.1500000953674316,
            1.162600040435791
          ]
        }
      ]
    },
    {
      "id": "B:303",
      "chain": "B",
      "resseq": 303,
      "icode": "",
      "resname": "VAL",
      "hetflag": " ",
      "sasa": 0.0,
      "atoms": [
        {
          "atom_index": 5492,
          "name": "N",
          "element": "N",
          "coord": [
            -2.727299928665161,
            -1.8919999599456787,
            0.9907000064849854
          ]
        },
        {
          "atom_index": 5493,
          "name": "CA",
          "element": "C",
          "coord": [
            -2.832900047302246,
            -1.8964999914169312,
            0.8888999819755554
          ]
        },
        {
          "atom_index": 5494,
          "name": "C",
          "element": "C",
          "coord": [
            -2.7862000465393066,
            -1.96589994430542,
            0.760200023651123
          ]
        },
        {
          "atom_index": 5495,
          "name": "O",
          "element": "O",
          "coord": [
            -2.677799940109253,
            -1.9378999471664429,
            0.7102000117301941
          ]
        },
        {
          "atom_index": 5496,
          "name": "CB",
          "element": "C",
          "coord": [
            -2.890000104904175,
            -1.7547999620437622,
            0.8601999878883362
          ]
        },
        {
          "atom_index": 5497,
          "name": "CG1",
          "element": "C",
          "coord": [
            -2.996000051498413,
            -1.7594000101089478,
            0.7494000196456909
          ]
        },
        {
          "atom_index": 5498,
          "name": "CG2",
          "element": "C",
          "coord": [
            -2.9523000717163086,
            -1.6952999830245972,
            0.9883000254631042
          ]
        }
      ]
    },
    {
      "id": "B:304",
      "chain": "B",
      "resseq": 304,
      "icode": "",
      "resname": "SER",
      "hetflag": " ",
      "sasa": 0.0,
      "atoms": [
        {
          "atom_index": 5499,
          "name": "N",
          "element": "N",
          "coord": [
            -2.867000102996826,
            -2.060499906539917,
            0.7117000222206116
          ]
        },
        {
          "atom_index": 5500,
          "name": "CA",
          "element": "C",
          "coord": [
            -2.8438000679016113,
            -2.1282999515533447,
            0.583899974822998
          ]
        },
        {
          "atom_index": 5501,
          "name": "C",
          "element": "C",
          "coord": [
            -2.9321000576019287,
            -2.0673000812530518,
            0.476500004529953
          ]
        },
        {
          "atom_index": 5502,
          "name": "O",
          "element": "O",
          "coord": [
            -3.051500082015991,
            -2.0448999404907227,
            0.4997999966144562
          ]
        },
        {
          "atom_index": 5503,
          "name": "CB",
          "element": "C",
          "coord": [
            -2.8782999515533447,
            -2.276099920272827,
            0.593999981880188
          ]
        },
        {
          "atom_index": 5504,
          "name": "OG",
          "element": "O",
          "coord": [
            -2.786099910736084,
            -2.3452999591827393,
            0.6729999780654907
          ]
        }
      ]
    },
    {
      "id": "B:305",
      "chain": "B",
      "resseq": 305,
      "icode": "",
      "resname": "PHE",
      "hetflag": " ",
      "sasa": 0.0,
      "atoms": [
        {
          "atom_index": 5505,
          "name": "N",
          "element": "N",
          "coord": [
            -2.874000072479248,
            -2.0445001125335693,
            0.35830000042915344
          ]
        },
        {
          "atom_index": 5506,
          "name": "CA",
          "element": "C",
          "coord": [
            -2.9439001083374023,
            -1.9807000160217285,
            0.2475000023841858
          ]
        },
        {
          "atom_index": 5507,
          "name": "C",
          "element": "C",
          "coord": [
            -2.951900005340576,
            -2.0789999961853027,
            0.13369999825954437
          ]
        },
        {
          "atom_index": 5508,
          "name": "O",
          "element": "O",
          "coord": [
            -2.849299907684326,
            -2.114000082015991,
            0.07370000332593918
          ]
        },
        {
          "atom_index": 5509,
          "name": "CB",
          "element": "C",
          "coord": [
            -2.8694000244140625,
            -1.8549000024795532,
            0.20190000534057617
          ]
        },
        {
          "atom_index": 5510,
          "name": "CG",
          "element": "C",
          "coord": [
            -2.851300001144409,
            -1.7522000074386597,
            0.31060001254081726
          ]
        },
        {
          "atom_index": 5511,
          "name": "CD1",
          "element": "C",
          "coord": [
            -2.741499900817871,
            -1.7578999996185303,
            0.396699994802475
          ]
        },
        {
          "atom_index": 5512,
          "name": "CD2",
          "element": "C",
          "coord": [
            -2.9453999996185303,
            -1.6502000093460083,
            0.3280999958515167
          ]
        },
        {
          "atom_index": 5513,
          "name": "CE1",
          "element": "C",
          "coord": [
            -2.7237000465393066,
            -1.663699984550476,
            0.49709999561309814
          ]
        },
        {
          "atom_index": 5514,
          "name": "CE2",
          "element": "C",
          "coord": [
            -2.9296998977661133,
            -1.5542000532150269,
            0.42980000376701355
          ]
        },
        {
          "atom_index": 5515,
          "name": "CZ",
          "element": "C",
          "coord": [
            -2.8178000450134277,
            -1.5613000392913818,
            0.5149999856948853
          ]
        }
      ]
    },
    {
      "id": "B:306",
      "chain": "B",
      "resseq": 306,
      "icode": "",
      "resname": "ASN",
      "hetflag": " ",
      "sasa": 0.0,
      "atoms": [
        {
          "atom_index": 5516,
          "name": "N",
          "element": "N",
          "coord": [
            -3.073199987411499,
            -2.124000072479248,
            0.1031000018119812
          ]
        },
        {
          "atom_index": 5517,
          "name": "CA",
          "element": "C",
          "coord": [
            -3.0927999019622803,
            -2.220400094985962,
            -0.00430000014603138
          ]
        },
        {
          "atom_index": 5518,
          "name": "C",
          "element": "C",
          "coord": [
            -3.078700065612793,
            -2.158099889755249,
            -0.1444000005722046
          ]
        },
        {
          "atom_index": 5519,
          "name": "O",
          "element": "O",
          "coord": [
            -3.097100019454956,
            -2.037400007247925,
            -0.16110000014305115
          ]
        },
        {
          "atom_index": 5520,
          "name": "CB",
          "element": "C",
          "coord": [
            -3.227099895477295,
            -2.2925000190734863,
            0.014800000004470348
          ]
        },
        {
          "atom_index": 5521,
          "name": "CG",
          "element": "C",
          "coord": [
            -3.2184998989105225,
            -2.4421000480651855,
            -0.013899999670684338
          ]
        },
        {
          "atom_index": 5522,
          "name": "OD1",
          "element": "O",
          "coord": [
            -3.1150999069213867,
            -2.4935998916625977,
            -0.05920000001788139
          ]
        },
        {
          "atom_index": 5523,
          "name": "ND2",
          "element": "N",
          "coord": [
            -3.327399969100952,
            -2.5123000144958496,
            0.011500000022351742
          ]
        }
      ]
    },
    {
      "id": "B:307",
      "chain": "B",
      "resseq": 307,
      "icode": "",
      "resname": "TYR",
      "hetflag": " ",
      "sasa": 0.0,
      "atoms": [
        {
          "atom_index": 5524,
          "name": "N",
          "element": "N",
          "coord": [
            -3.0406999588012695,
            -2.2400999069213867,
            -0.2425999939441681
          ]
        },
        {
          "atom_index": 5525,
          "name": "CA",
          "element": "C",
          "coord": [
            -3.0308001041412354,
            -2.199899911880493,
            -0.38440001010894775
          ]
        },
        {
          "atom_index": 5526,
          "name": "C",
          "element": "C",
          "coord": [
            -2.9316000938415527,
            -2.0875000953674316,
            -0.41909998655319214
          ]
        },
        {
          "atom_index": 5527,
          "name": "O",
          "element": "O",
          "coord": [
            -2.946500062942505,
            -2.0172998905181885,
            -0.5199999809265137
          ]
        },
        {
          "atom_index": 5528,
          "name": "CB",
          "element": "C",
          "coord": [
            -3.1714000701904297,
            -2.1777000427246094,
            -0.44620001316070557
          ]
        },
        {
          "atom_index": 5529,
          "name": "CG",
          "element": "C",
          "coord": [
            -3.2614998817443848,
            -2.294300079345703,
            -0.41440001130104065
          ]
        },
        {
          "atom_index": 5530,
          "name": "CD1",
          "element": "C",
          "coord": [
            -3.2228000164031982,
            -2.4249000549316406,
            -0.4490000009536743
          ]
        },
        {
          "atom_index": 5531,
          "name": "CD2",
          "element": "C",
          "coord": [
            -3.3821001052856445,
            -2.2771999835968018,
            -0.34459999203681946
          ]
        },
        {
          "atom_index": 5532,
          "name": "CE1",
          "element": "C",
          "coord": [
            -3.3018999099731445,
            -2.5357000827789307,
            -0.41679999232292175
          ]
        },
        {
          "atom_index": 5533,
          "name": "CE2",
          "element": "C",
          "coord": [
            -3.46370005607605,
            -2.3884999752044678,
            -0.3127000033855438
          ]
        },
        {
          "atom_index": 5534,
          "name": "CZ",
          "element": "C",
          "coord": [
            -3.4217000007629395,
            -2.5169999599456787,
            -0.3497999906539917
          ]
        },
        {
          "atom_index": 5535,
          "name": "OH",
          "element": "O",
          "coord": [
            -3.4967000484466553,
            -2.6280999183654785,
            -0.320499986410141
          ]
        }
      ]
    },
    {
      "id": "B:308",
      "chain": "B",
      "resseq": 308,
      "icode": "",
      "resname": "VAL",
      "hetflag": " ",
      "sasa": 0.0,
      "atoms": [
        {
          "atom_index": 5536,
          "name": "N",
          "element": "N",
          "coord": [
            -2.829200029373169,
            -2.0722999572753906,
            -0.3359000086784363
          ]
        },
        {
          "atom_index": 5537,
          "name": "CA",
          "element": "C",
          "coord": [
            -2.7137999534606934,
            -1.9890999794006348,
            -0.3684999942779541
          ]
        },
        {
          "atom_index": 5538,
          "name": "C",
          "element": "C",
          "coord": [
            -2.5871999263763428,
            -2.071500062942505,
            -0.3450999855995178
          ]
        },
        {
          "atom_index": 5539,
          "name": "O",
          "element": "O",
          "coord": [
            -2.5869998931884766,
            -2.168100118637085,
            -0.2678000032901764
          ]
        },
        {
          "atom_index": 5540,
          "name": "CB",
          "element": "C",
          "coord": [
            -2.706700086593628,
            -1.8595000505447388,
            -0.2824999988079071
          ]
        },
        {
          "atom_index": 5541,
          "name": "CG1",
          "element": "C",
          "coord": [
            -2.827399969100952,
            -1.7710000276565552,
            -0.3050999939441681
          ]
        },
        {
          "atom_index": 5542,
          "name": "CG2",
          "element": "C",
          "coord": [
            -2.6914000511169434,
            -1.891800045967102,
            -0.13429999351501465
          ]
        }
      ]
    },
    {
      "id": "B:309",
      "chain": "B",
      "resseq": 309,
      "icode": "",
      "resname": "GLU",
      "hetflag": " ",
      "sasa": 0.35271328687667847,
      "atoms": [
        {
          "atom_index": 5543,
          "name": "N",
          "element": "N",
          "coord": [
            -2.478800058364868,
            -2.032099962234497,
            -0.4097000062465668
          ]
        },
        {
          "atom_index": 5544,
          "name": "CA",
          "element": "C",
          "coord": [
            -2.3529999256134033,
            -2.103300094604492,
            -0.39500001072883606
          ]
        },
        {
          "atom_index": 5545,
          "name": "C",
          "element": "C",
          "coord": [
            -2.267199993133545,
            -2.0427000522613525,
            -0.2840000092983246
          ]
        },
        {
          "atom_index": 5546,
          "name": "O",
          "element": "O",
          "coord": [
            -2.246500015258789,
            -1.9219000339508057,
            -0.27950000762939453
          ]
        },
        {
          "atom_index": 5547,
          "name": "CB",
          "element": "C",
          "coord": [
            -2.278899908065796,
            -2.108099937438965,
            -0.5285999774932861
          ]
        },
        {
          "atom_index": 5548,
          "name": "CG",
          "element": "C",
          "coord": [
            -2.1712000370025635,
            -2.2132999897003174,
            -0.5320000052452087
          ]
        },
        {
          "atom_index": 5549,
          "name": "CD",
          "element": "C",
          "coord": [
            -2.0360000133514404,
            -2.160799980163574,
            -0.48399999737739563
          ]
        },
        {
          "atom_index": 5550,
          "name": "OE1",
          "element": "O",
          "coord": [
            -1.9718999862670898,
            -2.2297000885009766,
            -0.4000999927520752
          ]
        },
        {
          "atom_index": 5551,
          "name": "OE2",
          "element": "O",
          "coord": [
            -1.9946000576019287,
            -2.0510001182556152,
            -0.5311999917030334
          ]
        }
      ]
    },
    {
      "id": "B:310",
      "chain": "B",
      "resseq": 310,
      "icode": "",
      "resname": "GLY",
      "hetflag": " ",
      "sasa": 0.0,
      "atoms": [
        {
          "atom_index": 5552,
          "name": "N",
          "element": "N",
          "coord": [
            -2.2177000045776367,
            -2.1287999153137207,
            -0.19539999961853027
          ]
        },
        {
          "atom_index": 5553,
          "name": "CA",
          "element": "C",
          "coord": [
            -2.147599935531616,
            -2.087100028991699,
            -0.07339999824762344
          ]
        },
        {
          "atom_index": 5554,
          "name": "C",
          "element": "C",
          "coord": [
            -2.036099910736084,
            -1.9855999946594238,
            -0.09080000221729279
          ]
        },
        {
          "atom_index": 5555,
          "name": "O",
          "element": "O",
          "coord": [
            -2.0285000801086426,
            -1.8874000310897827,
            -0.017999999225139618
          ]
        }
      ]
    },
    {
      "id": "B:311",
      "chain": "B",
      "resseq": 311,
      "icode": "",
      "resname": "GLU",
      "hetflag": " ",
      "sasa": 1.8602616786956787,
      "atoms": [
        {
          "atom_index": 5556,
          "name": "N",
          "element": "N",
          "coord": [
            -1.9490000009536743,
            -2.0076000690460205,
            -0.18770000338554382
          ]
        },
        {
          "atom_index": 5557,
          "name": "CA",
          "element": "C",
          "coord": [
            -1.8335000276565552,
            -1.920699954032898,
            -0.2011999934911728
          ]
        },
        {
          "atom_index": 5558,
          "name": "C",
          "element": "C",
          "coord": [
            -1.8681000471115112,
            -1.7819000482559204,
            -0.25279998779296875
          ]
        },
        {
          "atom_index": 5559,
          "name": "O",
          "element": "O",
          "coord": [
            -1.8118000030517578,
            -1.6832000017166138,
            -0.2054000049829483
          ]
        },
        {
          "atom_index": 5560,
          "name": "CB",
          "element": "C",
          "coord": [
            -1.7259999513626099,
            -1.9842000007629395,
            -0.28780001401901245
          ]
        },
        {
          "atom_index": 5561,
          "name": "CG",
          "element": "C",
          "coord": [
            -1.5858999490737915,
            -1.9478000402450562,
            -0.2425999939441681
          ]
        },
        {
          "atom_index": 5562,
          "name": "CD",
          "element": "C",
          "coord": [
            -1.4815000295639038,
            -2.023900032043457,
            -0.3212999999523163
          ]
        },
        {
          "atom_index": 5563,
          "name": "OE1",
          "element": "O",
          "coord": [
            -1.38919997215271,
            -1.9598000049591064,
            -0.3790000081062317
          ]
        },
        {
          "atom_index": 5564,
          "name": "OE2",
          "element": "O",
          "coord": [
            -1.4941999912261963,
            -2.1486001014709473,
            -0.32739999890327454
          ]
        }
      ]
    },
    {
      "id": "B:312",
      "chain": "B",
      "resseq": 312,
      "icode": "",
      "resname": "SER",
      "hetflag": " ",
      "sasa": 0.0,
      "atoms": [
        {
          "atom_index": 5565,
          "name": "N",
          "element": "N",
          "coord": [
            -1.9598000049591064,
            -1.7736999988555908,
            -0.34880000352859497
          ]
        },
        {
          "atom_index": 5566,
          "name": "CA",
          "element": "C",
          "coord": [
            -2.0034000873565674,
            -1.6432000398635864,
            -0.39750000834465027
          ]
        },
        {
          "atom_index": 5567,
          "name": "C",
          "element": "C",
          "coord": [
            -2.0850000381469727,
            -1.5670000314712524,
            -0.2913999855518341
          ]
        },
        {
          "atom_index": 5568,
          "name": "O",
          "element": "O",
          "coord": [
            -2.087100028991699,
            -1.444100022315979,
            -0.29190000891685486
          ]
        },
        {
          "atom_index": 5569,
          "name": "CB",
          "element": "C",
          "coord": [
            -2.0773000717163086,
            -1.6542999744415283,
            -0.5315999984741211
          ]
        },
        {
          "atom_index": 5570,
          "name": "OG",
          "element": "O",
          "coord": [
            -2.2014000415802,
            -1.7194000482559204,
            -0.5152000188827515
          ]
        }
      ]
    },
    {
      "id": "B:313",
      "chain": "B",
      "resseq": 313,
      "icode": "",
      "resname": "LEU",
      "hetflag": " ",
      "sasa": 0.0,
      "atoms": [
        {
          "atom_index": 5571,
          "name": "N",
          "element": "N",
          "coord": [
            -2.1475000381469727,
            -1.639799952507019,
            -0.1988999992609024
          ]
        },
        {
          "atom_index": 5572,
          "name": "CA",
          "element": "C",
          "coord": [
            -2.2153000831604004,
            -1.5791000127792358,
            -0.08380000293254852
          ]
        },
        {
          "atom_index": 5573,
          "name": "C",
          "element": "C",
          "coord": [
            -2.1191000938415527,
            -1.5003000497817993,
            0.005200000014156103
          ]
        },
        {
          "atom_index": 5574,
          "name": "O",
          "element": "O",
          "coord": [
            -2.1426000595092773,
            -1.3831000328063965,
            0.03229999914765358
          ]
        },
        {
          "atom_index": 5575,
          "name": "CB",
          "element": "C",
          "coord": [
            -2.283900022506714,
            -1.6856000423431396,
            0.0013000000035390258
          ]
        },
        {
          "atom_index": 5576,
          "name": "CG",
          "element": "C",
          "coord": [
            -2.4207000732421875,
            -1.6619999408721924,
            0.06620000302791595
          ]
        },
        {
          "atom_index": 5577,
          "name": "CD1",
          "element": "C",
          "coord": [
            -2.4305999279022217,
            -1.7538000345230103,
            0.18549999594688416
          ]
        },
        {
          "atom_index": 5578,
          "name": "CD2",
          "element": "C",
          "coord": [
            -2.4475998878479004,
            -1.5176000595092773,
            0.10729999840259552
          ]
        }
      ]
    },
    {
      "id": "B:314",
      "chain": "B",
      "resseq": 314,
      "icode": "",
      "resname": "ILE",
      "hetflag": " ",
      "sasa": 0.0,
      "atoms": [
        {
          "atom_index": 5579,
          "name": "N",
          "element": "N",
          "coord": [
            -2.0127999782562256,
            -1.5658999681472778,
            0.05130000039935112
          ]
        },
        {
          "atom_index": 5580,
          "name": "CA",
          "element": "C",
          "coord": [
            -1.9078999757766724,
            -1.5016000270843506,
            0.13130000233650208
          ]
        },
        {
          "atom_index": 5581,
          "name": "C",
          "element": "C",
          "coord": [
            -1.8476999998092651,
            -1.3808000087738037,
            0.058400001376867294
          ]
        },
        {
          "atom_index": 5582,
          "name": "O",
          "element": "O",
          "coord": [
            -1.8248000144958496,
            -1.2761000394821167,
            0.11959999799728394
          ]
        },
        {
          "atom_index": 5583,
          "name": "CB",
          "element": "C",
          "coord": [
            -1.7963000535964966,
            -1.6023999452590942,
            0.17180000245571136
          ]
        },
        {
          "atom_index": 5584,
          "name": "CG1",
          "element": "C",
          "coord": [
            -1.8402999639511108,
            -1.6878000497817993,
            0.29100000858306885
          ]
        },
        {
          "atom_index": 5585,
          "name": "CG2",
          "element": "C",
          "coord": [
            -1.670199990272522,
            -1.5302000045776367,
            0.21459999680519104
          ]
        },
        {
          "atom_index": 5586,
          "name": "CD1",
          "element": "C",
          "coord": [
            -1.7968000173568726,
            -1.6319999694824219,
            0.4287000000476837
          ]
        }
      ]
    },
    {
      "id": "B:315",
      "chain": "B",
      "resseq": 315,
      "icode": "",
      "resname": "MET",
      "hetflag": " ",
      "sasa": 1.3629837036132812,
      "atoms": [
        {
          "atom_index": 5587,
          "name": "N",
          "element": "N",
          "coord": [
            -1.8223999738693237,
            -1.3964999914169312,
            -0.07180000096559525
          ]
        },
        {
          "atom_index": 5588,
          "name": "CA",
          "element": "C",
          "coord": [
            -1.7741999626159668,
            -1.2870999574661255,
            -0.15539999306201935
          ]
        },
        {
          "atom_index": 5589,
          "name": "C",
          "element": "C",
          "coord": [
            -1.8753999471664429,
            -1.1706000566482544,
            -0.16300000250339508
          ]
        },
        {
          "atom_index": 5590,
          "name": "O",
          "element": "O",
          "coord": [
            -1.8370000123977661,
            -1.0539000034332275,
            -0.15150000154972076
          ]
        },
        {
          "atom_index": 5591,
          "name": "CB",
          "element": "C",
          "coord": [
            -1.733299970626831,
            -1.3396999835968018,
            -0.29409998655319214
          ]
        },
        {
          "atom_index": 5592,
          "name": "CG",
          "element": "C",
          "coord": [
            -1.6102999448776245,
            -1.4332000017166138,
            -0.2888000011444092
          ]
        },
        {
          "atom_index": 5593,
          "name": "SD",
          "element": "S",
          "coord": [
            -1.5733000040054321,
            -1.5318000316619873,
            -0.43650001287460327
          ]
        },
        {
          "atom_index": 5594,
          "name": "CE",
          "element": "C",
          "coord": [
            -1.434000015258789,
            -1.6288000345230103,
            -0.3781999945640564
          ]
        }
      ]
    },
    {
      "id": "B:316",
      "chain": "B",
      "resseq": 316,
      "icode": "",
      "resname": "ALA",
      "hetflag": " ",
      "sasa": 0.0,
      "atoms": [
        {
          "atom_index": 5595,
          "name": "N",
          "element": "N",
          "coord": [
            -2.004300117492676,
            -1.2028000354766846,
            -0.18000000715255737
          ]
        },
        {
          "atom_index": 5596,
          "name": "CA",
          "element": "C",
          "coord": [
            -2.1115000247955322,
            -1.100600004196167,
            -0.18400000035762787
          ]
        },
        {
          "atom_index": 5597,
          "name": "C",
          "element": "C",
          "coord": [
            -2.1214001178741455,
            -1.0189000368118286,
            -0.05429999902844429
          ]
        },
        {
          "atom_index": 5598,
          "name": "O",
          "element": "O",
          "coord": [
            -2.1566998958587646,
            -0.8999000191688538,
            -0.05550000071525574
          ]
        },
        {
          "atom_index": 5599,
          "name": "CB",
          "element": "C",
          "coord": [
            -2.2460999488830566,
            -1.1641000509262085,
            -0.2168000042438507
          ]
        }
      ]
    },
    {
      "id": "B:317",
      "chain": "B",
      "resseq": 317,
      "icode": "",
      "resname": "LEU",
      "hetflag": " ",
      "sasa": 0.0,
      "atoms": [
        {
          "atom_index": 5600,
          "name": "N",
          "element": "N",
          "coord": [
            -2.088900089263916,
            -1.0842000246047974,
            0.05700000002980232
          ]
        },
        {
          "atom_index": 5601,
          "name": "CA",
          "element": "C",
          "coord": [
            -2.094899892807007,
            -1.0235999822616577,
            0.188400000333786
          ]
        },
        {
          "atom_index": 5602,
          "name": "C",
          "element": "C",
          "coord": [
            -1.957900047302246,
            -0.9769999980926514,
            0.23839999735355377
          ]
        },
        {
          "atom_index": 5603,
          "name": "O",
          "element": "O",
          "coord": [
            -1.9293999671936035,
            -0.9829000234603882,
            0.3580999970436096
          ]
        },
        {
          "atom_index": 5604,
          "name": "CB",
          "element": "C",
          "coord": [
            -2.1542999744415283,
            -1.1240999698638916,
            0.2870999872684479
          ]
        },
        {
          "atom_index": 5605,
          "name": "CG",
          "element": "C",
          "coord": [
            -2.2894999980926514,
            -1.1866999864578247,
            0.2524999976158142
          ]
        },
        {
          "atom_index": 5606,
          "name": "CD1",
          "element": "C",
          "coord": [
            -2.3239998817443848,
            -1.2898999452590942,
            0.35830000042915344
          ]
        },
        {
          "atom_index": 5607,
          "name": "CD2",
          "element": "C",
          "coord": [
            -2.398099899291992,
            -1.0809999704360962,
            0.2433999925851822
          ]
        }
      ]
    },
    {
      "id": "B:318",
      "chain": "B",
      "resseq": 318,
      "icode": "",
      "resname": "LYS",
      "hetflag": " ",
      "sasa": 3.639965295791626,
      "atoms": [
        {
          "atom_index": 5608,
          "name": "N",
          "element": "N",
          "coord": [
            -1.8740999698638916,
            -0.9300000071525574,
            0.1477999985218048
          ]
        },
        {
          "atom_index": 5609,
          "name": "CA",
          "element": "C",
          "coord": [
            -1.7396999597549438,
            -0.887499988079071,
            0.18320000171661377
          ]
        },
        {
          "atom_index": 5610,
          "name": "C",
          "element": "C",
          "coord": [
            -1.7350000143051147,
            -0.7585999965667725,
            0.26840001344680786
          ]
        },
        {
          "atom_index": 5611,
          "name": "O",
          "element": "O",
          "coord": [
            -1.6333999633789062,
            -0.7268999814987183,
            0.3292999863624573
          ]
        },
        {
          "atom_index": 5612,
          "name": "CB",
          "element": "C",
          "coord": [
            -1.6531000137329102,
            -0.8779000043869019,
            0.05689999833703041
          ]
        },
        {
          "atom_index": 5613,
          "name": "CG",
          "element": "C",
          "coord": [
            -1.68340003490448,
            -0.7603999972343445,
            -0.03440000116825104
          ]
        },
        {
          "atom_index": 5614,
          "name": "CD",
          "element": "C",
          "coord": [
            -1.5843000411987305,
            -0.7559000253677368,
            -0.1526000052690506
          ]
        },
        {
          "atom_index": 5615,
          "name": "CE",
          "element": "C",
          "coord": [
            -1.5144000053405762,
            -0.6187000274658203,
            -0.163100004196167
          ]
        },
        {
          "atom_index": 5616,
          "name": "NZ",
          "element": "N",
          "coord": [
            -1.3933000564575195,
            -0.6150000095367432,
            -0.2572000026702881
          ]
        }
      ]
    },
    {
      "id": "B:319",
      "chain": "B",
      "resseq": 319,
      "icode": "",
      "resname": "ASP",
      "hetflag": " ",
      "sasa": 0.0,
      "atoms": [
        {
          "atom_index": 5617,
          "name": "N",
          "element": "N",
          "coord": [
            -1.8464000225067139,
            -0.6855999827384949,
            0.2720000147819519
          ]
        },
        {
          "atom_index": 5618,
          "name": "CA",
          "element": "C",
          "coord": [
            -1.8639999628067017,
            -0.5715000033378601,
            0.3626999855041504
          ]
        },
        {
          "atom_index": 5619,
          "name": "C",
          "element": "C",
          "coord": [
            -1.8770999908447266,
            -0.6155999898910522,
            0.5099999904632568
          ]
        },
        {
          "atom_index": 5620,
          "name": "O",
          "element": "O",
          "coord": [
            -1.8729000091552734,
            -0.5325000286102295,
            0.6004999876022339
          ]
        },
        {
          "atom_index": 5621,
          "name": "CB",
          "element": "C",
          "coord": [
            -1.9873000383377075,
            -0.48899999260902405,
            0.322299987077713
          ]
        },
        {
          "atom_index": 5622,
          "name": "CG",
          "element": "C",
          "coord": [
            -1.9663000106811523,
            -0.4077000021934509,
            0.19269999861717224
          ]
        },
        {
          "atom_index": 5623,
          "name": "OD1",
          "element": "O",
          "coord": [
            -1.8525999784469604,
            -0.4018000066280365,
            0.14229999482631683
          ]
        },
        {
          "atom_index": 5624,
          "name": "OD2",
          "element": "O",
          "coord": [
            -2.0641000270843506,
            -0.34860000014305115,
            0.14149999618530273
          ]
        }
      ]
    },
    {
      "id": "B:320",
      "chain": "B",
      "resseq": 320,
      "icode": "",
      "resname": "LEU",
      "hetflag": " ",
      "sasa": 0.0,
      "atoms": [
        {
          "atom_index": 5625,
          "name": "N",
          "element": "N",
          "coord": [
            -1.896399974822998,
            -0.7455000281333923,
            0.5318999886512756
          ]
        },
        {
          "atom_index": 5626,
          "name": "CA",
          "element": "C",
          "coord": [
            -1.9049999713897705,
            -0.8046000003814697,
            0.6674000024795532
          ]
        },
        {
          "atom_index": 5627,
          "name": "C",
          "element": "C",
          "coord": [
            -1.7901999950408936,
            -0.9025999903678894,
            0.6931999921798706
          ]
        },
        {
          "atom_index": 5628,
          "name": "O",
          "element": "O",
          "coord": [
            -1.756600022315979,
            -0.9829999804496765,
            0.6062999963760376
          ]
        },
        {
          "atom_index": 5629,
          "name": "CB",
          "element": "C",
          "coord": [
            -2.036400079727173,
            -0.8809000253677368,
            0.6887999773025513
          ]
        },
        {
          "atom_index": 5630,
          "name": "CG",
          "element": "C",
          "coord": [
            -2.168800115585327,
            -0.8343999981880188,
            0.628600001335144
          ]
        },
        {
          "atom_index": 5631,
          "name": "CD1",
          "element": "C",
          "coord": [
            -2.2774999141693115,
            -0.9363999962806702,
            0.6607000231742859
          ]
        },
        {
          "atom_index": 5632,
          "name": "CD2",
          "element": "C",
          "coord": [
            -2.205699920654297,
            -0.6948000192642212,
            0.6787999868392944
          ]
        }
      ]
    },
    {
      "id": "B:321",
      "chain": "B",
      "resseq": 321,
      "icode": "",
      "resname": "ALA",
      "hetflag": " ",
      "sasa": 0.0,
      "atoms": [
        {
          "atom_index": 5633,
          "name": "N",
          "element": "N",
          "coord": [
            -1.7308000326156616,
            -0.8953999876976013,
            0.8126000165939331
          ]
        },
        {
          "atom_index": 5634,
          "name": "CA",
          "element": "C",
          "coord": [
            -1.636299967765808,
            -0.9965999722480774,
            0.8592000007629395
          ]
        },
        {
          "atom_index": 5635,
          "name": "C",
          "element": "C",
          "coord": [
            -1.7186000347137451,
            -1.1014000177383423,
            0.9333000183105469
          ]
        },
        {
          "atom_index": 5636,
          "name": "O",
          "element": "O",
          "coord": [
            -1.7661999464035034,
            -1.076799988746643,
            1.0444999933242798
          ]
        },
        {
          "atom_index": 5637,
          "name": "CB",
          "element": "C",
          "coord": [
            -1.5334999561309814,
            -0.9348999857902527,
            0.9498000144958496
          ]
        }
      ]
    },
    {
      "id": "B:322",
      "chain": "B",
      "resseq": 322,
      "icode": "",
      "resname": "VAL",
      "hetflag": " ",
      "sasa": 0.0,
      "atoms": [
        {
          "atom_index": 5638,
          "name": "N",
          "element": "N",
          "coord": [
            -1.7378000020980835,
            -1.2161999940872192,
            0.8687000274658203
          ]
        },
        {
          "atom_index": 5639,
          "name": "CA",
          "element": "C",
          "coord": [
            -1.81850004196167,
            -1.3246999979019165,
            0.920199990272522
          ]
        },
        {
          "atom_index": 5640,
          "name": "C",
          "element": "C",
          "coord": [
            -1.7482999563217163,
            -1.4572999477386475,
            0.8978999853134155
          ]
        },
        {
          "atom_index": 5641,
          "name": "O",
          "element": "O",
          "coord": [
            -1.6331000328063965,
            -1.4622999429702759,
            0.8522999882698059
          ]
        },
        {
          "atom_index": 5642,
          "name": "CB",
          "element": "C",
          "coord": [
            -1.9589999914169312,
            -1.329200029373169,
            0.8533999919891357
          ]
        },
        {
          "atom_index": 5643,
          "name": "CG1",
          "element": "C",
          "coord": [
            -2.0464999675750732,
            -1.2138999700546265,
            0.9035000205039978
          ]
        },
        {
          "atom_index": 5644,
          "name": "CG2",
          "element": "C",
          "coord": [
            -1.9472999572753906,
            -1.3312000036239624,
            0.6978999972343445
          ]
        }
      ]
    },
    {
      "id": "B:323",
      "chain": "B",
      "resseq": 323,
      "icode": "",
      "resname": "SER",
      "hetflag": " ",
      "sasa": 0.0,
      "atoms": [
        {
          "atom_index": 5645,
          "name": "N",
          "element": "N",
          "coord": [
            -1.8183000087738037,
            -1.565999984741211,
            0.9293000102043152
          ]
        },
        {
          "atom_index": 5646,
          "name": "CA",
          "element": "C",
          "coord": [
            -1.763200044631958,
            -1.6992000341415405,
            0.9101999998092651
          ]
        },
        {
          "atom_index": 5647,
          "name": "C",
          "element": "C",
          "coord": [
            -1.868399977684021,
            -1.7927000522613525,
            0.8514000177383423
          ]
        },
        {
          "atom_index": 5648,
          "name": "O",
          "element": "O",
          "coord": [
            -1.9860999584197998,
            -1.7834999561309814,
            0.8876000046730042
          ]
        },
        {
          "atom_index": 5649,
          "name": "CB",
          "element": "C",
          "coord": [
            -1.7131999731063843,
            -1.7537000179290771,
            1.0442999601364136
          ]
        },
        {
          "atom_index": 5650,
          "name": "OG",
          "element": "O",
          "coord": [
            -1.6516000032424927,
            -1.8797999620437622,
            1.0273000001907349
          ]
        }
      ]
    },
    {
      "id": "B:324",
      "chain": "B",
      "resseq": 324,
      "icode": "",
      "resname": "SER",
      "hetflag": " ",
      "sasa": 0.0,
      "atoms": [
        {
          "atom_index": 5651,
          "name": "N",
          "element": "N",
          "coord": [
            -1.8270000219345093,
            -1.8825000524520874,
            0.7620000243186951
          ]
        },
        {
          "atom_index": 5652,
          "name": "CA",
          "element": "C",
          "coord": [
            -1.916599988937378,
            -1.9904999732971191,
            0.7161999940872192
          ]
        },
        {
          "atom_index": 5653,
          "name": "C",
          "element": "C",
          "coord": [
            -1.8947999477386475,
            -2.1278998851776123,
            0.7854999899864197
          ]
        },
        {
          "atom_index": 5654,
          "name": "O",
          "element": "O",
          "coord": [
            -1.9776999950408936,
            -2.2197000980377197,
            0.7695000171661377
          ]
        },
        {
          "atom_index": 5655,
          "name": "CB",
          "element": "C",
          "coord": [
            -1.9103000164031982,
            -2.006200075149536,
            0.5644999742507935
          ]
        },
        {
          "atom_index": 5656,
          "name": "OG",
          "element": "O",
          "coord": [
            -1.791100025177002,
            -2.0713000297546387,
            0.5271000266075134
          ]
        }
      ]
    },
    {
      "id": "B:325",
      "chain": "B",
      "resseq": 325,
      "icode": "",
      "resname": "GLY",
      "hetflag": " ",
      "sasa": 0.0,
      "atoms": [
        {
          "atom_index": 5657,
          "name": "N",
          "element": "N",
          "coord": [
            -1.7848000526428223,
            -2.1405999660491943,
            0.861299991607666
          ]
        },
        {
          "atom_index": 5658,
          "name": "CA",
          "element": "C",
          "coord": [
            -1.7457000017166138,
            -2.265700101852417,
            0.9276000261306763
          ]
        },
        {
          "atom_index": 5659,
          "name": "C",
          "element": "C",
          "coord": [
            -1.6741000413894653,
            -2.361599922180176,
            0.833299994468689
          ]
        },
        {
          "atom_index": 5660,
          "name": "O",
          "element": "O",
          "coord": [
            -1.6507999897003174,
            -2.478300094604492,
            0.8665000200271606
          ]
        }
      ]
    },
    {
      "id": "B:326",
      "chain": "B",
      "resseq": 326,
      "icode": "",
      "resname": "SER",
      "hetflag": " ",
      "sasa": 0.0,
      "atoms": [
        {
          "atom_index": 5661,
          "name": "N",
          "element": "N",
          "coord": [
            -1.63919997215271,
            -2.3117001056671143,
            0.7148000001907349
          ]
        },
        {
          "atom_index": 5662,
          "name": "CA",
          "element": "C",
          "coord": [
            -1.5678000450134277,
            -2.3893001079559326,
            0.612500011920929
          ]
        },
        {
          "atom_index": 5663,
          "name": "C",
          "element": "C",
          "coord": [
            -1.4255000352859497,
            -2.4256999492645264,
            0.6572999954223633
          ]
        },
        {
          "atom_index": 5664,
          "name": "O",
          "element": "O",
          "coord": [
            -1.371000051498413,
            -2.3605000972747803,
            0.746399998664856
          ]
        },
        {
          "atom_index": 5665,
          "name": "CB",
          "element": "C",
          "coord": [
            -1.5645999908447266,
            -2.3101000785827637,
            0.48159998655319214
          ]
        },
        {
          "atom_index": 5666,
          "name": "OG",
          "element": "O",
          "coord": [
            -1.5786000490188599,
            -2.3970999717712402,
            0.3709999918937683
          ]
        }
      ]
    },
    {
      "id": "B:327",
      "chain": "B",
      "resseq": 327,
      "icode": "",
      "resname": "ALA",
      "hetflag": " ",
      "sasa": 0.0,
      "atoms": [
        {
          "atom_index": 5667,
          "name": "N",
          "element": "N",
          "coord": [
            -1.3668999671936035,
            -2.5297000408172607,
            0.597100019454956
          ]
        },
        {
          "atom_index": 5668,
          "name": "CA",
          "element": "C",
          "coord": [
            -1.2315000295639038,
            -2.5764000415802,
            0.6324999928474426
          ]
        },
        {
          "atom_index": 5669,
          "name": "C",
          "element": "C",
          "coord": [
            -1.1390000581741333,
            -2.587100028991699,
            0.5117999911308289
          ]
        },
        {
          "atom_index": 5670,
          "name": "O",
          "element": "O",
          "coord": [
            -1.1473000049591064,
            -2.6821999549865723,
            0.43459999561309814
          ]
        },
        {
          "atom_index": 5671,
          "name": "CB",
          "element": "C",
          "coord": [
            -1.2375999689102173,
            -2.7107999324798584,
            0.7073000073432922
          ]
        }
      ]
    },
    {
      "id": "B:333",
      "chain": "B",
      "resseq": 333,
      "icode": "",
      "resname": "LEU",
      "hetflag": " ",
      "sasa": 1.6775492429733276,
      "atoms": [
        {
          "atom_index": 5672,
          "name": "N",
          "element": "N",
          "coord": [
            -1.2294000387191772,
            -2.789099931716919,
            0.0017000000225380063
          ]
        },
        {
          "atom_index": 5673,
          "name": "CA",
          "element": "C",
          "coord": [
            -1.3044999837875366,
            -2.7112998962402344,
            0.09989999979734421
          ]
        },
        {
          "atom_index": 5674,
          "name": "C",
          "element": "C",
          "coord": [
            -1.4226000308990479,
            -2.7878000736236572,
            0.16300000250339508
          ]
        },
        {
          "atom_index": 5675,
          "name": "O",
          "element": "O",
          "coord": [
            -1.5302000045776367,
            -2.7985000610351562,
            0.10209999978542328
          ]
        },
        {
          "atom_index": 5676,
          "name": "CB",
          "element": "C",
          "coord": [
            -1.3531999588012695,
            -2.577899932861328,
            0.03929999843239784
          ]
        },
        {
          "atom_index": 5677,
          "name": "CG",
          "element": "C",
          "coord": [
            -1.4088000059127808,
            -2.475399971008301,
            0.14059999585151672
          ]
        },
        {
          "atom_index": 5678,
          "name": "CD1",
          "element": "C",
          "coord": [
            -1.3079999685287476,
            -2.4453001022338867,
            0.25279998779296875
          ]
        },
        {
          "atom_index": 5679,
          "name": "CD2",
          "element": "C",
          "coord": [
            -1.4524999856948853,
            -2.346100091934204,
            0.0737999975681305
          ]
        }
      ]
    },
    {
      "id": "B:334",
      "chain": "B",
      "resseq": 334,
      "icode": "",
      "resname": "GLU",
      "hetflag": " ",
      "sasa": 2.1440303325653076,
      "atoms": [
        {
          "atom_index": 5680,
          "name": "N",
          "element": "N",
          "coord": [
            -1.4017000198364258,
            -2.839200019836426,
            0.2847999930381775
          ]
        },
        {
          "atom_index": 5681,
          "name": "CA",
          "element": "C",
          "coord": [
            -1.506100058555603,
            -2.9093000888824463,
            0.36239999532699585
          ]
        },
        {
          "atom_index": 5682,
          "name": "C",
          "element": "C",
          "coord": [
            -1.6019999980926514,
            -2.808799982070923,
            0.42149999737739563
          ]
        },
        {
          "atom_index": 5683,
          "name": "O",
          "element": "O",
          "coord": [
            -1.5580999851226807,
            -2.7046000957489014,
            0.47099998593330383
          ]
        },
        {
          "atom_index": 5684,
          "name": "CB",
          "element": "C",
          "coord": [
            -1.4457999467849731,
            -2.9897000789642334,
            0.4790000021457672
          ]
        },
        {
          "atom_index": 5685,
          "name": "CG",
          "element": "C",
          "coord": [
            -1.3307000398635864,
            -3.0850000381469727,
            0.4442000091075897
          ]
        },
        {
          "atom_index": 5686,
          "name": "CD",
          "element": "C",
          "coord": [
            -1.3665000200271606,
            -3.1865999698638916,
            0.3357999920845032
          ]
        },
        {
          "atom_index": 5687,
          "name": "OE1",
          "element": "O",
          "coord": [
            -1.4883999824523926,
            -3.209700107574463,
            0.3109000027179718
          ]
        },
        {
          "atom_index": 5688,
          "name": "OE2",
          "element": "O",
          "coord": [
            -1.2714999914169312,
            -3.2437000274658203,
            0.27549999952316284
          ]
        }
      ]
    },
    {
      "id": "B:335",
      "chain": "B",
      "resseq": 335,
      "icode": "",
      "resname": "PRO",
      "hetflag": " ",
      "sasa": 0.0,
      "atoms": [
        {
          "atom_index": 5689,
          "name": "N",
          "element": "N",
          "coord": [
            -1.7336000204086304,
            -2.83870005607605,
            0.41830000281333923
          ]
        },
        {
          "atom_index": 5690,
          "name": "CA",
          "element": "C",
          "coord": [
            -1.8198000192642212,
            -2.7490999698638916,
            0.49459999799728394
          ]
        },
        {
          "atom_index": 5691,
          "name": "C",
          "element": "C",
          "coord": [
            -1.8188999891281128,
            -2.784899950027466,
            0.6431000232696533
          ]
        },
        {
          "atom_index": 5692,
          "name": "O",
          "element": "O",
          "coord": [
            -1.7654999494552612,
            -2.8884999752044678,
            0.6822999715805054
          ]
        },
        {
          "atom_index": 5693,
          "name": "CB",
          "element": "C",
          "coord": [
            -1.9586000442504883,
            -2.7706000804901123,
            0.4325999915599823
          ]
        },
        {
          "atom_index": 5694,
          "name": "CG",
          "element": "C",
          "coord": [
            -1.955299973487854,
            -2.9077000617980957,
            0.3774999976158142
          ]
        },
        {
          "atom_index": 5695,
          "name": "CD",
          "element": "C",
          "coord": [
            -1.8100999593734741,
            -2.9449000358581543,
            0.3499000072479248
          ]
        }
      ]
    },
    {
      "id": "B:336",
      "chain": "B",
      "resseq": 336,
      "icode": "",
      "resname": "SER",
      "hetflag": " ",
      "sasa": 0.0,
      "atoms": [
        {
          "atom_index": 5696,
          "name": "N",
          "element": "N",
          "coord": [
            -1.875599980354309,
            -2.6951000690460205,
            0.7228000164031982
          ]
        },
        {
          "atom_index": 5697,
          "name": "CA",
          "element": "C",
          "coord": [
            -1.8969999551773071,
            -2.7121999263763428,
            0.8668000102043152
          ]
        },
        {
          "atom_index": 5698,
          "name": "C",
          "element": "C",
          "coord": [
            -1.9375,
            -2.854300022125244,
            0.9028000235557556
          ]
        },
        {
          "atom_index": 5699,
          "name": "O",
          "element": "O",
          "coord": [
            -2.044600009918213,
            -2.899199962615967,
            0.8611999750137329
          ]
        },
        {
          "atom_index": 5700,
          "name": "CB",
          "element": "C",
          "coord": [
            -2.0078999996185303,
            -2.6161000728607178,
            0.910099983215332
          ]
        },
        {
          "atom_index": 5701,
          "name": "OG",
          "element": "O",
          "coord": [
            -2.039799928665161,
            -2.627700090408325,
            1.0472999811172485
          ]
        }
      ]
    },
    {
      "id": "B:337",
      "chain": "B",
      "resseq": 337,
      "icode": "",
      "resname": "TYR",
      "hetflag": " ",
      "sasa": 0.0,
      "atoms": [
        {
          "atom_index": 5702,
          "name": "N",
          "element": "N",
          "coord": [
            -1.8518999814987183,
            -2.9245998859405518,
            0.9779999852180481
          ]
        },
        {
          "atom_index": 5703,
          "name": "CA",
          "element": "C",
          "coord": [
            -1.886299967765808,
            -3.0569000244140625,
            1.0290000438690186
          ]
        },
        {
          "atom_index": 5704,
          "name": "C",
          "element": "C",
          "coord": [
            -2.0060999393463135,
            -3.0487000942230225,
            1.125599980354309
          ]
        },
        {
          "atom_index": 5705,
          "name": "O",
          "element": "O",
          "coord": [
            -2.0761001110076904,
            -3.1482999324798584,
            1.1450999975204468
          ]
        },
        {
          "atom_index": 5706,
          "name": "CB",
          "element": "C",
          "coord": [
            -1.767199993133545,
            -3.126300096511841,
            1.0951000452041626
          ]
        },
        {
          "atom_index": 5707,
          "name": "CG",
          "element": "C",
          "coord": [
            -1.7203999757766724,
            -3.0631000995635986,
            1.2252999544143677
          ]
        },
        {
          "atom_index": 5708,
          "name": "CD1",
          "element": "C",
          "coord": [
            -1.768399953842163,
            -3.109100103378296,
            1.3482999801635742
          ]
        },
        {
          "atom_index": 5709,
          "name": "CD2",
          "element": "C",
          "coord": [
            -1.6277999877929688,
            -2.958400011062622,
            1.2258000373840332
          ]
        },
        {
          "atom_index": 5710,
          "name": "CE1",
          "element": "C",
          "coord": [
            -1.7272000312805176,
            -3.0522000789642334,
            1.4680999517440796
          ]
        },
        {
          "atom_index": 5711,
          "name": "CE2",
          "element": "C",
          "coord": [
            -1.5843000411987305,
            -2.8994998931884766,
            1.3466999530792236
          ]
        },
        {
          "atom_index": 5712,
          "name": "CZ",
          "element": "C",
          "coord": [
            -1.6349999904632568,
            -2.947200059890747,
            1.467900037765503
          ]
        },
        {
          "atom_index": 5713,
          "name": "OH",
          "element": "O",
          "coord": [
            -1.5943000316619873,
            -2.8928000926971436,
            1.5892000198364258
          ]
        }
      ]
    },
    {
      "id": "B:338",
      "chain": "B",
      "resseq": 338,
      "icode": "",
      "resname": "VAL",
      "hetflag": " ",
      "sasa": 0.0,
      "atoms": [
        {
          "atom_index": 5714,
          "name": "N",
          "element": "N",
          "coord": [
            -2.02810001373291,
            -2.9305999279022217,
            1.184399962425232
          ]
        },
        {
          "atom_index": 5715,
          "name": "CA",
          "element": "C",
          "coord": [
            -2.1384999752044678,
            -2.9086999893188477,
            1.2796000242233276
          ]
        },
        {
          "atom_index": 5716,
          "name": "C",
          "element": "C",
          "coord": [
            -2.2715001106262207,
            -2.9075000286102295,
            1.202299952507019
          ]
        },
        {
          "atom_index": 5717,
          "name": "O",
          "element": "O",
          "coord": [
            -2.3624000549316406,
            -2.982599973678589,
            1.2352999448776245
          ]
        },
        {
          "atom_index": 5718,
          "name": "CB",
          "element": "C",
          "coord": [
            -2.121000051498413,
            -2.778899908065796,
            1.3622000217437744
          ]
        },
        {
          "atom_index": 5719,
          "name": "CG1",
          "element": "C",
          "coord": [
            -2.2479000091552734,
            -2.7471001148223877,
            1.4467999935150146
          ]
        },
        {
          "atom_index": 5720,
          "name": "CG2",
          "element": "C",
          "coord": [
            -1.9976999759674072,
            -2.7878000736236572,
            1.452299952507019
          ]
        }
      ]
    },
    {
      "id": "B:339",
      "chain": "B",
      "resseq": 339,
      "icode": "",
      "resname": "LEU",
      "hetflag": " ",
      "sasa": 0.0,
      "atoms": [
        {
          "atom_index": 5721,
          "name": "N",
          "element": "N",
          "coord": [
            -2.2808001041412354,
            -2.8254001140594482,
            1.0972000360488892
          ]
        },
        {
          "atom_index": 5722,
          "name": "CA",
          "element": "C",
          "coord": [
            -2.3980000019073486,
            -2.8232998847961426,
            1.0090999603271484
          ]
        },
        {
          "atom_index": 5723,
          "name": "C",
          "element": "C",
          "coord": [
            -2.427799940109253,
            -2.9595999717712402,
            0.945900022983551
          ]
        },
        {
          "atom_index": 5724,
          "name": "O",
          "element": "O",
          "coord": [
            -2.5446999073028564,
            -3.0000998973846436,
            0.9386000037193298
          ]
        },
        {
          "atom_index": 5725,
          "name": "CB",
          "element": "C",
          "coord": [
            -2.3842999935150146,
            -2.7146999835968018,
            0.9027000069618225
          ]
        },
        {
          "atom_index": 5726,
          "name": "CG",
          "element": "C",
          "coord": [
            -2.377000093460083,
            -2.5738000869750977,
            0.9606999754905701
          ]
        },
        {
          "atom_index": 5727,
          "name": "CD1",
          "element": "C",
          "coord": [
            -2.3726999759674072,
            -2.4749999046325684,
            0.8483999967575073
          ]
        },
        {
          "atom_index": 5728,
          "name": "CD2",
          "element": "C",
          "coord": [
            -2.4925999641418457,
            -2.5409998893737793,
            1.059999942779541
          ]
        }
      ]
    },
    {
      "id": "B:340",
      "chain": "B",
      "resseq": 340,
      "icode": "",
      "resname": "ARG",
      "hetflag": " ",
      "sasa": 0.15825936198234558,
      "atoms": [
        {
          "atom_index": 5729,
          "name": "N",
          "element": "N",
          "coord": [
            -2.3231000900268555,
            -3.0297999382019043,
            0.9020000100135803
          ]
        },
        {
          "atom_index": 5730,
          "name": "CA",
          "element": "C",
          "coord": [
            -2.3364999294281006,
            -3.1654000282287598,
            0.8493000268936157
          ]
        },
        {
          "atom_index": 5731,
          "name": "C",
          "element": "C",
          "coord": [
            -2.3951001167297363,
            -3.2604000568389893,
            0.9537000060081482
          ]
        },
        {
          "atom_index": 5732,
          "name": "O",
          "element": "O",
          "coord": [
            -2.4744999408721924,
            -3.349100112915039,
            0.9180999994277954
          ]
        },
        {
          "atom_index": 5733,
          "name": "CB",
          "element": "C",
          "coord": [
            -2.20169997215271,
            -3.2184998989105225,
            0.7991999983787537
          ]
        },
        {
          "atom_index": 5734,
          "name": "CG",
          "element": "C",
          "coord": [
            -2.174499988555908,
            -3.193700075149536,
            0.6496999859809875
          ]
        },
        {
          "atom_index": 5735,
          "name": "CD",
          "element": "C",
          "coord": [
            -2.024199962615967,
            -3.1730000972747803,
            0.6194000244140625
          ]
        },
        {
          "atom_index": 5736,
          "name": "NE",
          "element": "N",
          "coord": [
            -1.9365999698638916,
            -3.281899929046631,
            0.6650999784469604
          ]
        },
        {
          "atom_index": 5737,
          "name": "CZ",
          "element": "C",
          "coord": [
            -1.8131999969482422,
            -3.265399932861328,
            0.7156999707221985
          ]
        },
        {
          "atom_index": 5738,
          "name": "NH1",
          "element": "N",
          "coord": [
            -1.7431999444961548,
            -3.3712000846862793,
            0.7542999982833862
          ]
        },
        {
          "atom_index": 5739,
          "name": "NH2",
          "element": "N",
          "coord": [
            -1.7584999799728394,
            -3.144399881362915,
            0.7296000123023987
          ]
        }
      ]
    },
    {
      "id": "B:341",
      "chain": "B",
      "resseq": 341,
      "icode": "",
      "resname": "ALA",
      "hetflag": " ",
      "sasa": 0.0,
      "atoms": [
        {
          "atom_index": 5740,
          "name": "N",
          "element": "N",
          "coord": [
            -2.3557000160217285,
            -3.2427000999450684,
            1.0809999704360962
          ]
        },
        {
          "atom_index": 5741,
          "name": "CA",
          "element": "C",
          "coord": [
            -2.406399965286255,
            -3.326200008392334,
            1.1920000314712524
          ]
        },
        {
          "atom_index": 5742,
          "name": "C",
          "element": "C",
          "coord": [
            -2.556999921798706,
            -3.3060998916625977,
            1.2201999425888062
          ]
        },
        {
          "atom_index": 5743,
          "name": "O",
          "element": "O",
          "coord": [
            -2.6263999938964844,
            -3.4010000228881836,
            1.2559000253677368
          ]
        },
        {
          "atom_index": 5744,
          "name": "CB",
          "element": "C",
          "coord": [
            -2.3241000175476074,
            -3.3053998947143555,
            1.3183000087738037
          ]
        }
      ]
    },
    {
      "id": "B:342",
      "chain": "B",
      "resseq": 342,
      "icode": "",
      "resname": "LEU",
      "hetflag": " ",
      "sasa": 0.0,
      "atoms": [
        {
          "atom_index": 5745,
          "name": "N",
          "element": "N",
          "coord": [
            -2.6066999435424805,
            -3.1839001178741455,
            1.201200008392334
          ]
        },
        {
          "atom_index": 5746,
          "name": "CA",
          "element": "C",
          "coord": [
            -2.75,
            -3.1542999744415283,
            1.2085000276565552
          ]
        },
        {
          "atom_index": 5747,
          "name": "C",
          "element": "C",
          "coord": [
            -2.828200101852417,
            -3.216200113296509,
            1.0918999910354614
          ]
        },
        {
          "atom_index": 5748,
          "name": "O",
          "element": "O",
          "coord": [
            -2.9528000354766846,
            -3.2193000316619873,
            1.093000054359436
          ]
        },
        {
          "atom_index": 5749,
          "name": "CB",
          "element": "C",
          "coord": [
            -2.7744998931884766,
            -3.0034000873565674,
            1.207800030708313
          ]
        },
        {
          "atom_index": 5750,
          "name": "CG",
          "element": "C",
          "coord": [
            -2.7007999420166016,
            -2.9124999046325684,
            1.30649995803833
          ]
        },
        {
          "atom_index": 5751,
          "name": "CD1",
          "element": "C",
          "coord": [
            -2.74780011177063,
            -2.769399881362915,
            1.284999966621399
          ]
        },
        {
          "atom_index": 5752,
          "name": "CD2",
          "element": "C",
          "coord": [
            -2.718100070953369,
            -2.956700086593628,
            1.4494999647140503
          ]
        }
      ]
    },
    {
      "id": "B:343",
      "chain": "B",
      "resseq": 343,
      "icode": "",
      "resname": "GLY",
      "hetflag": " ",
      "sasa": 1.2611943483352661,
      "atoms": [
        {
          "atom_index": 5753,
          "name": "N",
          "element": "N",
          "coord": [
            -2.754199981689453,
            -3.260999917984009,
            0.9902999997138977
          ]
        },
        {
          "atom_index": 5754,
          "name": "CA",
          "element": "C",
          "coord": [
            -2.809499979019165,
            -3.3308000564575195,
            0.8763999938964844
          ]
        },
        {
          "atom_index": 5755,
          "name": "C",
          "element": "C",
          "coord": [
            -2.828900098800659,
            -3.2481000423431396,
            0.7516000270843506
          ]
        },
        {
          "atom_index": 5756,
          "name": "O",
          "element": "O",
          "coord": [
            -2.895699977874756,
            -3.2948999404907227,
            0.6585999727249146
          ]
        }
      ]
    },
    {
      "id": "B:344",
      "chain": "B",
      "resseq": 344,
      "icode": "",
      "resname": "LEU",
      "hetflag": " ",
      "sasa": 0.0,
      "atoms": [
        {
          "atom_index": 5757,
          "name": "N",
          "element": "N",
          "coord": [
            -2.7732999324798584,
            -3.126699924468994,
            0.7457000017166138
          ]
        },
        {
          "atom_index": 5758,
          "name": "CA",
          "element": "C",
          "coord": [
            -2.7846999168395996,
            -3.049099922180176,
            0.621399998664856
          ]
        },
        {
          "atom_index": 5759,
          "name": "C",
          "element": "C",
          "coord": [
            -2.6963999271392822,
            -3.1068999767303467,
            0.5120000243186951
          ]
        },
        {
          "atom_index": 5760,
          "name": "O",
          "element": "O",
          "coord": [
            -2.58489990234375,
            -3.152600049972534,
            0.5400999784469604
          ]
        },
        {
          "atom_index": 5761,
          "name": "CB",
          "element": "C",
          "coord": [
            -2.74780011177063,
            -2.9019999504089355,
            0.6366999745368958
          ]
        },
        {
          "atom_index": 5762,
          "name": "CG",
          "element": "C",
          "coord": [
            -2.755000114440918,
            -2.813199996948242,
            0.760200023651123
          ]
        },
        {
          "atom_index": 5763,
          "name": "CD1",
          "element": "C",
          "coord": [
            -2.7465999126434326,
            -2.670799970626831,
            0.7095999717712402
          ]
        },
        {
          "atom_index": 5764,
          "name": "CD2",
          "element": "C",
          "coord": [
            -2.8794000148773193,
            -2.83489990234375,
            0.8460999727249146
          ]
        }
      ]
    },
    {
      "id": "B:345",
      "chain": "B",
      "resseq": 345,
      "icode": "",
      "resname": "ASN",
      "hetflag": " ",
      "sasa": 0.7421056032180786,
      "atoms": [
        {
          "atom_index": 5765,
          "name": "N",
          "element": "N",
          "coord": [
            -2.7455999851226807,
            -3.1026999950408936,
            0.3874000012874603
          ]
        },
        {
          "atom_index": 5766,
          "name": "CA",
          "element": "C",
          "coord": [
            -2.664599895477295,
            -3.140399932861328,
            0.27129998803138733
          ]
        },
        {
          "atom_index": 5767,
          "name": "C",
          "element": "C",
          "coord": [
            -2.5427000522613525,
            -3.047300100326538,
            0.25679999589920044
          ]
        },
        {
          "atom_index": 5768,
          "name": "O",
          "element": "O",
          "coord": [
            -2.543299913406372,
            -2.936500072479248,
            0.31029999256134033
          ]
        },
        {
          "atom_index": 5769,
          "name": "CB",
          "element": "C",
          "coord": [
            -2.7504000663757324,
            -3.1489999294281006,
            0.1428000032901764
          ]
        },
        {
          "atom_index": 5770,
          "name": "CG",
          "element": "C",
          "coord": [
            -2.7934999465942383,
            -3.012200117111206,
            0.08919999748468399
          ]
        },
        {
          "atom_index": 5771,
          "name": "OD1",
          "element": "O",
          "coord": [
            -2.7107999324798584,
            -2.9296998977661133,
            0.050599999725818634
          ]
        },
        {
          "atom_index": 5772,
          "name": "ND2",
          "element": "N",
          "coord": [
            -2.9240000247955322,
            -2.9902000427246094,
            0.08219999819993973
          ]
        }
      ]
    },
    {
      "id": "B:346",
      "chain": "B",
      "resseq": 346,
      "icode": "",
      "resname": "ASP",
      "hetflag": " ",
      "sasa": 1.0720151662826538,
      "atoms": [
        {
          "atom_index": 5773,
          "name": "N",
          "element": "N",
          "coord": [
            -2.4391000270843506,
            -3.0917999744415283,
            0.18629999458789825
          ]
        },
        {
          "atom_index": 5774,
          "name": "CA",
          "element": "C",
          "coord": [
            -2.3129000663757324,
            -3.0174999237060547,
            0.17970000207424164
          ]
        },
        {
          "atom_index": 5775,
          "name": "C",
          "element": "C",
          "coord": [
            -2.324899911880493,
            -2.875200033187866,
            0.12540000677108765
          ]
        },
        {
          "atom_index": 5776,
          "name": "O",
          "element": "O",
          "coord": [
            -2.2523000240325928,
            -2.7841999530792236,
            0.16949999332427979
          ]
        },
        {
          "atom_index": 5777,
          "name": "CB",
          "element": "C",
          "coord": [
            -2.2098000049591064,
            -3.0927000045776367,
            0.09679999947547913
          ]
        },
        {
          "atom_index": 5778,
          "name": "CG",
          "element": "C",
          "coord": [
            -2.1342999935150146,
            -3.196199893951416,
            0.17679999768733978
          ]
        },
        {
          "atom_index": 5779,
          "name": "OD1",
          "element": "O",
          "coord": [
            -2.0223000049591064,
            -3.2332000732421875,
            0.13439999520778656
          ]
        },
        {
          "atom_index": 5780,
          "name": "OD2",
          "element": "O",
          "coord": [
            -2.1858999729156494,
            -3.2402000427246094,
            0.2815999984741211
          ]
        }
      ]
    },
    {
      "id": "B:347",
      "chain": "B",
      "resseq": 347,
      "icode": "",
      "resname": "GLU",
      "hetflag": " ",
      "sasa": 1.7664077281951904,
      "atoms": [
        {
          "atom_index": 5781,
          "name": "N",
          "element": "N",
          "coord": [
            -2.4144999980926514,
            -2.857300043106079,
            0.02810000069439411
          ]
        },
        {
          "atom_index": 5782,
          "name": "CA",
          "element": "C",
          "coord": [
            -2.42930006980896,
            -2.729099988937378,
            -0.039500001817941666
          ]
        },
        {
          "atom_index": 5783,
          "name": "C",
          "element": "C",
          "coord": [
            -2.498300075531006,
            -2.6273999214172363,
            0.051899999380111694
          ]
        },
        {
          "atom_index": 5784,
          "name": "O",
          "element": "O",
          "coord": [
            -2.4565999507904053,
            -2.5114998817443848,
            0.05689999833703041
          ]
        },
        {
          "atom_index": 5785,
          "name": "CB",
          "element": "C",
          "coord": [
            -2.502500057220459,
            -2.7455999851226807,
            -0.17350000143051147
          ]
        },
        {
          "atom_index": 5786,
          "name": "CG",
          "element": "C",
          "coord": [
            -2.4358999729156494,
            -2.845400094985962,
            -0.267300009727478
          ]
        },
        {
          "atom_index": 5787,
          "name": "CD",
          "element": "C",
          "coord": [
            -2.4941999912261963,
            -2.9874000549316406,
            -0.25589999556541443
          ]
        },
        {
          "atom_index": 5788,
          "name": "OE1",
          "element": "O",
          "coord": [
            -2.613600015640259,
            -3.0058000087738037,
            -0.29260000586509705
          ]
        },
        {
          "atom_index": 5789,
          "name": "OE2",
          "element": "O",
          "coord": [
            -2.4205000400543213,
            -3.0810000896453857,
            -0.21389999985694885
          ]
        }
      ]
    },
    {
      "id": "B:348",
      "chain": "B",
      "resseq": 348,
      "icode": "",
      "resname": "LEU",
      "hetflag": " ",
      "sasa": 0.0,
      "atoms": [
        {
          "atom_index": 5790,
          "name": "N",
          "element": "N",
          "coord": [
            -2.601300001144409,
            -2.6710000038146973,
            0.12489999830722809
          ]
        },
        {
          "atom_index": 5791,
          "name": "CA",
          "element": "C",
          "coord": [
            -2.6689999103546143,
            -2.583199977874756,
            0.22179999947547913
          ]
        },
        {
          "atom_index": 5792,
          "name": "C",
          "element": "C",
          "coord": [
            -2.5741000175476074,
            -2.549299955368042,
            0.33649998903274536
          ]
        },
        {
          "atom_index": 5793,
          "name": "O",
          "element": "O",
          "coord": [
            -2.567699909210205,
            -2.433300018310547,
            0.3783999979496002
          ]
        },
        {
          "atom_index": 5794,
          "name": "CB",
          "element": "C",
          "coord": [
            -2.797800064086914,
            -2.6451001167297363,
            0.27720001339912415
          ]
        },
        {
          "atom_index": 5795,
          "name": "CG",
          "element": "C",
          "coord": [
            -2.928800106048584,
            -2.5631000995635986,
            0.28439998626708984
          ]
        },
        {
          "atom_index": 5796,
          "name": "CD1",
          "element": "C",
          "coord": [
            -2.9999001026153564,
            -2.5905001163482666,
            0.415800005197525
          ]
        },
        {
          "atom_index": 5797,
          "name": "CD2",
          "element": "C",
          "coord": [
            -2.9151999950408936,
            -2.411799907684326,
            0.2644999921321869
          ]
        }
      ]
    },
    {
      "id": "B:349",
      "chain": "B",
      "resseq": 349,
      "icode": "",
      "resname": "ALA",
      "hetflag": " ",
      "sasa": 0.0,
      "atoms": [
        {
          "atom_index": 5798,
          "name": "N",
          "element": "N",
          "coord": [
            -2.5020999908447266,
            -2.650599956512451,
            0.38580000400543213
          ]
        },
        {
          "atom_index": 5799,
          "name": "CA",
          "element": "C",
          "coord": [
            -2.3928000926971436,
            -2.6310999393463135,
            0.48030000925064087
          ]
        },
        {
          "atom_index": 5800,
          "name": "C",
          "element": "C",
          "coord": [
            -2.286900043487549,
            -2.531399965286255,
            0.43070000410079956
          ]
        },
        {
          "atom_index": 5801,
          "name": "O",
          "element": "O",
          "coord": [
            -2.2404000759124756,
            -2.449899911880493,
            0.5080999732017517
          ]
        },
        {
          "atom_index": 5802,
          "name": "CB",
          "element": "C",
          "coord": [
            -2.3299999237060547,
            -2.762200117111206,
            0.5169000029563904
          ]
        }
      ]
    },
    {
      "id": "B:350",
      "chain": "B",
      "resseq": 350,
      "icode": "",
      "resname": "HIS",
      "hetflag": " ",
      "sasa": 0.0,
      "atoms": [
        {
          "atom_index": 5803,
          "name": "N",
          "element": "N",
          "coord": [
            -2.251300096511841,
            -2.5352001190185547,
            0.30239999294281006
          ]
        },
        {
          "atom_index": 5804,
          "name": "CA",
          "element": "C",
          "coord": [
            -2.160099983215332,
            -2.435499906539917,
            0.24390000104904175
          ]
        },
        {
          "atom_index": 5805,
          "name": "C",
          "element": "C",
          "coord": [
            -2.215100049972534,
            -2.2939000129699707,
            0.2442999929189682
          ]
        },
        {
          "atom_index": 5806,
          "name": "O",
          "element": "O",
          "coord": [
            -2.142199993133545,
            -2.1986000537872314,
            0.26989999413490295
          ]
        },
        {
          "atom_index": 5807,
          "name": "CB",
          "element": "C",
          "coord": [
            -2.119999885559082,
            -2.4732000827789307,
            0.10050000250339508
          ]
        },
        {
          "atom_index": 5808,
          "name": "CG",
          "element": "C",
          "coord": [
            -1.986199975013733,
            -2.5388998985290527,
            0.09160000085830688
          ]
        },
        {
          "atom_index": 5809,
          "name": "ND1",
          "element": "N",
          "coord": [
            -1.868399977684021,
            -2.469399929046631,
            0.10849999636411667
          ]
        },
        {
          "atom_index": 5810,
          "name": "CD2",
          "element": "C",
          "coord": [
            -1.9509999752044678,
            -2.668299913406372,
            0.07050000131130219
          ]
        },
        {
          "atom_index": 5811,
          "name": "CE1",
          "element": "C",
          "coord": [
            -1.7661000490188599,
            -2.5529000759124756,
            0.09700000286102295
          ]
        },
        {
          "atom_index": 5812,
          "name": "NE2",
          "element": "N",
          "coord": [
            -1.813599944114685,
            -2.674299955368042,
            0.0738999992609024
          ]
        }
      ]
    },
    {
      "id": "B:351",
      "chain": "B",
      "resseq": 351,
      "icode": "",
      "resname": "SER",
      "hetflag": " ",
      "sasa": 0.0,
      "atoms": [
        {
          "atom_index": 5813,
          "name": "N",
          "element": "N",
          "coord": [
            -2.3434998989105225,
            -2.2792999744415283,
            0.21539999544620514
          ]
        },
        {
          "atom_index": 5814,
          "name": "CA",
          "element": "C",
          "coord": [
            -2.401599884033203,
            -2.1461000442504883,
            0.2061000019311905
          ]
        },
        {
          "atom_index": 5815,
          "name": "C",
          "element": "C",
          "coord": [
            -2.474100112915039,
            -2.108099937438965,
            0.3346000015735626
          ]
        },
        {
          "atom_index": 5816,
          "name": "O",
          "element": "O",
          "coord": [
            -2.5906999111175537,
            -2.065999984741211,
            0.3343000113964081
          ]
        },
        {
          "atom_index": 5817,
          "name": "CB",
          "element": "C",
          "coord": [
            -2.4916000366210938,
            -2.1345999240875244,
            0.08169999718666077
          ]
        },
        {
          "atom_index": 5818,
          "name": "OG",
          "element": "O",
          "coord": [
            -2.5625,
            -2.2548999786376953,
            0.06129999831318855
          ]
        }
      ]
    },
    {
      "id": "B:352",
      "chain": "B",
      "resseq": 352,
      "icode": "",
      "resname": "SER",
      "hetflag": " ",
      "sasa": 0.0,
      "atoms": [
        {
          "atom_index": 5819,
          "name": "N",
          "element": "N",
          "coord": [
            -2.401700019836426,
            -2.125499963760376,
            0.444599986076355
          ]
        },
        {
          "atom_index": 5820,
          "name": "CA",
          "element": "C",
          "coord": [
            -2.4433999061584473,
            -2.0834999084472656,
            0.5766000151634216
          ]
        },
        {
          "atom_index": 5821,
          "name": "C",
          "element": "C",
          "coord": [
            -2.343899965286255,
            -1.9805999994277954,
            0.6272000074386597
          ]
        },
        {
          "atom_index": 5822,
          "name": "O",
          "element": "O",
          "coord": [
            -2.2256999015808105,
            -1.9876999855041504,
            0.5943999886512756
          ]
        },
        {
          "atom_index": 5823,
          "name": "CB",
          "element": "C",
          "coord": [
            -2.4433999061584473,
            -2.202399969100952,
            0.6711000204086304
          ]
        },
        {
          "atom_index": 5824,
          "name": "OG",
          "element": "O",
          "coord": [
            -2.5394999980926514,
            -2.296600103378296,
            0.6287999749183655
          ]
        }
      ]
    },
    {
      "id": "B:353",
      "chain": "B",
      "resseq": 353,
      "icode": "",
      "resname": "ILE",
      "hetflag": " ",
      "sasa": 0.0,
      "atoms": [
        {
          "atom_index": 5825,
          "name": "N",
          "element": "N",
          "coord": [
            -2.3942999839782715,
            -1.884600043296814,
            0.7035999894142151
          ]
        },
        {
          "atom_index": 5826,
          "name": "CA",
          "element": "C",
          "coord": [
            -2.3157999515533447,
            -1.7757999897003174,
            0.7584999799728394
          ]
        },
        {
          "atom_index": 5827,
          "name": "C",
          "element": "C",
          "coord": [
            -2.3434998989105225,
            -1.770799994468689,
            0.9074000120162964
          ]
        },
        {
          "atom_index": 5828,
          "name": "O",
          "element": "O",
          "coord": [
            -2.460400104522705,
            -1.7710000276565552,
            0.9495000243186951
          ]
        },
        {
          "atom_index": 5829,
          "name": "CB",
          "element": "C",
          "coord": [
            -2.3571999073028564,
            -1.6390999555587769,
            0.6952999830245972
          ]
        },
        {
          "atom_index": 5830,
          "name": "CG1",
          "element": "C",
          "coord": [
            -2.3408000469207764,
            -1.6389000415802002,
            0.5412999987602234
          ]
        },
        {
          "atom_index": 5831,
          "name": "CG2",
          "element": "C",
          "coord": [
            -2.280600070953369,
            -1.5230000019073486,
            0.7587000131607056
          ]
        },
        {
          "atom_index": 5832,
          "name": "CD1",
          "element": "C",
          "coord": [
            -2.1946001052856445,
            -1.6517000198364258,
            0.489300012588501
          ]
        }
      ]
    },
    {
      "id": "B:354",
      "chain": "B",
      "resseq": 354,
      "icode": "",
      "resname": "ARG",
      "hetflag": " ",
      "sasa": 0.0,
      "atoms": [
        {
          "atom_index": 5833,
          "name": "N",
          "element": "N",
          "coord": [
            -2.237299919128418,
            -1.771299958229065,
            0.9878000020980835
          ]
        },
        {
          "atom_index": 5834,
          "name": "CA",
          "element": "C",
          "coord": [
            -2.2504000663757324,
            -1.738800048828125,
            1.1303000450134277
          ]
        },
        {
          "atom_index": 5835,
          "name": "C",
          "element": "C",
          "coord": [
            -2.2311999797821045,
            -1.5884000062942505,
            1.1454999446868896
          ]
        },
        {
          "atom_index": 5836,
          "name": "O",
          "element": "O",
          "coord": [
            -2.124799966812134,
            -1.5343999862670898,
            1.1087000370025635
          ]
        },
        {
          "atom_index": 5837,
          "name": "CB",
          "element": "C",
          "coord": [
            -2.144200086593628,
            -1.8107999563217163,
            1.2129000425338745
          ]
        },
        {
          "atom_index": 5838,
          "name": "CG",
          "element": "C",
          "coord": [
            -2.1531999111175537,
            -1.7800999879837036,
            1.3658000230789185
          ]
        },
        {
          "atom_index": 5839,
          "name": "CD",
          "element": "C",
          "coord": [
            -2.0429999828338623,
            -1.8466999530792236,
            1.4452999830245972
          ]
        },
        {
          "atom_index": 5840,
          "name": "NE",
          "element": "N",
          "coord": [
            -1.9114999771118164,
            -1.7961000204086304,
            1.4088000059127808
          ]
        },
        {
          "atom_index": 5841,
          "name": "CZ",
          "element": "C",
          "coord": [
            -1.7973999977111816,
            -1.8565000295639038,
            1.4388999938964844
          ]
        },
        {
          "atom_index": 5842,
          "name": "NH1",
          "element": "N",
          "coord": [
            -1.798200011253357,
            -1.968999981880188,
            1.5091999769210815
          ]
        },
        {
          "atom_index": 5843,
          "name": "NH2",
          "element": "N",
          "coord": [
            -1.6811000108718872,
            -1.8037999868392944,
            1.4000999927520752
          ]
        }
      ]
    },
    {
      "id": "B:355",
      "chain": "B",
      "resseq": 355,
      "icode": "",
      "resname": "PHE",
      "hetflag": " ",
      "sasa": 0.0,
      "atoms": [
        {
          "atom_index": 5844,
          "name": "N",
          "element": "N",
          "coord": [
            -2.3322999477386475,
            -1.520400047302246,
            1.1979000568389893
          ]
        },
        {
          "atom_index": 5845,
          "name": "CA",
          "element": "C",
          "coord": [
            -2.31820011138916,
            -1.3804999589920044,
            1.2374999523162842
          ]
        },
        {
          "atom_index": 5846,
          "name": "C",
          "element": "C",
          "coord": [
            -2.3039000034332275,
            -1.3804999589920044,
            1.388800024986267
          ]
        },
        {
          "atom_index": 5847,
          "name": "O",
          "element": "O",
          "coord": [
            -2.3896000385284424,
            -1.432800054550171,
            1.4573999643325806
          ]
        },
        {
          "atom_index": 5848,
          "name": "CB",
          "element": "C",
          "coord": [
            -2.4437999725341797,
            -1.2971999645233154,
            1.2034000158309937
          ]
        },
        {
          "atom_index": 5849,
          "name": "CG",
          "element": "C",
          "coord": [
            -2.490499973297119,
            -1.3080999851226807,
            1.059399962425232
          ]
        },
        {
          "atom_index": 5850,
          "name": "CD1",
          "element": "C",
          "coord": [
            -2.575200080871582,
            -1.4118000268936157,
            1.0197999477386475
          ]
        },
        {
          "atom_index": 5851,
          "name": "CD2",
          "element": "C",
          "coord": [
            -2.4530999660491943,
            -1.2122999429702759,
            0.9656000137329102
          ]
        },
        {
          "atom_index": 5852,
          "name": "CE1",
          "element": "C",
          "coord": [
            -2.6226999759674072,
            -1.420199990272522,
            0.8860999941825867
          ]
        },
        {
          "atom_index": 5853,
          "name": "CE2",
          "element": "C",
          "coord": [
            -2.498500108718872,
            -1.2202999591827393,
            0.8317000269889832
          ]
        },
        {
          "atom_index": 5854,
          "name": "CZ",
          "element": "C",
          "coord": [
            -2.5826001167297363,
            -1.3245999813079834,
            0.7919999957084656
          ]
        }
      ]
    },
    {
      "id": "B:356",
      "chain": "B",
      "resseq": 356,
      "icode": "",
      "resname": "SER",
      "hetflag": " ",
      "sasa": 0.0,
      "atoms": [
        {
          "atom_index": 5855,
          "name": "N",
          "element": "N",
          "coord": [
            -2.1967999935150146,
            -1.3222999572753906,
            1.44159996509552
          ]
        },
        {
          "atom_index": 5856,
          "name": "CA",
          "element": "C",
          "coord": [
            -2.181999921798706,
            -1.3152999877929688,
            1.5866999626159668
          ]
        },
        {
          "atom_index": 5857,
          "name": "C",
          "element": "C",
          "coord": [
            -2.1522998809814453,
            -1.1735999584197998,
            1.6340999603271484
          ]
        },
        {
          "atom_index": 5858,
          "name": "O",
          "element": "O",
          "coord": [
            -2.063199996948242,
            -1.1062999963760376,
            1.5820000171661377
          ]
        },
        {
          "atom_index": 5859,
          "name": "CB",
          "element": "C",
          "coord": [
            -2.0803000926971436,
            -1.417199969291687,
            1.6406999826431274
          ]
        },
        {
          "atom_index": 5860,
          "name": "OG",
          "element": "O",
          "coord": [
            -1.9599000215530396,
            -1.4127000570297241,
            1.5693000555038452
          ]
        }
      ]
    },
    {
      "id": "B:357",
      "chain": "B",
      "resseq": 357,
      "icode": "",
      "resname": "LEU",
      "hetflag": " ",
      "sasa": 0.0,
      "atoms": [
        {
          "atom_index": 5861,
          "name": "N",
          "element": "N",
          "coord": [
            -2.227299928665161,
            -1.1319999694824219,
            1.7353999614715576
          ]
        },
        {
          "atom_index": 5862,
          "name": "CA",
          "element": "C",
          "coord": [
            -2.2339000701904297,
            -0.993399977684021,
            1.7790000438690186
          ]
        },
        {
          "atom_index": 5863,
          "name": "C",
          "element": "C",
          "coord": [
            -2.1579999923706055,
            -0.9745000004768372,
            1.9084999561309814
          ]
        },
        {
          "atom_index": 5864,
          "name": "O",
          "element": "O",
          "coord": [
            -2.125499963760376,
            -1.0703999996185303,
            1.9795000553131104
          ]
        },
        {
          "atom_index": 5865,
          "name": "CB",
          "element": "C",
          "coord": [
            -2.380199909210205,
            -0.9466999769210815,
            1.7950999736785889
          ]
        },
        {
          "atom_index": 5866,
          "name": "CG",
          "element": "C",
          "coord": [
            -2.4839999675750732,
            -0.9983999729156494,
            1.693600058555603
          ]
        },
        {
          "atom_index": 5867,
          "name": "CD1",
          "element": "C",
          "coord": [
            -2.6238999366760254,
            -0.953499972820282,
            1.729699969291687
          ]
        },
        {
          "atom_index": 5868,
          "name": "CD2",
          "element": "C",
          "coord": [
            -2.4504001140594482,
            -0.9592000246047974,
            1.5498000383377075
          ]
        }
      ]
    },
    {
      "id": "B:358",
      "chain": "B",
      "resseq": 358,
      "icode": "",
      "resname": "GLY",
      "hetflag": " ",
      "sasa": 0.0,
      "atoms": [
        {
          "atom_index": 5869,
          "name": "N",
          "element": "N",
          "coord": [
            -2.1270999908447266,
            -0.8495000004768372,
            1.9381999969482422
          ]
        },
        {
          "atom_index": 5870,
          "name": "CA",
          "element": "C",
          "coord": [
            -2.0473999977111816,
            -0.8190000057220459,
            2.0541000366210938
          ]
        },
        {
          "atom_index": 5871,
          "name": "C",
          "element": "C",
          "coord": [
            -2.0641000270843506,
            -0.6740999817848206,
            2.0873000621795654
          ]
        },
        {
          "atom_index": 5872,
          "name": "O",
          "element": "O",
          "coord": [
            -2.1531999111175537,
            -0.607699990272522,
            2.0334999561309814
          ]
        }
      ]
    },
    {
      "id": "B:359",
      "chain": "B",
      "resseq": 359,
      "icode": "",
      "resname": "ARG",
      "hetflag": " ",
      "sasa": 0.031651873141527176,
      "atoms": [
        {
          "atom_index": 5873,
          "name": "N",
          "element": "N",
          "coord": [
            -1.9766000509262085,
            -0.6238999962806702,
            2.1737000942230225
          ]
        },
        {
          "atom_index": 5874,
          "name": "CA",
          "element": "C",
          "coord": [
            -2.003700017929077,
            -0.49720001220703125,
            2.242300033569336
          ]
        },
        {
          "atom_index": 5875,
          "name": "C",
          "element": "C",
          "coord": [
            -1.9930000305175781,
            -0.36800000071525574,
            2.158099889755249
          ]
        },
        {
          "atom_index": 5876,
          "name": "O",
          "element": "O",
          "coord": [
            -2.0374999046325684,
            -0.26269999146461487,
            2.2014999389648438
          ]
        },
        {
          "atom_index": 5877,
          "name": "CB",
          "element": "C",
          "coord": [
            -1.927899956703186,
            -0.4893999993801117,
            2.377000093460083
          ]
        },
        {
          "atom_index": 5878,
          "name": "CG",
          "element": "C",
          "coord": [
            -1.7783000469207764,
            -0.46880000829696655,
            2.37280011177063
          ]
        },
        {
          "atom_index": 5879,
          "name": "CD",
          "element": "C",
          "coord": [
            -1.7249000072479248,
            -0.45179998874664307,
            2.5165998935699463
          ]
        },
        {
          "atom_index": 5880,
          "name": "NE",
          "element": "N",
          "coord": [
            -1.6080000400543213,
            -0.367000013589859,
            2.5100998878479004
          ]
        },
        {
          "atom_index": 5881,
          "name": "CZ",
          "element": "C",
          "coord": [
            -1.594599962234497,
            -0.24690000712871552,
            2.5648000240325928
          ]
        },
        {
          "atom_index": 5882,
          "name": "NH1",
          "element": "N",
          "coord": [
            -1.6888999938964844,
            -0.19370000064373016,
            2.6405999660491943
          ]
        },
        {
          "atom_index": 5883,
          "name": "NH2",
          "element": "N",
          "coord": [
            -1.4819999933242798,
            -0.18150000274181366,
            2.5450000762939453
          ]
        }
      ]
    },
    {
      "id": "B:360",
      "chain": "B",
      "resseq": 360,
      "icode": "",
      "resname": "PHE",
      "hetflag": " ",
      "sasa": 0.0,
      "atoms": [
        {
          "atom_index": 5884,
          "name": "N",
          "element": "N",
          "coord": [
            -1.9361000061035156,
            -0.3763999938964844,
            2.038300037384033
          ]
        },
        {
          "atom_index": 5885,
          "name": "CA",
          "element": "C",
          "coord": [
            -1.9315999746322632,
            -0.26089999079704285,
            1.9495999813079834
          ]
        },
        {
          "atom_index": 5886,
          "name": "C",
          "element": "C",
          "coord": [
            -2.0404000282287598,
            -0.26570001244544983,
            1.8438999652862549
          ]
        },
        {
          "atom_index": 5887,
          "name": "O",
          "element": "O",
          "coord": [
            -2.0555999279022217,
            -0.1720000058412552,
            1.7644000053405762
          ]
        },
        {
          "atom_index": 5888,
          "name": "CB",
          "element": "C",
          "coord": [
            -1.7941999435424805,
            -0.24899999797344208,
            1.886199951171875
          ]
        },
        {
          "atom_index": 5889,
          "name": "CG",
          "element": "C",
          "coord": [
            -1.6890000104904175,
            -0.20970000326633453,
            1.9829000234603882
          ]
        },
        {
          "atom_index": 5890,
          "name": "CD1",
          "element": "C",
          "coord": [
            -1.6069999933242798,
            -0.3059999942779541,
            2.0411999225616455
          ]
        },
        {
          "atom_index": 5891,
          "name": "CD2",
          "element": "C",
          "coord": [
            -1.6726000308990479,
            -0.0771000012755394,
            2.018899917602539
          ]
        },
        {
          "atom_index": 5892,
          "name": "CE1",
          "element": "C",
          "coord": [
            -1.5092999935150146,
            -0.2703999876976013,
            2.1324000358581543
          ]
        },
        {
          "atom_index": 5893,
          "name": "CE2",
          "element": "C",
          "coord": [
            -1.5751999616622925,
            -0.04019999876618385,
            2.110100030899048
          ]
        },
        {
          "atom_index": 5894,
          "name": "CZ",
          "element": "C",
          "coord": [
            -1.4931000471115112,
            -0.13729999959468842,
            2.1675000190734863
          ]
        }
      ]
    },
    {
      "id": "B:361",
      "chain": "B",
      "resseq": 361,
      "icode": "",
      "resname": "THR",
      "hetflag": " ",
      "sasa": 0.0,
      "atoms": [
        {
          "atom_index": 5895,
          "name": "N",
          "element": "N",
          "coord": [
            -2.115000009536743,
            -0.3756999969482422,
            1.8422000408172607
          ]
        },
        {
          "atom_index": 5896,
          "name": "CA",
          "element": "C",
          "coord": [
            -2.222399950027466,
            -0.3944999873638153,
            1.7457000017166138
          ]
        },
        {
          "atom_index": 5897,
          "name": "C",
          "element": "C",
          "coord": [
            -2.338200092315674,
            -0.2978000044822693,
            1.7727999687194824
          ]
        },
        {
          "atom_index": 5898,
          "name": "O",
          "element": "O",
          "coord": [
            -2.387500047683716,
            -0.2890999913215637,
            1.88510000705719
          ]
        },
        {
          "atom_index": 5899,
          "name": "CB",
          "element": "C",
          "coord": [
            -2.2734999656677246,
            -0.5404999852180481,
            1.7467000484466553
          ]
        },
        {
          "atom_index": 5900,
          "name": "OG1",
          "element": "O",
          "coord": [
            -2.163300037384033,
            -0.6301000118255615,
            1.729200005531311
          ]
        },
        {
          "atom_index": 5901,
          "name": "CG2",
          "element": "C",
          "coord": [
            -2.375999927520752,
            -0.5625,
            1.6369999647140503
          ]
        }
      ]
    },
    {
      "id": "B:362",
      "chain": "B",
      "resseq": 362,
      "icode": "",
      "resname": "THR",
      "hetflag": " ",
      "sasa": 0.0,
      "atoms": [
        {
          "atom_index": 5902,
          "name": "N",
          "element": "N",
          "coord": [
            -2.3812999725341797,
            -0.22759999334812164,
            1.6679999828338623
          ]
        },
        {
          "atom_index": 5903,
          "name": "CA",
          "element": "C",
          "coord": [
            -2.4886999130249023,
            -0.12759999930858612,
            1.6761000156402588
          ]
        },
        {
          "atom_index": 5904,
          "name": "C",
          "element": "C",
          "coord": [
            -2.6161000728607178,
            -0.1720000058412552,
            1.600100040435791
          ]
        },
        {
          "atom_index": 5905,
          "name": "O",
          "element": "O",
          "coord": [
            -2.6115000247955322,
            -0.2653999924659729,
            1.520300030708313
          ]
        },
        {
          "atom_index": 5906,
          "name": "CB",
          "element": "C",
          "coord": [
            -2.440999984741211,
            0.012600000016391277,
            1.6217999458312988
          ]
        },
        {
          "atom_index": 5907,
          "name": "OG1",
          "element": "O",
          "coord": [
            -2.4093000888824463,
            0.0031999999191612005,
            1.482699990272522
          ]
        },
        {
          "atom_index": 5908,
          "name": "CG2",
          "element": "C",
          "coord": [
            -2.3180999755859375,
            0.0674000009894371,
            1.698699951171875
          ]
        }
      ]
    },
    {
      "id": "B:363",
      "chain": "B",
      "resseq": 363,
      "icode": "",
      "resname": "GLU",
      "hetflag": " ",
      "sasa": 0.7567166090011597,
      "atoms": [
        {
          "atom_index": 5909,
          "name": "N",
          "element": "N",
          "coord": [
            -2.7283999919891357,
            -0.10509999841451645,
            1.6272000074386597
          ]
        },
        {
          "atom_index": 5910,
          "name": "CA",
          "element": "C",
          "coord": [
            -2.8513998985290527,
            -0.11940000206232071,
            1.5485999584197998
          ]
        },
        {
          "atom_index": 5911,
          "name": "C",
          "element": "C",
          "coord": [
            -2.8310000896453857,
            -0.0851999968290329,
            1.4002000093460083
          ]
        },
        {
          "atom_index": 5912,
          "name": "O",
          "element": "O",
          "coord": [
            -2.8850998878479004,
            -0.1535000056028366,
            1.312399983406067
          ]
        },
        {
          "atom_index": 5913,
          "name": "CB",
          "element": "C",
          "coord": [
            -2.963399887084961,
            -0.03139999881386757,
            1.6068999767303467
          ]
        },
        {
          "atom_index": 5914,
          "name": "CG",
          "element": "C",
          "coord": [
            -3.036900043487549,
            -0.09679999947547913,
            1.7244000434875488
          ]
        },
        {
          "atom_index": 5915,
          "name": "CD",
          "element": "C",
          "coord": [
            -3.1317999362945557,
            -0.003100000089034438,
            1.80239999294281
          ]
        },
        {
          "atom_index": 5916,
          "name": "OE1",
          "element": "O",
          "coord": [
            -3.158099889755249,
            0.11240000277757645,
            1.7589999437332153
          ]
        },
        {
          "atom_index": 5917,
          "name": "OE2",
          "element": "O",
          "coord": [
            -3.181999921798706,
            -0.04740000143647194,
            1.9089000225067139
          ]
        }
      ]
    },
    {
      "id": "B:364",
      "chain": "B",
      "resseq": 364,
      "icode": "",
      "resname": "GLU",
      "hetflag": " ",
      "sasa": 0.0,
      "atoms": [
        {
          "atom_index": 5918,
          "name": "N",
          "element": "N",
          "coord": [
            -2.754499912261963,
            0.02070000022649765,
            1.3723000288009644
          ]
        },
        {
          "atom_index": 5919,
          "name": "CA",
          "element": "C",
          "coord": [
            -2.724600076675415,
            0.06109999865293503,
            1.2342000007629395
          ]
        },
        {
          "atom_index": 5920,
          "name": "C",
          "element": "C",
          "coord": [
            -2.6454999446868896,
            -0.04580000042915344,
            1.1561000347137451
          ]
        },
        {
          "atom_index": 5921,
          "name": "O",
          "element": "O",
          "coord": [
            -2.6745998859405518,
            -0.0706000030040741,
            1.0397000312805176
          ]
        },
        {
          "atom_index": 5922,
          "name": "CB",
          "element": "C",
          "coord": [
            -2.6522998809814453,
            0.19589999318122864,
            1.232100009918213
          ]
        },
        {
          "atom_index": 5923,
          "name": "CG",
          "element": "C",
          "coord": [
            -2.726799964904785,
            0.30630001425743103,
            1.3062000274658203
          ]
        },
        {
          "atom_index": 5924,
          "name": "CD",
          "element": "C",
          "coord": [
            -2.714400053024292,
            0.29910001158714294,
            1.4595999717712402
          ]
        },
        {
          "atom_index": 5925,
          "name": "OE1",
          "element": "O",
          "coord": [
            -2.656399965286255,
            0.20319999754428864,
            1.5130000114440918
          ]
        },
        {
          "atom_index": 5926,
          "name": "OE2",
          "element": "O",
          "coord": [
            -2.7637999057769775,
            0.3903999924659729,
            1.5281000137329102
          ]
        }
      ]
    },
    {
      "id": "B:365",
      "chain": "B",
      "resseq": 365,
      "icode": "",
      "resname": "GLU",
      "hetflag": " ",
      "sasa": 0.0,
      "atoms": [
        {
          "atom_index": 5927,
          "name": "N",
          "element": "N",
          "coord": [
            -2.547100067138672,
            -0.10939999669790268,
            1.2208000421524048
          ]
        },
        {
          "atom_index": 5928,
          "name": "CA",
          "element": "C",
          "coord": [
            -2.4728000164031982,
            -0.21969999372959137,
            1.1586999893188477
          ]
        },
        {
          "atom_index": 5929,
          "name": "C",
          "element": "C",
          "coord": [
            -2.56820011138916,
            -0.33340001106262207,
            1.1268999576568604
          ]
        },
        {
          "atom_index": 5930,
          "name": "O",
          "element": "O",
          "coord": [
            -2.5590999126434326,
            -0.39239999651908875,
            1.0185999870300293
          ]
        },
        {
          "atom_index": 5931,
          "name": "CB",
          "element": "C",
          "coord": [
            -2.3573999404907227,
            -0.27079999446868896,
            1.2466000318527222
          ]
        },
        {
          "atom_index": 5932,
          "name": "CG",
          "element": "C",
          "coord": [
            -2.258500099182129,
            -0.16220000386238098,
            1.2862000465393066
          ]
        },
        {
          "atom_index": 5933,
          "name": "CD",
          "element": "C",
          "coord": [
            -2.135499954223633,
            -0.21240000426769257,
            1.3592000007629395
          ]
        },
        {
          "atom_index": 5934,
          "name": "OE1",
          "element": "O",
          "coord": [
            -2.029099941253662,
            -0.147599995136261,
            1.3456000089645386
          ]
        },
        {
          "atom_index": 5935,
          "name": "OE2",
          "element": "O",
          "coord": [
            -2.1433000564575195,
            -0.31470000743865967,
            1.4296000003814697
          ]
        }
      ]
    },
    {
      "id": "B:366",
      "chain": "B",
      "resseq": 366,
      "icode": "",
      "resname": "ILE",
      "hetflag": " ",
      "sasa": 0.0,
      "atoms": [
        {
          "atom_index": 5936,
          "name": "N",
          "element": "N",
          "coord": [
            -2.659600019454956,
            -0.36250001192092896,
            1.2199000120162964
          ]
        },
        {
          "atom_index": 5937,
          "name": "CA",
          "element": "C",
          "coord": [
            -2.761199951171875,
            -0.46790000796318054,
            1.1998000144958496
          ]
        },
        {
          "atom_index": 5938,
          "name": "C",
          "element": "C",
          "coord": [
            -2.851300001144409,
            -0.4366999864578247,
            1.079800009727478
          ]
        },
        {
          "atom_index": 5939,
          "name": "O",
          "element": "O",
          "coord": [
            -2.873699903488159,
            -0.5235000252723694,
            0.9945999979972839
          ]
        },
        {
          "atom_index": 5940,
          "name": "CB",
          "element": "C",
          "coord": [
            -2.8445000648498535,
            -0.49619999527931213,
            1.3287999629974365
          ]
        },
        {
          "atom_index": 5941,
          "name": "CG1",
          "element": "C",
          "coord": [
            -2.7551000118255615,
            -0.5572999715805054,
            1.4386999607086182
          ]
        },
        {
          "atom_index": 5942,
          "name": "CG2",
          "element": "C",
          "coord": [
            -2.9644999504089355,
            -0.5855000019073486,
            1.2996000051498413
          ]
        },
        {
          "atom_index": 5943,
          "name": "CD1",
          "element": "C",
          "coord": [
            -2.681299924850464,
            -0.6866999864578247,
            1.3996000289916992
          ]
        }
      ]
    },
    {
      "id": "B:367",
      "chain": "B",
      "resseq": 367,
      "icode": "",
      "resname": "ASP",
      "hetflag": " ",
      "sasa": 0.03152985870838165,
      "atoms": [
        {
          "atom_index": 5944,
          "name": "N",
          "element": "N",
          "coord": [
            -2.897599935531616,
            -0.31220000982284546,
            1.0708999633789062
          ]
        },
        {
          "atom_index": 5945,
          "name": "CA",
          "element": "C",
          "coord": [
            -2.981300115585327,
            -0.2709999978542328,
            0.9585999846458435
          ]
        },
        {
          "atom_index": 5946,
          "name": "C",
          "element": "C",
          "coord": [
            -2.905600070953369,
            -0.27379998564720154,
            0.8271999955177307
          ]
        },
        {
          "atom_index": 5947,
          "name": "O",
          "element": "O",
          "coord": [
            -2.962899923324585,
            -0.3077999949455261,
            0.7247999906539917
          ]
        },
        {
          "atom_index": 5948,
          "name": "CB",
          "element": "C",
          "coord": [
            -3.0385000705718994,
            -0.13079999387264252,
            0.9803000092506409
          ]
        },
        {
          "atom_index": 5949,
          "name": "CG",
          "element": "C",
          "coord": [
            -3.1342999935150146,
            -0.12489999830722809,
            1.0958000421524048
          ]
        },
        {
          "atom_index": 5950,
          "name": "OD1",
          "element": "O",
          "coord": [
            -3.1770999431610107,
            -0.2320999950170517,
            1.145400047302246
          ]
        },
        {
          "atom_index": 5951,
          "name": "OD2",
          "element": "O",
          "coord": [
            -3.166300058364868,
            -0.012299999594688416,
            1.138100028038025
          ]
        }
      ]
    },
    {
      "id": "B:368",
      "chain": "B",
      "resseq": 368,
      "icode": "",
      "resname": "TYR",
      "hetflag": " ",
      "sasa": 0.0,
      "atoms": [
        {
          "atom_index": 5952,
          "name": "N",
          "element": "N",
          "coord": [
            -2.7778000831604004,
            -0.2354000061750412,
            0.830299973487854
          ]
        },
        {
          "atom_index": 5953,
          "name": "CA",
          "element": "C",
          "coord": [
            -2.69320011138916,
            -0.24060000479221344,
            0.7111999988555908
          ]
        },
        {
          "atom_index": 5954,
          "name": "C",
          "element": "C",
          "coord": [
            -2.6816000938415527,
            -0.38580000400543213,
            0.6651999950408936
          ]
        },
        {
          "atom_index": 5955,
          "name": "O",
          "element": "O",
          "coord": [
            -2.6946001052856445,
            -0.4153999984264374,
            0.546500027179718
          ]
        },
        {
          "atom_index": 5956,
          "name": "CB",
          "element": "C",
          "coord": [
            -2.5543999671936035,
            -0.17990000545978546,
            0.7391999959945679
          ]
        },
        {
          "atom_index": 5957,
          "name": "CG",
          "element": "C",
          "coord": [
            -2.4665000438690186,
            -0.17190000414848328,
            0.6161999702453613
          ]
        },
        {
          "atom_index": 5958,
          "name": "CD1",
          "element": "C",
          "coord": [
            -2.4584999084472656,
            -0.05490000173449516,
            0.5411999821662903
          ]
        },
        {
          "atom_index": 5959,
          "name": "CD2",
          "element": "C",
          "coord": [
            -2.3926000595092773,
            -0.2824000120162964,
            0.5741000175476074
          ]
        },
        {
          "atom_index": 5960,
          "name": "CE1",
          "element": "C",
          "coord": [
            -2.3777999877929688,
            -0.04749999940395355,
            0.42750000953674316
          ]
        },
        {
          "atom_index": 5961,
          "name": "CE2",
          "element": "C",
          "coord": [
            -2.3131000995635986,
            -0.2775000035762787,
            0.4611999988555908
          ]
        },
        {
          "atom_index": 5962,
          "name": "CZ",
          "element": "C",
          "coord": [
            -2.3052000999450684,
            -0.16009999811649323,
            0.38830000162124634
          ]
        },
        {
          "atom_index": 5963,
          "name": "OH",
          "element": "O",
          "coord": [
            -2.2249999046325684,
            -0.15680000185966492,
            0.27630001306533813
          ]
        }
      ]
    },
    {
      "id": "B:369",
      "chain": "B",
      "resseq": 369,
      "icode": "",
      "resname": "THR",
      "hetflag": " ",
      "sasa": 0.0,
      "atoms": [
        {
          "atom_index": 5964,
          "name": "N",
          "element": "N",
          "coord": [
            -2.6575000286102295,
            -0.4742000102996826,
            0.7616999745368958
          ]
        },
        {
          "atom_index": 5965,
          "name": "CA",
          "element": "C",
          "coord": [
            -2.6440000534057617,
            -0.6171000003814697,
            0.7394000291824341
          ]
        },
        {
          "atom_index": 5966,
          "name": "C",
          "element": "C",
          "coord": [
            -2.7718000411987305,
            -0.6722999811172485,
            0.6779999732971191
          ]
        },
        {
          "atom_index": 5967,
          "name": "O",
          "element": "O",
          "coord": [
            -2.765000104904175,
            -0.7433000206947327,
            0.5777999758720398
          ]
        },
        {
          "atom_index": 5968,
          "name": "CB",
          "element": "C",
          "coord": [
            -2.6084001064300537,
            -0.6901000142097473,
            0.8723000288009644
          ]
        },
        {
          "atom_index": 5969,
          "name": "OG1",
          "element": "O",
          "coord": [
            -2.4876999855041504,
            -0.6345000267028809,
            0.9246000051498413
          ]
        },
        {
          "atom_index": 5970,
          "name": "CG2",
          "element": "C",
          "coord": [
            -2.589200019836426,
            -0.8398000001907349,
            0.8539999723434448
          ]
        }
      ]
    },
    {
      "id": "B:370",
      "chain": "B",
      "resseq": 370,
      "icode": "",
      "resname": "ILE",
      "hetflag": " ",
      "sasa": 0.0,
      "atoms": [
        {
          "atom_index": 5971,
          "name": "N",
          "element": "N",
          "coord": [
            -2.8875999450683594,
            -0.6377000212669373,
            0.7347999811172485
          ]
        },
        {
          "atom_index": 5972,
          "name": "CA",
          "element": "C",
          "coord": [
            -3.015199899673462,
            -0.6870999932289124,
            0.6841999888420105
          ]
        },
        {
          "atom_index": 5973,
          "name": "C",
          "element": "C",
          "coord": [
            -3.031599998474121,
            -0.6541000008583069,
            0.535099983215332
          ]
        },
        {
          "atom_index": 5974,
          "name": "O",
          "element": "O",
          "coord": [
            -3.063999891281128,
            -0.7419999837875366,
            0.45419999957084656
          ]
        },
        {
          "atom_index": 5975,
          "name": "CB",
          "element": "C",
          "coord": [
            -3.1349000930786133,
            -0.6274999976158142,
            0.7623999714851379
          ]
        },
        {
          "atom_index": 5976,
          "name": "CG1",
          "element": "C",
          "coord": [
            -3.1445999145507812,
            -0.6877999901771545,
            0.9027000069618225
          ]
        },
        {
          "atom_index": 5977,
          "name": "CG2",
          "element": "C",
          "coord": [
            -3.2660999298095703,
            -0.6521000266075134,
            0.6876999735832214
          ]
        },
        {
          "atom_index": 5978,
          "name": "CD1",
          "element": "C",
          "coord": [
            -3.226599931716919,
            -0.6039999723434448,
            0.9976999759674072
          ]
        }
      ]
    },
    {
      "id": "B:371",
      "chain": "B",
      "resseq": 371,
      "icode": "",
      "resname": "GLU",
      "hetflag": " ",
      "sasa": 0.0,
      "atoms": [
        {
          "atom_index": 5979,
          "name": "N",
          "element": "N",
          "coord": [
            -3.0083000659942627,
            -0.5277000069618225,
            0.5
          ]
        },
        {
          "atom_index": 5980,
          "name": "CA",
          "element": "C",
          "coord": [
            -3.0280001163482666,
            -0.4794999957084656,
            0.3628999888896942
          ]
        },
        {
          "atom_index": 5981,
          "name": "C",
          "element": "C",
          "coord": [
            -2.9261999130249023,
            -0.5415999889373779,
            0.2671000063419342
          ]
        },
        {
          "atom_index": 5982,
          "name": "O",
          "element": "O",
          "coord": [
            -2.9591000080108643,
            -0.569599986076355,
            0.15150000154972076
          ]
        },
        {
          "atom_index": 5983,
          "name": "CB",
          "element": "C",
          "coord": [
            -3.023400068283081,
            -0.32589998841285706,
            0.35690000653266907
          ]
        }
      ]
    },
    {
      "id": "B:372",
      "chain": "B",
      "resseq": 372,
      "icode": "",
      "resname": "LEU",
      "hetflag": " ",
      "sasa": 0.0,
      "atoms": [
        {
          "atom_index": 5984,
          "name": "N",
          "element": "N",
          "coord": [
            -2.803999900817871,
            -0.5638999938964844,
            0.3158999979496002
          ]
        },
        {
          "atom_index": 5985,
          "name": "CA",
          "element": "C",
          "coord": [
            -2.698199987411499,
            -0.6292999982833862,
            0.23759999871253967
          ]
        },
        {
          "atom_index": 5986,
          "name": "C",
          "element": "C",
          "coord": [
            -2.727400064468384,
            -0.7773000001907349,
            0.21439999341964722
          ]
        },
        {
          "atom_index": 5987,
          "name": "O",
          "element": "O",
          "coord": [
            -2.7070000171661377,
            -0.8273000121116638,
            0.10520000010728836
          ]
        },
        {
          "atom_index": 5988,
          "name": "CB",
          "element": "C",
          "coord": [
            -2.5592000484466553,
            -0.6093000173568726,
            0.30160000920295715
          ]
        },
        {
          "atom_index": 5989,
          "name": "CG",
          "element": "C",
          "coord": [
            -2.4347000122070312,
            -0.6800000071525574,
            0.24420000612735748
          ]
        },
        {
          "atom_index": 5990,
          "name": "CD1",
          "element": "C",
          "coord": [
            -2.4038000106811523,
            -0.6435999870300293,
            0.09870000183582306
          ]
        },
        {
          "atom_index": 5991,
          "name": "CD2",
          "element": "C",
          "coord": [
            -2.313800096511841,
            -0.6482999920845032,
            0.3296000063419342
          ]
        }
      ]
    },
    {
      "id": "B:373",
      "chain": "B",
      "resseq": 373,
      "icode": "",
      "resname": "VAL",
      "hetflag": " ",
      "sasa": 0.0,
      "atoms": [
        {
          "atom_index": 5992,
          "name": "N",
          "element": "N",
          "coord": [
            -2.776700019836426,
            -0.847000002861023,
            0.3158000111579895
          ]
        },
        {
          "atom_index": 5993,
          "name": "CA",
          "element": "C",
          "coord": [
            -2.813800096511841,
            -0.987500011920929,
            0.29789999127388
          ]
        },
        {
          "atom_index": 5994,
          "name": "C",
          "element": "C",
          "coord": [
            -2.928299903869629,
            -0.9993000030517578,
            0.19609999656677246
          ]
        },
        {
          "atom_index": 5995,
          "name": "O",
          "element": "O",
          "coord": [
            -2.9221999645233154,
            -1.0808000564575195,
            0.10440000146627426
          ]
        },
        {
          "atom_index": 5996,
          "name": "CB",
          "element": "C",
          "coord": [
            -2.8457000255584717,
            -1.0571000576019287,
            0.4352000057697296
          ]
        },
        {
          "atom_index": 5997,
          "name": "CG1",
          "element": "C",
          "coord": [
            -2.9042000770568848,
            -1.1973999738693237,
            0.4165000021457672
          ]
        },
        {
          "atom_index": 5998,
          "name": "CG2",
          "element": "C",
          "coord": [
            -2.7197999954223633,
            -1.062000036239624,
            0.5235999822616577
          ]
        }
      ]
    },
    {
      "id": "B:374",
      "chain": "B",
      "resseq": 374,
      "icode": "",
      "resname": "ARG",
      "hetflag": " ",
      "sasa": 1.425561547279358,
      "atoms": [
        {
          "atom_index": 5999,
          "name": "N",
          "element": "N",
          "coord": [
            -3.029900074005127,
            -0.9151999950408936,
            0.21150000393390656
          ]
        },
        {
          "atom_index": 6000,
          "name": "CA",
          "element": "C",
          "coord": [
            -3.1480000019073486,
            -0.9165999889373779,
            0.1251000016927719
          ]
        },
        {
          "atom_index": 6001,
          "name": "C",
          "element": "C",
          "coord": [
            -3.110599994659424,
            -0.8931000232696533,
            -0.021900000050663948
          ]
        },
        {
          "atom_index": 6002,
          "name": "O",
          "element": "O",
          "coord": [
            -3.1440999507904053,
            -0.9739000201225281,
            -0.10809999704360962
          ]
        },
        {
          "atom_index": 6003,
          "name": "CB",
          "element": "C",
          "coord": [
            -3.2534000873565674,
            -0.8151999711990356,
            0.17419999837875366
          ]
        },
        {
          "atom_index": 6004,
          "name": "CG",
          "element": "C",
          "coord": [
            -3.3245999813079834,
            -0.8551999926567078,
            0.30550000071525574
          ]
        },
        {
          "atom_index": 6005,
          "name": "CD",
          "element": "C",
          "coord": [
            -3.4488000869750977,
            -0.765500009059906,
            0.33739998936653137
          ]
        },
        {
          "atom_index": 6006,
          "name": "NE",
          "element": "N",
          "coord": [
            -3.5529000759124756,
            -0.8388000130653381,
            0.4122999906539917
          ]
        },
        {
          "atom_index": 6007,
          "name": "CZ",
          "element": "C",
          "coord": [
            -3.662400007247925,
            -0.8955000042915344,
            0.3587000072002411
          ]
        },
        {
          "atom_index": 6008,
          "name": "NH1",
          "element": "N",
          "coord": [
            -3.749000072479248,
            -0.9610000252723694,
            0.4372999966144562
          ]
        },
        {
          "atom_index": 6009,
          "name": "NH2",
          "element": "N",
          "coord": [
            -3.686500072479248,
            -0.887499988079071,
            0.2273000031709671
          ]
        }
      ]
    },
    {
      "id": "B:375",
      "chain": "B",
      "resseq": 375,
      "icode": "",
      "resname": "LYS",
      "hetflag": " ",
      "sasa": 2.4402623176574707,
      "atoms": [
        {
          "atom_index": 6010,
          "name": "N",
          "element": "N",
          "coord": [
            -3.040600061416626,
            -0.782800018787384,
            -0.0478999987244606
          ]
        },
        {
          "atom_index": 6011,
          "name": "CA",
          "element": "C",
          "coord": [
            -2.983799934387207,
            -0.7508999705314636,
            -0.17880000174045563
          ]
        },
        {
          "atom_index": 6012,
          "name": "C",
          "element": "C",
          "coord": [
            -2.904400110244751,
            -0.8665000200271606,
            -0.23999999463558197
          ]
        },
        {
          "atom_index": 6013,
          "name": "O",
          "element": "O",
          "coord": [
            -2.92930006980896,
            -0.9056000113487244,
            -0.3555000126361847
          ]
        },
        {
          "atom_index": 6014,
          "name": "CB",
          "element": "C",
          "coord": [
            -2.8903000354766846,
            -0.6305000185966492,
            -0.1673000007867813
          ]
        },
        {
          "atom_index": 6015,
          "name": "CG",
          "element": "C",
          "coord": [
            -2.956700086593628,
            -0.49549999833106995,
            -0.17509999871253967
          ]
        },
        {
          "atom_index": 6016,
          "name": "CD",
          "element": "C",
          "coord": [
            -2.871999979019165,
            -0.4027999937534332,
            -0.2621999979019165
          ]
        },
        {
          "atom_index": 6017,
          "name": "CE",
          "element": "C",
          "coord": [
            -2.7867000102996826,
            -0.30799999833106995,
            -0.17880000174045563
          ]
        },
        {
          "atom_index": 6018,
          "name": "NZ",
          "element": "N",
          "coord": [
            -2.85509991645813,
            -0.17409999668598175,
            -0.16349999606609344
          ]
        }
      ]
    },
    {
      "id": "B:376",
      "chain": "B",
      "resseq": 376,
      "icode": "",
      "resname": "SER",
      "hetflag": " ",
      "sasa": 0.0,
      "atoms": [
        {
          "atom_index": 6019,
          "name": "N",
          "element": "N",
          "coord": [
            -2.8089001178741455,
            -0.9176999926567078,
            -0.16140000522136688
          ]
        },
        {
          "atom_index": 6020,
          "name": "CA",
          "element": "C",
          "coord": [
            -2.7090001106262207,
            -1.0166000127792358,
            -0.20309999585151672
          ]
        },
        {
          "atom_index": 6021,
          "name": "C",
          "element": "C",
          "coord": [
            -2.769200086593628,
            -1.1504000425338745,
            -0.23960000276565552
          ]
        },
        {
          "atom_index": 6022,
          "name": "O",
          "element": "O",
          "coord": [
            -2.726799964904785,
            -1.2138999700546265,
            -0.3357999920845032
          ]
        },
        {
          "atom_index": 6023,
          "name": "CB",
          "element": "C",
          "coord": [
            -2.6068999767303467,
            -1.0389000177383423,
            -0.09080000221729279
          ]
        },
        {
          "atom_index": 6024,
          "name": "OG",
          "element": "O",
          "coord": [
            -2.540800094604492,
            -0.9182999730110168,
            -0.0560000017285347
          ]
        }
      ]
    },
    {
      "id": "B:377",
      "chain": "B",
      "resseq": 377,
      "icode": "",
      "resname": "ILE",
      "hetflag": " ",
      "sasa": 0.0,
      "atoms": [
        {
          "atom_index": 6025,
          "name": "N",
          "element": "N",
          "coord": [
            -2.8671998977661133,
            -1.193600058555603,
            -0.16110000014305115
          ]
        },
        {
          "atom_index": 6026,
          "name": "CA",
          "element": "C",
          "coord": [
            -2.934999942779541,
            -1.3219000101089478,
            -0.18400000035762787
          ]
        },
        {
          "atom_index": 6027,
          "name": "C",
          "element": "C",
          "coord": [
            -3.0216000080108643,
            -1.3152999877929688,
            -0.30970001220703125
          ]
        },
        {
          "atom_index": 6028,
          "name": "O",
          "element": "O",
          "coord": [
            -3.0220000743865967,
            -1.4098000526428223,
            -0.38940000534057617
          ]
        },
        {
          "atom_index": 6029,
          "name": "CB",
          "element": "C",
          "coord": [
            -3.0176000595092773,
            -1.3667000532150269,
            -0.059700001031160355
          ]
        },
        {
          "atom_index": 6030,
          "name": "CG1",
          "element": "C",
          "coord": [
            -2.925100088119507,
            -1.4018000364303589,
            0.0568000003695488
          ]
        },
        {
          "atom_index": 6031,
          "name": "CG2",
          "element": "C",
          "coord": [
            -3.1070001125335693,
            -1.4846999645233154,
            -0.09099999815225601
          ]
        },
        {
          "atom_index": 6032,
          "name": "CD1",
          "element": "C",
          "coord": [
            -2.8160998821258545,
            -1.500100016593933,
            0.022299999371170998
          ]
        }
      ]
    },
    {
      "id": "B:378",
      "chain": "B",
      "resseq": 378,
      "icode": "",
      "resname": "GLY",
      "hetflag": " ",
      "sasa": 0.0,
      "atoms": [
        {
          "atom_index": 6033,
          "name": "N",
          "element": "N",
          "coord": [
            -3.091900110244751,
            -1.2029999494552612,
            -0.32739999890327454
          ]
        },
        {
          "atom_index": 6034,
          "name": "CA",
          "element": "C",
          "coord": [
            -3.169800043106079,
            -1.176300048828125,
            -0.44850000739097595
          ]
        },
        {
          "atom_index": 6035,
          "name": "C",
          "element": "C",
          "coord": [
            -3.083899974822998,
            -1.1720000505447388,
            -0.5734999775886536
          ]
        },
        {
          "atom_index": 6036,
          "name": "O",
          "element": "O",
          "coord": [
            -3.113600015640259,
            -1.2379000186920166,
            -0.6728000044822693
          ]
        }
      ]
    },
    {
      "id": "B:379",
      "chain": "B",
      "resseq": 379,
      "icode": "",
      "resname": "ARG",
      "hetflag": " ",
      "sasa": 1.4135444164276123,
      "atoms": [
        {
          "atom_index": 6037,
          "name": "N",
          "element": "N",
          "coord": [
            -2.975800037384033,
            -1.0947999954223633,
            -0.5674999952316284
          ]
        },
        {
          "atom_index": 6038,
          "name": "CA",
          "element": "C",
          "coord": [
            -2.8796000480651855,
            -1.0866999626159668,
            -0.6776000261306763
          ]
        },
        {
          "atom_index": 6039,
          "name": "C",
          "element": "C",
          "coord": [
            -2.8187999725341797,
            -1.222499966621399,
            -0.7148000001907349
          ]
        },
        {
          "atom_index": 6040,
          "name": "O",
          "element": "O",
          "coord": [
            -2.8117001056671143,
            -1.256100058555603,
            -0.832099974155426
          ]
        },
        {
          "atom_index": 6041,
          "name": "CB",
          "element": "C",
          "coord": [
            -2.768199920654297,
            -0.9872999787330627,
            -0.6460000276565552
          ]
        },
        {
          "atom_index": 6042,
          "name": "CG",
          "element": "C",
          "coord": [
            -2.7147998809814453,
            -0.9143000245094299,
            -0.7681000232696533
          ]
        },
        {
          "atom_index": 6043,
          "name": "CD",
          "element": "C",
          "coord": [
            -2.5648000240325928,
            -0.8913000226020813,
            -0.7631000280380249
          ]
        },
        {
          "atom_index": 6044,
          "name": "NE",
          "element": "N",
          "coord": [
            -2.51419997215271,
            -0.8924000263214111,
            -0.6263999938964844
          ]
        },
        {
          "atom_index": 6045,
          "name": "CZ",
          "element": "C",
          "coord": [
            -2.3901000022888184,
            -0.9254000186920166,
            -0.5924999713897705
          ]
        },
        {
          "atom_index": 6046,
          "name": "NH1",
          "element": "N",
          "coord": [
            -2.3543999195098877,
            -0.9243000149726868,
            -0.4641000032424927
          ]
        },
        {
          "atom_index": 6047,
          "name": "NH2",
          "element": "N",
          "coord": [
            -2.3018999099731445,
            -0.9585000276565552,
            -0.6866999864578247
          ]
        }
      ]
    },
    {
      "id": "B:380",
      "chain": "B",
      "resseq": 380,
      "icode": "",
      "resname": "LEU",
      "hetflag": " ",
      "sasa": 0.0,
      "atoms": [
        {
          "atom_index": 6048,
          "name": "N",
          "element": "N",
          "coord": [
            -2.7764999866485596,
            -1.3006000518798828,
            -0.6155999898910522
          ]
        },
        {
          "atom_index": 6049,
          "name": "CA",
          "element": "C",
          "coord": [
            -2.710700035095215,
            -1.4284000396728516,
            -0.6432999968528748
          ]
        },
        {
          "atom_index": 6050,
          "name": "C",
          "element": "C",
          "coord": [
            -2.80649995803833,
            -1.5369000434875488,
            -0.694100022315979
          ]
        },
        {
          "atom_index": 6051,
          "name": "O",
          "element": "O",
          "coord": [
            -2.769700050354004,
            -1.6180000305175781,
            -0.7800999879837036
          ]
        },
        {
          "atom_index": 6052,
          "name": "CB",
          "element": "C",
          "coord": [
            -2.6319000720977783,
            -1.4779000282287598,
            -0.5213000178337097
          ]
        },
        {
          "atom_index": 6053,
          "name": "CG",
          "element": "C",
          "coord": [
            -2.5076000690460205,
            -1.4012999534606934,
            -0.47290000319480896
          ]
        },
        {
          "atom_index": 6054,
          "name": "CD1",
          "element": "C",
          "coord": [
            -2.4600000381469727,
            -1.4591000080108643,
            -0.34049999713897705
          ]
        },
        {
          "atom_index": 6055,
          "name": "CD2",
          "element": "C",
          "coord": [
            -2.3926000595092773,
            -1.3967000246047974,
            -0.5752999782562256
          ]
        }
      ]
    },
    {
      "id": "B:381",
      "chain": "B",
      "resseq": 381,
      "icode": "",
      "resname": "ARG",
      "hetflag": " ",
      "sasa": 0.0,
      "atoms": [
        {
          "atom_index": 6056,
          "name": "N",
          "element": "N",
          "coord": [
            -2.9289000034332275,
            -1.5383000373840332,
            -0.642300009727478
          ]
        },
        {
          "atom_index": 6057,
          "name": "CA",
          "element": "C",
          "coord": [
            -3.0278000831604004,
            -1.6353000402450562,
            -0.6879000067710876
          ]
        },
        {
          "atom_index": 6058,
          "name": "C",
          "element": "C",
          "coord": [
            -3.068000078201294,
            -1.6128000020980835,
            -0.8331000208854675
          ]
        },
        {
          "atom_index": 6059,
          "name": "O",
          "element": "O",
          "coord": [
            -3.119499921798706,
            -1.704300045967102,
            -0.8988999724388123
          ]
        },
        {
          "atom_index": 6060,
          "name": "CB",
          "element": "C",
          "coord": [
            -3.151400089263916,
            -1.6330000162124634,
            -0.5982999801635742
          ]
        },
        {
          "atom_index": 6061,
          "name": "CG",
          "element": "C",
          "coord": [
            -3.124300003051758,
            -1.6958999633789062,
            -0.4636000096797943
          ]
        },
        {
          "atom_index": 6062,
          "name": "CD",
          "element": "C",
          "coord": [
            -3.243000030517578,
            -1.6862000226974487,
            -0.37130001187324524
          ]
        },
        {
          "atom_index": 6063,
          "name": "NE",
          "element": "N",
          "coord": [
            -3.22979998588562,
            -1.779099941253662,
            -0.25949999690055847
          ]
        },
        {
          "atom_index": 6064,
          "name": "CZ",
          "element": "C",
          "coord": [
            -3.3039000034332275,
            -1.773900032043457,
            -0.14949999749660492
          ]
        },
        {
          "atom_index": 6065,
          "name": "NH1",
          "element": "N",
          "coord": [
            -3.3959999084472656,
            -1.6789000034332275,
            -0.13750000298023224
          ]
        },
        {
          "atom_index": 6066,
          "name": "NH2",
          "element": "N",
          "coord": [
            -3.286099910736084,
            -1.8628000020980835,
            -0.052000001072883606
          ]
        }
      ]
    },
    {
      "id": "B:382",
      "chain": "B",
      "resseq": 382,
      "icode": "",
      "resname": "ASP",
      "hetflag": " ",
      "sasa": 3.4052248001098633,
      "atoms": [
        {
          "atom_index": 6067,
          "name": "N",
          "element": "N",
          "coord": [
            -3.0457000732421875,
            -1.4908000230789185,
            -0.882099986076355
          ]
        },
        {
          "atom_index": 6068,
          "name": "CA",
          "element": "C",
          "coord": [
            -3.0703001022338867,
            -1.4573999643325806,
            -1.0226000547409058
          ]
        },
        {
          "atom_index": 6069,
          "name": "C",
          "element": "C",
          "coord": [
            -2.966900110244751,
            -1.5220999717712402,
            -1.1157000064849854
          ]
        },
        {
          "atom_index": 6070,
          "name": "O",
          "element": "O",
          "coord": [
            -2.9753000736236572,
            -1.50600004196167,
            -1.2381999492645264
          ]
        },
        {
          "atom_index": 6071,
          "name": "CB",
          "element": "C",
          "coord": [
            -3.0703999996185303,
            -1.3050999641418457,
            -1.0429999828338623
          ]
        },
        {
          "atom_index": 6072,
          "name": "CG",
          "element": "C",
          "coord": [
            -3.2014000415802,
            -1.2376999855041504,
            -0.998199999332428
          ]
        },
        {
          "atom_index": 6073,
          "name": "OD1",
          "element": "O",
          "coord": [
            -3.299799919128418,
            -1.3073999881744385,
            -0.9623000025749207
          ]
        },
        {
          "atom_index": 6074,
          "name": "OD2",
          "element": "O",
          "coord": [
            -3.2049999237060547,
            -1.1121000051498413,
            -0.9998000264167786
          ]
        }
      ]
    },
    {
      "id": "B:383",
      "chain": "B",
      "resseq": 383,
      "icode": "",
      "resname": "LEU",
      "hetflag": " ",
      "sasa": 3.5014877319335938,
      "atoms": [
        {
          "atom_index": 6075,
          "name": "N",
          "element": "N",
          "coord": [
            -2.8710999488830566,
            -1.5954999923706055,
            -1.0571000576019287
          ]
        },
        {
          "atom_index": 6076,
          "name": "CA",
          "element": "C",
          "coord": [
            -2.7611000537872314,
            -1.6605000495910645,
            -1.1308000087738037
          ]
        },
        {
          "atom_index": 6077,
          "name": "C",
          "element": "C",
          "coord": [
            -2.773200035095215,
            -1.8136999607086182,
            -1.1521999835968018
          ]
        },
        {
          "atom_index": 6078,
          "name": "O",
          "element": "O",
          "coord": [
            -2.7035999298095703,
            -1.8695000410079956,
            -1.2389999628067017
          ]
        },
        {
          "atom_index": 6079,
          "name": "CB",
          "element": "C",
          "coord": [
            -2.6245999336242676,
            -1.623900055885315,
            -1.070199966430664
          ]
        },
        {
          "atom_index": 6080,
          "name": "CG",
          "element": "C",
          "coord": [
            -2.5899999141693115,
            -1.4746999740600586,
            -1.0562000274658203
          ]
        },
        {
          "atom_index": 6081,
          "name": "CD1",
          "element": "C",
          "coord": [
            -2.460599899291992,
            -1.4565000534057617,
            -0.9764999747276306
          ]
        },
        {
          "atom_index": 6082,
          "name": "CD2",
          "element": "C",
          "coord": [
            -2.581899881362915,
            -1.4026000499725342,
            -1.19159996509552
          ]
        }
      ]
    },
    {
      "id": "B:384",
      "chain": "B",
      "resseq": 384,
      "icode": "",
      "resname": "SER",
      "hetflag": " ",
      "sasa": 0.0,
      "atoms": [
        {
          "atom_index": 6083,
          "name": "N",
          "element": "N",
          "coord": [
            -2.861599922180176,
            -1.8802000284194946,
            -1.0765000581741333
          ]
        },
        {
          "atom_index": 6084,
          "name": "CA",
          "element": "C",
          "coord": [
            -2.8912999629974365,
            -2.0230000019073486,
            -1.0983999967575073
          ]
        },
        {
          "atom_index": 6085,
          "name": "C",
          "element": "C",
          "coord": [
            -3.0297000408172607,
            -2.047300100326538,
            -1.1598000526428223
          ]
        },
        {
          "atom_index": 6086,
          "name": "O",
          "element": "O",
          "coord": [
            -3.1275999546051025,
            -1.9831000566482544,
            -1.118899941444397
          ]
        },
        {
          "atom_index": 6087,
          "name": "CB",
          "element": "C",
          "coord": [
            -2.88100004196167,
            -2.102099895477295,
            -0.9678000211715698
          ]
        },
        {
          "atom_index": 6088,
          "name": "OG",
          "element": "O",
          "coord": [
            -2.8914999961853027,
            -2.2414000034332275,
            -0.9934999942779541
          ]
        }
      ]
    },
    {
      "id": "B:385",
      "chain": "B",
      "resseq": 385,
      "icode": "",
      "resname": "PRO",
      "hetflag": " ",
      "sasa": 5.19473934173584,
      "atoms": [
        {
          "atom_index": 6089,
          "name": "N",
          "element": "N",
          "coord": [
            -3.0392000675201416,
            -2.1405999660491943,
            -1.2574000358581543
          ]
        },
        {
          "atom_index": 6090,
          "name": "CA",
          "element": "C",
          "coord": [
            -3.1730000972747803,
            -2.1830999851226807,
            -1.3021999597549438
          ]
        },
        {
          "atom_index": 6091,
          "name": "C",
          "element": "C",
          "coord": [
            -3.2458999156951904,
            -2.2651000022888184,
            -1.195099949836731
          ]
        },
        {
          "atom_index": 6092,
          "name": "O",
          "element": "O",
          "coord": [
            -3.368499994277954,
            -2.2702999114990234,
            -1.1948000192642212
          ]
        },
        {
          "atom_index": 6093,
          "name": "CB",
          "element": "C",
          "coord": [
            -3.1452999114990234,
            -2.2674999237060547,
            -1.4283000230789185
          ]
        },
        {
          "atom_index": 6094,
          "name": "CG",
          "element": "C",
          "coord": [
            -3.00219988822937,
            -2.3073999881744385,
            -1.4199999570846558
          ]
        },
        {
          "atom_index": 6095,
          "name": "CD",
          "element": "C",
          "coord": [
            -2.9305999279022217,
            -2.207900047302246,
            -1.3315999507904053
          ]
        }
      ]
    },
    {
      "id": "B:386",
      "chain": "B",
      "resseq": 386,
      "icode": "",
      "resname": "LEU",
      "hetflag": " ",
      "sasa": 0.935698390007019,
      "atoms": [
        {
          "atom_index": 6096,
          "name": "N",
          "element": "N",
          "coord": [
            -3.1700000762939453,
            -2.32669997215271,
            -1.1047999858856201
          ]
        },
        {
          "atom_index": 6097,
          "name": "CA",
          "element": "C",
          "coord": [
            -3.225399971008301,
            -2.3998000621795654,
            -0.9905999898910522
          ]
        },
        {
          "atom_index": 6098,
          "name": "C",
          "element": "C",
          "coord": [
            -3.324199914932251,
            -2.3166000843048096,
            -0.9071999788284302
          ]
        },
        {
          "atom_index": 6099,
          "name": "O",
          "element": "O",
          "coord": [
            -3.4231998920440674,
            -2.370300054550171,
            -0.8575000166893005
          ]
        },
        {
          "atom_index": 6100,
          "name": "CB",
          "element": "C",
          "coord": [
            -3.1119000911712646,
            -2.450000047683716,
            -0.900600016117096
          ]
        },
        {
          "atom_index": 6101,
          "name": "CG",
          "element": "C",
          "coord": [
            -3.1340999603271484,
            -2.5820999145507812,
            -0.8266000151634216
          ]
        },
        {
          "atom_index": 6102,
          "name": "CD1",
          "element": "C",
          "coord": [
            -3.1322999000549316,
            -2.7019999027252197,
            -0.9259999990463257
          ]
        },
        {
          "atom_index": 6103,
          "name": "CD2",
          "element": "C",
          "coord": [
            -3.0283000469207764,
            -2.595900058746338,
            -0.7175999879837036
          ]
        }
      ]
    },
    {
      "id": "B:387",
      "chain": "B",
      "resseq": 387,
      "icode": "",
      "resname": "TRP",
      "hetflag": " ",
      "sasa": 0.0,
      "atoms": [
        {
          "atom_index": 6104,
          "name": "N",
          "element": "N",
          "coord": [
            -3.2962000370025635,
            -2.1867001056671143,
            -0.8910999894142151
          ]
        },
        {
          "atom_index": 6105,
          "name": "CA",
          "element": "C",
          "coord": [
            -3.3917999267578125,
            -2.0938000679016113,
            -0.830299973487854
          ]
        },
        {
          "atom_index": 6106,
          "name": "C",
          "element": "C",
          "coord": [
            -3.5208001136779785,
            -2.0815000534057617,
            -0.9132000207901001
          ]
        },
        {
          "atom_index": 6107,
          "name": "O",
          "element": "O",
          "coord": [
            -3.630000114440918,
            -2.0906999111175537,
            -0.8568999767303467
          ]
        },
        {
          "atom_index": 6108,
          "name": "CB",
          "element": "C",
          "coord": [
            -3.3287999629974365,
            -1.9565000534057617,
            -0.8019000291824341
          ]
        },
        {
          "atom_index": 6109,
          "name": "CG",
          "element": "C",
          "coord": [
            -3.4240000247955322,
            -1.8558000326156616,
            -0.73580002784729
          ]
        },
        {
          "atom_index": 6110,
          "name": "CD1",
          "element": "C",
          "coord": [
            -3.46589994430542,
            -1.7364000082015991,
            -0.7883999943733215
          ]
        },
        {
          "atom_index": 6111,
          "name": "CD2",
          "element": "C",
          "coord": [
            -3.489000082015991,
            -1.8669999837875366,
            -0.6069999933242798
          ]
        },
        {
          "atom_index": 6112,
          "name": "NE1",
          "element": "N",
          "coord": [
            -3.551300048828125,
            -1.672700047492981,
            -0.7010999917984009
          ]
        },
        {
          "atom_index": 6113,
          "name": "CE2",
          "element": "C",
          "coord": [
            -3.5676000118255615,
            -1.7502000331878662,
            -0.5893999934196472
          ]
        },
        {
          "atom_index": 6114,
          "name": "CE3",
          "element": "C",
          "coord": [
            -3.487799882888794,
            -1.9638999700546265,
            -0.5047000050544739
          ]
        },
        {
          "atom_index": 6115,
          "name": "CZ2",
          "element": "C",
          "coord": [
            -3.6445999145507812,
            -1.7273000478744507,
            -0.47360000014305115
          ]
        },
        {
          "atom_index": 6116,
          "name": "CZ3",
          "element": "C",
          "coord": [
            -3.5648999214172363,
            -1.9407000541687012,
            -0.3887999951839447
          ]
        },
        {
          "atom_index": 6117,
          "name": "CH2",
          "element": "C",
          "coord": [
            -3.642199993133545,
            -1.8235000371932983,
            -0.3752000033855438
          ]
        }
      ]
    },
    {
      "id": "B:388",
      "chain": "B",
      "resseq": 388,
      "icode": "",
      "resname": "GLU",
      "hetflag": " ",
      "sasa": 1.2906184196472168,
      "atoms": [
        {
          "atom_index": 6118,
          "name": "N",
          "element": "N",
          "coord": [
            -3.509399890899658,
            -2.061800003051758,
            -1.0448999404907227
          ]
        },
        {
          "atom_index": 6119,
          "name": "CA",
          "element": "C",
          "coord": [
            -3.6270999908447266,
            -2.070499897003174,
            -1.1339000463485718
          ]
        },
        {
          "atom_index": 6120,
          "name": "C",
          "element": "C",
          "coord": [
            -3.6902999877929688,
            -2.2116000652313232,
            -1.131100058555603
          ]
        },
        {
          "atom_index": 6121,
          "name": "O",
          "element": "O",
          "coord": [
            -3.8129000663757324,
            -2.2260000705718994,
            -1.1298999786376953
          ]
        },
        {
          "atom_index": 6122,
          "name": "CB",
          "element": "C",
          "coord": [
            -3.591200113296509,
            -2.0295000076293945,
            -1.277899980545044
          ]
        }
      ]
    },
    {
      "id": "B:389",
      "chain": "B",
      "resseq": 389,
      "icode": "",
      "resname": "MET",
      "hetflag": " ",
      "sasa": 0.22585824131965637,
      "atoms": [
        {
          "atom_index": 6123,
          "name": "N",
          "element": "N",
          "coord": [
            -3.6041998863220215,
            -2.313800096511841,
            -1.1282000541687012
          ]
        },
        {
          "atom_index": 6124,
          "name": "CA",
          "element": "C",
          "coord": [
            -3.6440999507904053,
            -2.4544999599456787,
            -1.1161999702453613
          ]
        },
        {
          "atom_index": 6125,
          "name": "C",
          "element": "C",
          "coord": [
            -3.6805999279022217,
            -2.493499994277954,
            -0.9718000292778015
          ]
        },
        {
          "atom_index": 6126,
          "name": "O",
          "element": "O",
          "coord": [
            -3.7155001163482666,
            -2.609100103378296,
            -0.9452999830245972
          ]
        },
        {
          "atom_index": 6127,
          "name": "CB",
          "element": "C",
          "coord": [
            -3.53439998626709,
            -2.547300100326538,
            -1.1714999675750732
          ]
        }
      ]
    },
    {
      "id": "B:390",
      "chain": "B",
      "resseq": 390,
      "icode": "",
      "resname": "TYR",
      "hetflag": " ",
      "sasa": 0.5044777393341064,
      "atoms": [
        {
          "atom_index": 6128,
          "name": "N",
          "element": "N",
          "coord": [
            -3.6700000762939453,
            -2.398400068283081,
            -0.8788999915122986
          ]
        },
        {
          "atom_index": 6129,
          "name": "CA",
          "element": "C",
          "coord": [
            -3.740799903869629,
            -2.4079999923706055,
            -0.7508000135421753
          ]
        },
        {
          "atom_index": 6130,
          "name": "C",
          "element": "C",
          "coord": [
            -3.8784000873565674,
            -2.340399980545044,
            -0.7652000188827515
          ]
        },
        {
          "atom_index": 6131,
          "name": "O",
          "element": "O",
          "coord": [
            -3.9791998863220215,
            -2.3945999145507812,
            -0.7195000052452087
          ]
        },
        {
          "atom_index": 6132,
          "name": "CB",
          "element": "C",
          "coord": [
            -3.659899950027466,
            -2.3494999408721924,
            -0.631600022315979
          ]
        },
        {
          "atom_index": 6133,
          "name": "CG",
          "element": "C",
          "coord": [
            -3.74780011177063,
            -2.30679988861084,
            -0.5149999856948853
          ]
        },
        {
          "atom_index": 6134,
          "name": "CD1",
          "element": "C",
          "coord": [
            -3.8117001056671143,
            -2.401599884033203,
            -0.4343999922275543
          ]
        },
        {
          "atom_index": 6135,
          "name": "CD2",
          "element": "C",
          "coord": [
            -3.770400047302246,
            -2.1719000339508057,
            -0.4887000024318695
          ]
        },
        {
          "atom_index": 6136,
          "name": "CE1",
          "element": "C",
          "coord": [
            -3.8945999145507812,
            -2.3626999855041504,
            -0.33009999990463257
          ]
        },
        {
          "atom_index": 6137,
          "name": "CE2",
          "element": "C",
          "coord": [
            -3.85260009765625,
            -2.131700038909912,
            -0.384799987077713
          ]
        },
        {
          "atom_index": 6138,
          "name": "CZ",
          "element": "C",
          "coord": [
            -3.914900064468384,
            -2.2272000312805176,
            -0.3059000074863434
          ]
        },
        {
          "atom_index": 6139,
          "name": "OH",
          "element": "O",
          "coord": [
            -3.9965999126434326,
            -2.187000036239624,
            -0.20229999721050262
          ]
        }
      ]
    },
    {
      "id": "B:391",
      "chain": "B",
      "resseq": 391,
      "icode": "",
      "resname": "LYS",
      "hetflag": " ",
      "sasa": 4.121908664703369,
      "atoms": [
        {
          "atom_index": 6140,
          "name": "N",
          "element": "N",
          "coord": [
            -3.8821001052856445,
            -2.2237000465393066,
            -0.8295999765396118
          ]
        },
        {
          "atom_index": 6141,
          "name": "CA",
          "element": "C",
          "coord": [
            -4.007400035858154,
            -2.149399995803833,
            -0.8493000268936157
          ]
        },
        {
          "atom_index": 6142,
          "name": "C",
          "element": "C",
          "coord": [
            -4.100599765777588,
            -2.214900016784668,
            -0.9538000226020813
          ]
        },
        {
          "atom_index": 6143,
          "name": "O",
          "element": "O",
          "coord": [
            -4.192999839782715,
            -2.1503000259399414,
            -1.0055999755859375
          ]
        },
        {
          "atom_index": 6144,
          "name": "CB",
          "element": "C",
          "coord": [
            -3.980799913406372,
            -2.0013999938964844,
            -0.8823999762535095
          ]
        },
        {
          "atom_index": 6145,
          "name": "CG",
          "element": "C",
          "coord": [
            -3.924099922180176,
            -1.9191999435424805,
            -0.7659000158309937
          ]
        },
        {
          "atom_index": 6146,
          "name": "CD",
          "element": "C",
          "coord": [
            -3.950500011444092,
            -1.7695000171661377,
            -0.7836999893188477
          ]
        },
        {
          "atom_index": 6147,
          "name": "CE",
          "element": "C",
          "coord": [
            -4.077400207519531,
            -1.7247999906539917,
            -0.7106999754905701
          ]
        },
        {
          "atom_index": 6148,
          "name": "NZ",
          "element": "N",
          "coord": [
            -4.0605998039245605,
            -1.7252999544143677,
            -0.5616000294685364
          ]
        }
      ]
    },
    {
      "id": "B:392",
      "chain": "B",
      "resseq": 392,
      "icode": "",
      "resname": "GLN",
      "hetflag": " ",
      "sasa": 6.002645015716553,
      "atoms": [
        {
          "atom_index": 6149,
          "name": "N",
          "element": "N",
          "coord": [
            -4.072700023651123,
            -2.3422000408172607,
            -0.9847000241279602
          ]
        },
        {
          "atom_index": 6150,
          "name": "CA",
          "element": "C",
          "coord": [
            -4.167399883270264,
            -2.4347000122070312,
            -1.049299955368042
          ]
        },
        {
          "atom_index": 6151,
          "name": "C",
          "element": "C",
          "coord": [
            -4.1880998611450195,
            -2.5576999187469482,
            -0.9567000269889832
          ]
        },
        {
          "atom_index": 6152,
          "name": "O",
          "element": "O",
          "coord": [
            -4.27400016784668,
            -2.5541000366210938,
            -0.8679999709129333
          ]
        },
        {
          "atom_index": 6153,
          "name": "CB",
          "element": "C",
          "coord": [
            -4.120299816131592,
            -2.4746999740600586,
            -1.190500020980835
          ]
        }
      ]
    },
    {
      "id": "B:393",
      "chain": "B",
      "resseq": 393,
      "icode": "",
      "resname": "GLY",
      "hetflag": " ",
      "sasa": 7.087165355682373,
      "atoms": [
        {
          "atom_index": 6154,
          "name": "N",
          "element": "N",
          "coord": [
            -4.10890007019043,
            -2.664099931716919,
            -0.974399983882904
          ]
        },
        {
          "atom_index": 6155,
          "name": "CA",
          "element": "C",
          "coord": [
            -4.12060022354126,
            -2.7832999229431152,
            -0.8894000053405762
          ]
        },
        {
          "atom_index": 6156,
          "name": "C",
          "element": "C",
          "coord": [
            -4.012800216674805,
            -2.88700008392334,
            -0.9153000116348267
          ]
        },
        {
          "atom_index": 6157,
          "name": "O",
          "element": "O",
          "coord": [
            -3.964600086212158,
            -2.9005000591278076,
            -1.028499960899353
          ]
        }
      ]
    },
    {
      "id": "B:764",
      "chain": "B",
      "resseq": 764,
      "icode": "",
      "resname": "PLP",
      "hetflag": " ",
      "sasa": 0.0,
      "atoms": [
        {
          "atom_index": 6158,
          "name": "N1",
          "element": "N",
          "coord": [
            -1.399399995803833,
            -2.4333999156951904,
            2.2614998817443848
          ]
        },
        {
          "atom_index": 6159,
          "name": "C2",
          "element": "C",
          "coord": [
            -1.4909000396728516,
            -2.344099998474121,
            2.205899953842163
          ]
        },
        {
          "atom_index": 6160,
          "name": "C2A",
          "element": "C",
          "coord": [
            -1.6383999586105347,
            -2.365499973297119,
            2.2258999347686768
          ]
        },
        {
          "atom_index": 6161,
          "name": "C3",
          "element": "C",
          "coord": [
            -1.444700002670288,
            -2.2332000732421875,
            2.1324000358581543
          ]
        },
        {
          "atom_index": 6162,
          "name": "O3",
          "element": "O",
          "coord": [
            -1.5321999788284302,
            -2.1440999507904053,
            2.076200008392334
          ]
        },
        {
          "atom_index": 6163,
          "name": "C4",
          "element": "C",
          "coord": [
            -1.307800054550171,
            -2.2100000381469727,
            2.114300012588501
          ]
        },
        {
          "atom_index": 6164,
          "name": "C4A",
          "element": "C",
          "coord": [
            -1.2657999992370605,
            -2.0715999603271484,
            2.0680999755859375
          ]
        },
        {
          "atom_index": 6165,
          "name": "C5",
          "element": "C",
          "coord": [
            -1.2164000272750854,
            -2.301800012588501,
            2.1703999042510986
          ]
        },
        {
          "atom_index": 6166,
          "name": "C6",
          "element": "C",
          "coord": [
            -1.263200044631958,
            -2.412899971008301,
            2.2430999279022217
          ]
        },
        {
          "atom_index": 6167,
          "name": "C5A",
          "element": "C",
          "coord": [
            -1.0663000345230103,
            -2.277899980545044,
            2.160599946975708
          ]
        },
        {
          "atom_index": 6168,
          "name": "O4P",
          "element": "O",
          "coord": [
            -1.0303000211715698,
            -2.1730000972747803,
            2.2493999004364014
          ]
        },
        {
          "atom_index": 6169,
          "name": "P",
          "element": "P",
          "coord": [
            -0.8815000057220459,
            -2.1085000038146973,
            2.2520999908447266
          ]
        },
        {
          "atom_index": 6170,
          "name": "O1P",
          "element": "O",
          "coord": [
            -0.8654999732971191,
            -2.031100034713745,
            2.3833999633789062
          ]
        },
        {
          "atom_index": 6171,
          "name": "O2P",
          "element": "O",
          "coord": [
            -0.8733000159263611,
            -2.0139999389648438,
            2.13700008392334
          ]
        },
        {
          "atom_index": 6172,
          "name": "O3P",
          "element": "O",
          "coord": [
            -0.77920001745224,
            -2.2184998989105225,
            2.227799892425537
          ]
        }
      ]
    }
  ],
  "overlaps": {
    "A:1": [
      "A:10",
      "A:100",
      "A:101",
      "A:102",
      "A:103",
      "A:104",
      "A:105",
      "A:106",
      "A:107",
      "A:108",
      "A:109",
      "A:11",
      "A:110",
      "A:111",
      "A:112",
      "A:113",
      "A:114",
      "A:115",
      "A:116",
      "A:117",
      "A:118",
      "A:119",
      "A:12",
      "A:120",
      "A:121",
      "A:122",
      "A:123",
      "A:124",
      "A:125",
      "A:126",
      "A:127",
      "A:128",
      "A:129",
      "A:13",
      "A:130",
      "A:131",
      "A:132",
      "A:133",
      "A:134",
      "A:135",
      "A:136",
      "A:137",
      "A:138",
      "A:139",
      "A:14",
      "A:140",
      "A:141",
      "A:142",
      "A:143",
      "A:144",
      "A:145",
      "A:146",
      "A:147",
      "A:148",
      "A:149",
      "A:15",
      "A:150",
      "A:151",
      "A:152",
      "A:153",
      "A:154",
      "A:155",
      "A:156",
      "A:157",
      "A:158",
      "A:159",
      "A:16",
      "A:160",
      "A:161",
      "A:162",
      "A:163",
      "A:164",
      "A:165",
      "A:166",
      "A:167",
      "A:168",
      "A:169",
      "A:17",
      "A:170",
      "A:171",
      "A:172",
      "A:173",
      "A:174",
      "A:175",
      "A:176",
      "A:177",
      "A:178",
      "A:179",
      "A:18",
      "A:180",
      "A:181",
      "A:182",
      "A:183",
      "A:184",
      "A:185",
      "A:186",
      "A:187",
      "A:188",
      "A:189",
      "A:19",
      "A:190",
      "A:191",
      "A:192",
      "A:193",
      "A:194",
      "A:195",
      "A:196",
      "A:197",
      "A:198",
      "A:199",
      "A:2",
      "A:20",
      "A:200",
      "A:201",
      "A:202",
      "A:203",
      "A:204",
      "A:205",
      "A:206",
      "A:207",
      "A:208",
      "A:209",
      "A:21",
      "A:210",
      "A:211",
      "A:212",
      "A:213",
      "A:214",
      "A:215",
      "A:216",
      "A:217",
      "A:218",
      "A:219",
      "A:22",
      "A:220",
      "A:221",
      "A:222",
      "A:223",
      "A:224",
      "A:225",
      "A:226",
      "A:227",
      "A:228",
      "A:229",
      "A:23",
      "A:230",
      "A:231",
      "A:232",
      "A:233",
      "A:234",
      "A:235",
      "A:236",
      "A:237",
      "A:238",
      "A:239",
      "A:24",
      "A:240",
      "A:241",
      "A:242",
      "A:243",
      "A:244",
      "A:245",
      "A:246",
      "A:247",
      "A:248",
      "A:249",
      "A:25",
      "A:250",
      "A:251",
      "A:252",
      "A:253",
      "A:254",
      "A:255",
      "A:256",
      "A:257",
      "A:258",
      "A:259",
      "A:26",
      "A:260",
      "A:261",
      "A:262",
      "A:263",
      "A:264",
      "A:265",
      "A:266",
      "A:267",
      "A:268",
      "A:269",
      "A:27",
      "A:270",
      "A:271",
      "A:272",
      "A:273",
      "A:274",
      "A:275",
      "A:276",
      "A:277",
      "A:278",
      "A:279",
      "A:28",
      "A:280",
      "A:281",
      "A:282",
      "A:283",
      "A:284",
      "A:285",
      "A:286",
      "A:287",
      "A:288",
      "A:289",
      "A:29",
      "A:290",
      "A:291",
      "A:292",
      "A:293",
      "A:294",
      "A:295",
      "A:296",
      "A:297",
      "A:298",
      "A:299",
      "A:3",
      "A:30",
      "A:300",
      "A:301",
      "A:302",
      "A:303",
      "A:304",
      "A:305",
      "A:306",
      "A:307",
      "A:308",
      "A:309",
      "A:31",
      "A:310",
      "A:311",
      "A:312",
      "A:313",
      "A:314",
      "A:315",
      "A:316",
      "A:317",
      "A:318",
      "A:319",
      "A:32",
      "A:320",
      "A:321",
      "A:322",
      "A:323",
      "A:324",
      "A:325",
      "A:326",
      "A:327",
      "A:33",
      "A:333",
      "A:334",
      "A:335",
      "A:336",
      "A:337",
      "A:338",
      "A:339",
      "A:34",
      "A:340",
      "A:341",
      "A:342",
      "A:343",
      "A:344",
      "A:345",
      "A:346",
      "A:347",
      "A:348",
      "A:349",
      "A:35",
      "A:350",
      "A:351",
      "A:352",
      "A:353",
      "A:354",
      "A:355",
      "A:356",
      "A:357",
      "A:358",
      "A:359",
      "A:36",
      "A:360",
      "A:361",
      "A:362",
      "A:363",
      "A:364",
      "A:365",
      "A:366",
      "A:367",
      "A:368",
      "A:369",
      "A:37",
      "A:370",
      "A:371",
      "A:372",
      "A:373",
      "A:374",
      "A:375",
      "A:376",
      "A:377",
      "A:378",
      "A:379",
      "A:38",
      "A:380",
      "A:381",
      "A:382",
      "A:383",
      "A:384",
      "A:385",
      "A:386",
      "A:387",
      "A:388",
      "A:389",
      "A:39",
      "A:390",
      "A:391",
      "A:392",
      "A:393",
      "A:394",
      "A:395",
      "A:396",
      "A:397",
      "A:398",
      "A:4",
      "A:40",
      "A:41",
      "A:42",
      "A:43",
      "A:44",
      "A:45",
      "A:46",
      "A:47",
      "A:48",
      "A:49",
      "A:5",
      "A:50",
      "A:51",
      "A:52",
      "A:53",
      "A:54",
      "A:55",
      "A:56",
      "A:57",
      "A:58",
      "A:59",
      "A:6",
      "A:60",
      "A:61",
      "A:62",
      "A:63",
      "A:64",
      "A:65",
      "A:66",
      "A:67",
      "A:68",
      "A:69",
      "A:7",
      "A:70",
      "A:71",
      "A:72",
      "A:73",
      "A:74",
      "A:75",
      "A:76",
      "A:764",
      "A:77",
      "A:78",
      "A:79",
      "A:8",
      "A:80",
      "A:81",
      "A:82",
      "A:83",
      "A:84",
      "A:85",
      "A:86",
      "A:87",
      "A:88",
      "A:89",
      "A:9",
      "A:90",
      "A:91",
      "A:92",
      "A:93",
      "A:94",
      "A:95",
      "A:96",
      "A:97",
      "A:98",
      "A:99",
      "B:-1",
      "B:-2",
      "B:-3",
      "B:-4",
      "B:-5",
      "B:0",
      "B:1",
      "B:10",
      "B:100",
      "B:101",
      "B:102",
      "B:103",
      "B:104",
      "B:105",
      "B:106",
      "B:107",
      "B:108",
      "B:109",
      "B:11",
      "B:110",
      "B:111",
      "B:112",
      "B:113",
      "B:114",
      "B:115",
      "B:116",
      "B:117",
      "B:118",
      "B:119",
      "B:12",
      "B:120",
      "B:121",
      "B:122",
      "B:123",
      "B:124",
      "B:125",
      "B:126",
      "B:127",
      "B:128",
      "B:129",
      "B:13",
      "B:130",
      "B:131",
      "B:132",
      "B:133",
      "B:134",
      "B:135",
      "B:136",
      "B:137",
      "B:138",
      "B:139",
      "B:14",
      "B:140",
      "B:141",
      "B:142",
      "B:143",
      "B:144",
      "B:145",
      "B:146",
      "B:147",
      "B:148",
      "B:149",
      "B:15",
      "B:150",
      "B:151",
      "B:152",
      "B:153",
      "B:154",
      "B:155",
      "B:156",
      "B:157",
      "B:158",
      "B:159",
      "B:16",
      "B:160",
      "B:161",
      "B:162",
      "B:163",
      "B:164",
      "B:165",
      "B:166",
      "B:167",
      "B:168",
      "B:169",
      "B:17",
      "B:170",
      "B:171",
      "B:172",
      "B:173",
      "B:174",
      "B:175",
      "B:176",
      "B:177",
      "B:178",
      "B:179",
      "B:18",
      "B:180",
      "B:181",
      "B:182",
      "B:183",
      "B:184",
      "B:185",
      "B:186",
      "B:187",
      "B:188",
      "B:189",
      "B:19",
      "B:190",
      "B:191",
      "B:192",
      "B:193",
      "B:194",
      "B:195",
      "B:196",
      "B:197",
      "B:198",
      "B:199",
      "B:2",
      "B:20",
      "B:200",
      "B:201",
      "B:202",
      "B:203",
      "B:204",
      "B:205",
      "B:206",
      "B:207",
      "B:208",
      "B:209",
      "B:21",
      "B:210",
      "B:211",
      "B:212",
      "B:213",
      "B:214",
      "B:215",
      "B:216",
      "B:217",
      "B:218",
      "B:219",
      "B:22",
      "B:220",
      "B:221",
      "B:222",
      "B:223",
      "B:224",
      "B:225",
      "B:226",
      "B:227",
      "B:228",
      "B:229",
      "B:23",
      "B:230",
      "B:231",
      "B:232",
      "B:233",
      "B:234",
      "B:235",
      "B:236",
      "B:237",
      "B:238",
      "B:239",
      "B:24",
      "B:240",
      "B:241",
      "B:242",
      "B:243",
      "B:244",
      "B:245",
      "B:246",
      "B:247",
      "B:248",
      "B:249",
      "B:25",
      "B:250",
      "B:251",
      "B:252",
      "B:253",
      "B:254",
      "B:255",
      "B:256",
      "B:257",
      "B:258",
      "B:259",
      "B:26",
      "B:260",
      "B:261",
      "B:262",
      "B:263",
      "B:264",
      "B:265",
      "B:266",
      "B:267",
      "B:268",
      "B:269",
      "B:27",
      "B:270",
      "B:271",
      "B:272",
      "B:273",
      "B:274",
      "B:275",
      "B:276",
      "B:277",
      "B:278",
      "B:279",
      "B:28",
      "B:280",
      "B:281",
      "B:282",
      "B:283",
      "B:284",
      "B:285",
      "B:286",
      "B:287",
      "B:288",
      "B:289",
      "B:29",
      "B:290",
      "B:291",
      "B:292",
      "B:293",
      "B:294",
      "B:295",
      "B:296",
      "B:297",
      "B:298",
      "B:299",
      "B:3",
      "B:30",
      "B:300",
      "B:301",
      "B:302",
      "B:303",
      "B:304",
      "B:305",
      "B:306",
      "B:307",
      "B:308",
      "B:309",
      "B:31",
      "B:310",
      "B:311",
      "B:312",
      "B:313",
      "B:314",
      "B:315",
      "B:316",
      "B:317",
      "B:318",
      "B:319",
      "B:32",
      "B:320",
      "B:321",
      "B:322",
      "B:323",
      "B:324",
      "B:325",
      "B:326",
      "B:327",
      "B:33",
      "B:333",
      "B:334",
      "B:335",
      "B:336",
      "B:337",
      "B:338",
      "B:339",
      "B:34",
      "B:340",
      "B:341",
      "B:342",
      "B:343",
      "B:344",
      "B:345",
      "B:346",
      "B:347",
      "B:348",
      "B:349",
      "B:35",
      "B:350",
      "B:351",
      "B:352",
      "B:353",
      "B:354",
      "B:355",
      "B:356",
      "B:357",
      "B:358",
      "B:359",
      "B:36",
      "B:360",
      "B:361",
      "B:362",
      "B:363",
      "B:364",
      "B:365",
      "B:366",
      "B:367",
      "B:368",
      "B:369",
      "B:37",
      "B:370",
      "B:371",
      "B:372",
      "B:373",
      "B:374",
      "B:375",
      "B:376",
      "B:377",
      "B:378",
      "B:379",
      "B:38",
      "B:380",
      "B:381",
      "B:382",
      "B:383",
      "B:384",
      "B:385",
      "B:386",
      "B:387",
      "B:388",
      "B:389",
      "B:39",
      "B:390",
      "B:391",
      "B:392",
      "B:393",
      "B:4",
      "B:40",
      "B:41",
      "B:42",
      "B:43",
      "B:44",
      "B:45",
      "B:46",
      "B:47",
      "B:48",
      "B:49",
      "B:5",
      "B:50",
      "B:51",
      "B:52",
      "B:53",
      "B:54",
      "B:55",
      "B:56",
      "B:57",
      "B:58",
      "B:59",
      "B:6",
      "B:60",
      "B:61",
      "B:62",
      "B:63",
      "B:64",
      "B:65",
      "B:66",
      "B:67",
      "B:68",
      "B:69",
      "B:7",
      "B:70",
      "B:71",
      "B:72",
      "B:73",
      "B:74",
      "B:75",
      "B:76",
      "B:764",
      "B:77",
      "B:78",
      "B:79",
      "B:8",
      "B:80",
      "B:81",
      "B:82",
      "B:83",
      "B:84",
      "B:85",
      "B:86",
      "B:87",
      "B:88",
      "B:89",
      "B:9",
      "B:90",
      "B:91",
      "B:92",
      "B:93",
      "B:94",
      "B:95",
      "B:96",
      "B:97",
      "B:98",
      "B:99"
    ],
    "A:2": [
      "A:1",
      "A:10",
      "A:100",
      "A:101",
      "A:102",
      "A:103",
      "A:104",
      "A:105",
      "A:106",
      "A:107",
      "A:108",
      "A:109",
      "A:11",
      "A:110",
      "A:111",
      "A:112",
      "A:113",
      "A:114",
      "A:115",
      "A:116",
      "A:117",
      "A:118",
      "A:119",
      "A:12",
      "A:120",
      "A:121",
      "A:122",
      "A:123",
      "A:124",
      "A:125",
      "A:126",
      "A:127",
      "A:128",
      "A:129",
      "A:13",
      "A:130",
      "A:131",
      "A:132",
      "A:133",
      "A:134",
      "A:135",
      "A:136",
      "A:137",
      "A:138",
      "A:139",
      "A:14",
      "A:140",
      "A:141",
      "A:142",
      "A:143",
      "A:144",
      "A:145",
      "A:146",
      "A:147",
      "A:148",
      "A:149",
      "A:15",
      "A:150",
      "A:151",
      "A:152",
      "A:153",
      "A:154",
      "A:155",
      "A:156",
      "A:157",
      "A:158",
      "A:159",
      "A:16",
      "A:160",
      "A:161",
      "A:162",
      "A:163",
      "A:164",
      "A:165",
      "A:166",
      "A:167",
      "A:168",
      "A:169",
      "A:17",
      "A:170",
      "A:171",
      "A:172",
      "A:173",
      "A:174",
      "A:175",
      "A:176",
      "A:177",
      "A:178",
      "A:179",
      "A:18",
      "A:180",
      "A:181",
      "A:182",
      "A:183",
      "A:184",
      "A:185",
      "A:186",
      "A:187",
      "A:188",
      "A:189",
      "A:19",
      "A:190",
      "A:191",
      "A:192",
      "A:193",
      "A:194",
      "A:195",
      "A:196",
      "A:197",
      "A:198",
      "A:199",
      "A:20",
      "A:200",
      "A:201",
      "A:202",
      "A:203",
      "A:204",
      "A:205",
      "A:206",
      "A:207",
      "A:208",
      "A:209",
      "A:21",
      "A:210",
      "A:211",
      "A:212",
      "A:213",
      "A:214",
      "A:215",
      "A:216",
      "A:217",
      "A:218",
      "A:219",
      "A:22",
      "A:220",
      "A:221",
      "A:222",
      "A:223",
      "A:224",
      "A:225",
      "A:226",
      "A:227",
      "A:228",
      "A:229",
      "A:23",
      "A:230",
      "A:231",
      "A:232",
      "A:233",
      "A:234",
      "A:235",
      "A:236",
      "A:237",
      "A:238",
      "A:239",
      "A:24",
      "A:240",
      "A:241",
      "A:242",
      "A:243",
      "A:244",
      "A:245",
      "A:246",
      "A:247",
      "A:248",
      "A:249",
      "A:25",
      "A:250",
      "A:251",
      "A:252",
      "A:253",
      "A:254",
      "A:255",
      "A:256",
      "A:257",
      "A:258",
      "A:259",
      "A:26",
      "A:260",
      "A:261",
      "A:262",
      "A:263",
      "A:264",
      "A:265",
      "A:266",
      "A:267",
      "A:268",
      "A:269",
      "A:27",
      "A:270",
      "A:271",
      "A:272",
      "A:273",
      "A:274",
      "A:275",
      "A:276",
      "A:277",
      "A:278",
      "A:279",
      "A:28",
      "A:280",
      "A:281",
      "A:282",
      "A:283",
      "A:284",
      "A:285",
      "A:286",
      "A:287",
      "A:288",
      "A:289",
      "A:29",
      "A:290",
      "A:291",
      "A:292",
      "A:293",
      "A:294",
      "A:295",
      "A:296",
      "A:297",
      "A:298",
      "A:299",
      "A:3",
      "A:30",
      "A:300",
      "A:301",
      "A:302",
      "A:303",
      "A:304",
      "A:305",
      "A:306",
      "A:307",
      "A:308",
      "A:309",
      "A:31",
      "A:310",
      "A:311",
      "A:312",
      "A:313",
      "A:314",
      "A:315",
      "A:316",
      "A:317",
      "A:318",
      "A:319",
      "A:32",
      "A:320",
      "A:321",
      "A:322",
      "A:323",
      "A:324",
      "A:325",
      "A:326",
      "A:327",
      "A:33",
      "A:333",
      "A:334",
      "A:335",
      "A:336",
      "A:337",
      "A:338",
      "A:339",
      "A:34",
      "A:340",
      "A:341",
      "A:342",
      "A:343",
      "A:344",
      "A:345",
      "A:346",
      "A:347",
      "A:348",
      "A:349",
      "A:35",
      "A:350",
      "A:351",
      "A:352",
      "A:353",
      "A:354",
      "A:355",
      "A:356",
      "A:357",
      "A:358",
      "A:359",
      "A:36",
      "A:360",
      "A:361",
      "A:362",
      "A:363",
      "A:364",
      "A:365",
      "A:366",
      "A:367",
      "A:368",
      "A:369",
      "A:37",
      "A:370",
      "A:371",
      "A:372",
      "A:373",
      "A:374",
      "A:375",
      "A:376",
      "A:377",
      "A:378",
      "A:379",
      "A:38",
      "A:380",
      "A:381",
      "A:382",
      "A:383",
      "A:384",
      "A:385",
      "A:386",
      "A:387",
      "A:388",
      "A:389",
      "A:39",
      "A:390",
      "A:391",
      "A:392",
      "A:393",
      "A:394",
      "A:395",
      "A:396",
      "A:397",
      "A:398",
      "A:4",
      "A:40",
      "A:41",
      "A:42",
      "A:43",
      "A:44",
      "A:45",
      "A:46",
      "A:47",
      "A:48",
      "A:49",
      "A:5",
      "A:50",
      "A:51",
      "A:52",
      "A:53",
      "A:54",
      "A:55",
      "A:56",
      "A:57",
      "A:58",
      "A:59",
      "A:6",
      "A:60",
      "A:61",
      "A:62",
      "A:63",
      "A:64",
      "A:65",
      "A:66",
      "A:67",
      "A:68",
      "A:69",
      "A:7",
      "A:70",
      "A:71",
      "A:72",
      "A:73",
      "A:74",
      "A:75",
      "A:76",
      "A:764",
      "A:77",
      "A:78",
      "A:79",
      "A:8",
      "A:80",
      "A:81",
      "A:82",
      "A:83",
      "A:84",
      "A:85",
      "A:86",
      "A:87",
      "A:88",
      "A:89",
      "A:9",
      "A:90",
      "A:91",
      "A:92",
      "A:93",
      "A:94",
      "A:95",
      "A:96",
      "A:97",
      "A:98",
      "A:99",
      "B:-1",
      "B:-2",
      "B:-3",
      "B:-4",
      "B:-5",
      "B:0",
      "B:1",
      "B:10",
      "B:100",
      "B:101",
      "B:102",
      "B:103",
      "B:104",
      "B:105",
      "B:106",
      "B:107",
      "B:108",
      "B:109",
      "B:11",
      "B:110",
      "B:111",
      "B:112",
      "B:113",
      "B:114",
      "B:115",
      "B:116",
      "B:117",
      "B:118",
      "B:119",
      "B:12",
      "B:120",
      "B:121",
      "B:122",
      "B:123",
      "B:124",
      "B:125",
      "B:126",
      "B:127",
      "B:128",
      "B:129",
      "B:13",
      "B:130",
      "B:131",
      "B:132",
      "B:133",
      "B:134",
      "B:135",
      "B:136",
      "B:137",
      "B:138",
      "B:139",
      "B:14",
      "B:140",
      "B:141",
      "B:142",
      "B:143",
      "B:144",
      "B:145",
      "B:146",
      "B:147",
      "B:148",
      "B:149",
      "B:15",
      "B:150",
      "B:151",
      "B:152",
      "B:153",
      "B:154",
      "B:155",
      "B:156",
      "B:157",
      "B:158",
      "B:159",
      "B:16",
      "B:160",
      "B:161",
      "B:162",
      "B:163",
      "B:164",
      "B:165",
      "B:166",
      "B:167",
      "B:168",
      "B:169",
      "B:17",
      "B:170",
      "B:171",
      "B:172",
      "B:173",
      "B:174",
      "B:175",
      "B:176",
      "B:177",
      "B:178",
      "B:179",
      "B:18",
      "B:180",
      "B:181",
      "B:182",
      "B:183",
      "B:184",
      "B:185",
      "B:186",
      "B:187",
      "B:188",
      "B:189",
      "B:19",
      "B:190",
      "B:191",
      "B:192",
      "B:193",
      "B:194",
      "B:195",
      "B:196",
      "B:197",
      "B:198",
      "B:199",
      "B:2",
      "B:20",
      "B:200",
      "B:201",
      "B:202",
      "B:203",
      "B:204",
      "B:205",
      "B:206",
      "B:207",
      "B:208",
      "B:209",
      "B:21",
      "B:210",
      "B:211",
      "B:212",
      "B:213",
      "B:214",
      "B:215",
      "B:216",
      "B:217",
      "B:218",
      "B:219",
      "B:22",
      "B:220",
      "B:221",
      "B:222",
      "B:223",
      "B:224",
      "B:225",
      "B:226",
      "B:227",
      "B:228",
      "B:229",
      "B:23",
      "B:230",
      "B:231",
      "B:232",
      "B:233",
      "B:234",
      "B:235",
      "B:236",
      "B:237",
      "B:238",
      "B:239",
      "B:24",
      "B:240",
      "B:241",
      "B:242",
      "B:243",
      "B:244",
      "B:245",
      "B:246",
      "B:247",
      "B:248",
      "B:249",
      "B:25",
      "B:250",
      "B:251",
      "B:252",
      "B:253",
      "B:254",
      "B:255",
      "B:256",
      "B:257",
      "B:258",
      "B:259",
      "B:26",
      "B:260",
      "B:261",
      "B:262",
      "B:263",
      "B:264",
      "B:265",
      "B:266",
      "B:267",
      "B:268",
      "B:269",
      "B:27",
      "B:270",
      "B:271",
      "B:272",
      "B:273",
      "B:274",
      "B:275",
      "B:276",
      "B:277",
      "B:278",
      "B:279",
      "B:28",
      "B:280",
      "B:281",
      "B:282",
      "B:283",
      "B:284",
      "B:285",
      "B:286",
      "B:287",
      "B:288",
      "B:289",
      "B:29",
      "B:290",
      "B:291",
      "B:292",
      "B:293",
      "B:294",
      "B:295",
      "B:296",
      "B:297",
      "B:298",
      "B:299",
      "B:3",
      "B:30",
      "B:300",
      "B:301",
      "B:302",
      "B:303",
      "B:304",
      "B:305",
      "B:306",
      "B:307",
      "B:308",
      "B:309",
      "B:31",
      "B:310",
      "B:311",
      "B:312",
      "B:313",
      "B:314",
      "B:315",
      "B:316",
      "B:317",
      "B:318",
      "B:319",
      "B:32",
      "B:320",
      "B:321",
      "B:322",
      "B:323",
      "B:324",
      "B:325",
      "B:326",
      "B:327",
      "B:33",
      "B:333",
      "B:334",
      "B:335",
      "B:336",
      "B:337",
      "B:338",
      "B:339",
      "B:34",
      "B:340",
      "B:341",
      "B:342",
      "B:343",
      "B:344",
      "B:345",
      "B:346",
      "B:347",
      "B:348",
      "B:349",
      "B:35",
      "B:350",
      "B:351",
      "B:352",
      "B:353",
      "B:354",
      "B:355",
      "B:356",
      "B:357",
      "B:358",
      "B:359",
      "B:36",
      "B:360",
      "B:361",
      "B:362",
      "B:363",
      "B:364",
      "B:365",
      "B:366",
      "B:367",
      "B:368",
      "B:369",
      "B:37",
      "B:370",
      "B:371",
      "B:372",
      "B:373",
      "B:374",
      "B:375",
      "B:376",
      "B:377",
      "B:378",
      "B:379",
      "B:38",
      "B:380",
      "B:381",
      "B:382",
      "B:383",
      "B:384",
      "B:385",
      "B:386",
      "B:387",
      "B:388",
      "B:389",
      "B:39",
      "B:390",
      "B:391",
      "B:392",
      "B:393",
      "B:4",
      "B:40",
      "B:41",
      "B:42",
      "B:43",
      "B:44",
      "B:45",
      "B:46",
      "B:47",
      "B:48",
      "B:49",
      "B:5",
      "B:50",
      "B:51",
      "B:52",
      "B:53",
      "B:54",
      "B:55",
      "B:56",
      "B:57",
      "B:58",
      "B:59",
      "B:6",
      "B:60",
      "B:61",
      "B:62",
      "B:63",
      "B:64",
      "B:65",
      "B:66",
      "B:67",
      "B:68",
      "B:69",
      "B:7",
      "B:70",
      "B:71",
      "B:72",
      "B:73",
      "B:74",
      "B:75",
      "B:76",
      "B:764",
      "B:77",
      "B:78",
      "B:79",
      "B:8",
      "B:80",
      "B:81",
      "B:82",
      "B:83",
      "B:84",
      "B:85",
      "B:86",
      "B:87",
      "B:88",
      "B:89",
      "B:9",
      "B:90",
      "B:91",
      "B:92",
      "B:93",
      "B:94",
      "B:95",
      "B:96",
      "B:97",
      "B:98",
      "B:99"
    ],
    "A:3": [
      "A:1",
      "A:10",
      "A:100",
      "A:101",
      "A:102",
      "A:103",
      "A:104",
      "A:105",
      "A:106",
      "A:107",
      "A:108",
      "A:109",
      "A:11",
      "A:110",
      "A:111",
      "A:112",
      "A:113",
      "A:114",
      "A:115",
      "A:116",
      "A:117",
      "A:118",
      "A:119",
      "A:12",
      "A:120",
      "A:121",
      "A:122",
      "A:123",
      "A:124",
      "A:125",
      "A:126",
      "A:127",
      "A:128",
      "A:129",
      "A:13",
      "A:130",
      "A:131",
      "A:132",
      "A:133",
      "A:134",
      "A:135",
      "A:136",
      "A:137",
      "A:138",
      "A:139",
      "A:14",
      "A:140",
      "A:141",
      "A:142",
      "A:143",
      "A:144",
      "A:145",
      "A:146",
      "A:147",
      "A:148",
      "A:149",
      "A:15",
      "A:150",
      "A:151",
      "A:152",
      "A:153",
      "A:154",
      "A:155",
      "A:156",
      "A:157",
      "A:158",
      "A:159",
      "A:16",
      "A:160",
      "A:161",
      "A:162",
      "A:163",
      "A:164",
      "A:165",
      "A:166",
      "A:167",
      "A:168",
      "A:169",
      "A:17",
      "A:170",
      "A:171",
      "A:172",
      "A:173",
      "A:174",
      "A:175",
      "A:176",
      "A:177",
      "A:178",
      "A:179",
      "A:18",
      "A:180",
      "A:181",
      "A:182",
      "A:183",
      "A:184",
      "A:185",
      "A:186",
      "A:187",
      "A:188",
      "A:189",
      "A:19",
      "A:190",
      "A:191",
      "A:192",
      "A:193",
      "A:194",
      "A:195",
      "A:196",
      "A:197",
      "A:198",
      "A:199",
      "A:2",
      "A:20",
      "A:200",
      "A:201",
      "A:202",
      "A:203",
      "A:204",
      "A:205",
      "A:206",
      "A:207",
      "A:208",
      "A:209",
      "A:21",
      "A:210",
      "A:211",
      "A:212",
      "A:213",
      "A:214",
      "A:215",
      "A:216",
      "A:217",
      "A:218",
      "A:219",
      "A:22",
      "A:220",
      "A:221",
      "A:222",
      "A:223",
      "A:224",
      "A:225",
      "A:226",
      "A:227",
      "A:228",
      "A:229",
      "A:23",
      "A:230",
      "A:231",
      "A:232",
      "A:233",
      "A:234",
      "A:235",
      "A:236",
      "A:237",
      "A:238",
      "A:239",
      "A:24",
      "A:240",
      "A:241",
      "A:242",
      "A:243",
      "A:244",
      "A:245",
      "A:246",
      "A:247",
      "A:248",
      "A:249",
      "A:25",
      "A:250",
      "A:251",
      "A:252",
      "A:253",
      "A:254",
      "A:255",
      "A:256",
      "A:257",
      "A:258",
      "A:259",
      "A:26",
      "A:260",
      "A:261",
      "A:262",
      "A:263",
      "A:264",
      "A:265",
      "A:266",
      "A:267",
      "A:268",
      "A:269",
      "A:27",
      "A:270",
      "A:271",
      "A:272",
      "A:273",
      "A:274",
      "A:275",
      "A:276",
      "A:277",
      "A:278",
      "A:279",
      "A:28",
      "A:280",
      "A:281",
      "A:282",
      "A:283",
      "A:284",
      "A:285",
      "A:286",
      "A:287",
      "A:288",
      "A:289",
      "A:29",
      "A:290",
      "A:291",
      "A:292",
      "A:293",
      "A:294",
      "A:295",
      "A:296",
      "A:297",
      "A:298",
      "A:299",
      "A:30",
      "A:300",
      "A:301",
      "A:302",
      "A:303",
      "A:304",
      "A:305",
      "A:306",
      "A:307",
      "A:308",
      "A:309",
      "A:31",
      "A:310",
      "A:311",
      "A:312",
      "A:313",
      "A:314",
      "A:315",
      "A:316",
      "A:317",
      "A:318",
      "A:319",
      "A:32",
      "A:320",
      "A:321",
      "A:322",
      "A:323",
      "A:324",
      "A:325",
      "A:326",
      "A:327",
      "A:33",
      "A:333",
      "A:334",
      "A:335",
      "A:336",
      "A:337",
      "A:338",
      "A:339",
      "A:34",
      "A:340",
      "A:341",
      "A:342",
      "A:343",
      "A:344",
      "A:345",
      "A:346",
      "A:347",
      "A:348",
      "A:349",
      "A:35",
      "A:350",
      "A:351",
      "A:352",
      "A:353",
      "A:354",
      "A:355",
      "A:356",
      "A:357",
      "A:358",
      "A:359",
      "A:36",
      "A:360",
      "A:361",
      "A:362",
      "A:363",
      "A:364",
      "A:365",
      "A:366",
      "A:367",
      "A:368",
      "A:369",
      "A:37",
      "A:370",
      "A:371",
      "A:372",
      "A:373",
      "A:374",
      "A:375",
      "A:376",
      "A:377",
      "A:378",
      "A:379",
      "A:38",
      "A:380",
      "A:381",
      "A:382",
      "A:383",
      "A:384",
      "A:385",
      "A:386",
      "A:387",
      "A:388",
      "A:389",
      "A:39",
      "A:390",
      "A:391",
      "A:392",
      "A:393",
      "A:394",
      "A:395",
      "A:396",
      "A:397",
      "A:398",
      "A:4",
      "A:40",
      "A:41",
      "A:42",
      "A:43",
      "A:44",
      "A:45",
      "A:46",
      "A:47",
      "A:48",
      "A:49",
      "A:5",
      "A:50",
      "A:51",
      "A:52",
      "A:53",
      "A:54",
      "A:55",
      "A:56",
      "A:57",
      "A:58",
      "A:59",
      "A:6",
      "A:60",
      "A:61",
      "A:62",
      "A:63",
      "A:64",
      "A:65",
      "A:66",
      "A:67",
      "A:68",
      "A:69",
      "A:7",
      "A:70",
      "A:71",
      "A:72",
      "A:73",
      "A:74",
      "A:75",
      "A:76",
      "A:764",
      "A:77",
      "A:78",
      "A:79",
      "A:8",
      "A:80",
      "A:81",
      "A:82",
      "A:83",
      "A:84",
      "A:85",
      "A:86",
      "A:87",
      "A:88",
      "A:89",
      "A:9",
      "A:90",
      "A:91",
      "A:92",
      "A:93",
      "A:94",
      "A:95",
      "A:96",
      "A:97",
      "A:98",
      "A:99",
      "B:-1",
      "B:-2",
      "B:-3",
      "B:-4",
      "B:-5",
      "B:0",
      "B:1",
      "B:10",
      "B:100",
      "B:101",
      "B:102",
      "B:103",
      "B:104",
      "B:105",
      "B:106",
      "B:107",
      "B:108",
      "B:109",
      "B:11",
      "B:110",
      "B:111",
      "B:112",
      "B:113",
      "B:114",
      "B:115",
      "B:116",
      "B:117",
      "B:118",
      "B:119",
      "B:12",
      "B:120",
      "B:121",
      "B:122",
      "B:123",
      "B:124",
      "B:125",
      "B:126",
      "B:127",
      "B:128",
      "B:129",
      "B:13",
      "B:130",
      "B:131",
      "B:132",
      "B:133",
      "B:134",
      "B:135",
      "B:136",
      "B:137",
      "B:138",
      "B:139",
      "B:14",
      "B:140",
      "B:141",
      "B:142",
      "B:143",
      "B:144",
      "B:145",
      "B:146",
      "B:147",
      "B:148",
      "B:149",
      "B:15",
      "B:150",
      "B:151",
      "B:152",
      "B:153",
      "B:154",
      "B:155",
      "B:156",
      "B:157",
      "B:158",
      "B:159",
      "B:16",
      "B:160",
      "B:161",
      "B:162",
      "B:163",
      "B:164",
      "B:165",
      "B:166",
      "B:167",
      "B:168",
      "B:169",
      "B:17",
      "B:170",
      "B:171",
      "B:172",
      "B:173",
      "B:174",
      "B:175",
      "B:176",
      "B:177",
      "B:178",
      "B:179",
      "B:18",
      "B:180",
      "B:181",
      "B:182",
      "B:183",
      "B:184",
      "B:185",
      "B:186",
      "B:187",
      "B:188",
      "B:189",
      "B:19",
      "B:190",
      "B:191",
      "B:192",
      "B:193",
      "B:194",
      "B:195",
      "B:196",
      "B:197",
      "B:198",
      "B:199",
      "B:2",
      "B:20",
      "B:200",
      "B:201",
      "B:202",
      "B:203",
      "B:204",
      "B:205",
      "B:206",
      "B:207",
      "B:208",
      "B:209",
      "B:21",
      "B:210",
      "B:211",
      "B:212",
      "B:213",
      "B:214",
      "B:215",
      "B:216",
      "B:217",
      "B:218",
      "B:219",
      "B:22",
      "B:220",
      "B:221",
      "B:222",
      "B:223",
      "B:224",
      "B:225",
      "B:226",
      "B:227",
      "B:228",
      "B:229",
      "B:23",
      "B:230",
      "B:231",
      "B:232",
      "B:233",
      "B:234",
      "B:235",
      "B:236",
      "B:237",
      "B:238",
      "B:239",
      "B:24",
      "B:240",
      "B:241",
      "B:242",
      "B:243",
      "B:244",
      "B:245",
      "B:246",
      "B:247",
      "B:248",
      "B:249",
      "B:25",
      "B:250",
      "B:251",
      "B:252",
      "B:253",
      "B:254",
      "B:255",
      "B:256",
      "B:257",
      "B:258",
      "B:259",
      "B:26",
      "B:260",
      "B:261",
      "B:262",
      "B:263",
      "B:264",
      "B:265",
      "B:266",
      "B:267",
      "B:268",
      "B:269",
      "B:27",
      "B:270",
      "B:271",
      "B:272",
      "B:273",
      "B:274",
      "B:275",
      "B:276",
      "B:277",
      "B:278",
      "B:279",
      "B:28",
      "B:280",
      "B:281",
      "B:282",
      "B:283",
      "B:284",
      "B:285",
      "B:286",
      "B:287",
      "B:288",
      "B:289",
      "B:29",
      "B:290",
      "B:291",
      "B:292",
      "B:293",
      "B:294",
      "B:295",
      "B:296",
      "B:297",
      "B:298",
      "B:299",
      "B:3",
      "B:30",
      "B:300",
      "B:301",
      "B:302",
      "B:303",
      "B:304",
      "B:305",
      "B:306",
      "B:307",
      "B:308",
      "B:309",
      "B:31",
      "B:310",
      "B:311",
      "B:312",
      "B:313",
      "B:314",
      "B:315",
      "B:316",
      "B:317",
      "B:318",
      "B:319",
      "B:32",
      "B:320",
      "B:321",
      "B:322",
      "B:323",
      "B:324",
      "B:325",
      "B:326",
      "B:327",
      "B:33",
      "B:333",
      "B:334",
      "B:335",
      "B:336",
      "B:337",
      "B:338",
      "B:339",
      "B:34",
      "B:340",
      "B:341",
      "B:342",
      "B:343",
      "B:344",
      "B:345",
      "B:346",
      "B:347",
      "B:348",
      "B:349",
      "B:35",
      "B:350",
      "B:351",
      "B:352",
      "B:353",
      "B:354",
      "B:355",
      "B:356",
      "B:357",
      "B:358",
      "B:359",
      "B:36",
      "B:360",
      "B:361",
      "B:362",
      "B:363",
      "B:364",
      "B:365",
      "B:366",
      "B:367",
      "B:368",
      "B:369",
      "B:37",
      "B:370",
      "B:371",
      "B:372",
      "B:373",
      "B:374",
      "B:375",
      "B:376",
      "B:377",
      "B:378",
      "B:379",
      "B:38",
      "B:380",
      "B:381",
      "B:382",
      "B:383",
      "B:384",
      "B:385",
      "B:386",
      "B:387",
      "B:388",
      "B:389",
      "B:39",
      "B:390",
      "B:391",
      "B:392",
      "B:393",
      "B:4",
      "B:40",
      "B:41",
      "B:42",
      "B:43",
      "B:44",
      "B:45",
      "B:46",
      "B:47",
      "B:48",
      "B:49",
      "B:5",
      "B:50",
      "B:51",
      "B:52",
      "B:53",
      "B:54",
      "B:55",
      "B:56",
      "B:57",
      "B:58",
      "B:59",
      "B:6",
      "B:60",
      "B:61",
      "B:62",
      "B:63",
      "B:64",
      "B:65",
      "B:66",
      "B:67",
      "B:68",
      "B:69",
      "B:7",
      "B:70",
      "B:71",
      "B:72",
      "B:73",
      "B:74",
      "B:75",
      "B:76",
      "B:764",
      "B:77",
      "B:78",
      "B:79",
      "B:8",
      "B:80",
      "B:81",
      "B:82",
      "B:83",
      "B:84",
      "B:85",
      "B:86",
      "B:87",
      "B:88",
      "B:89",
      "B:9",
      "B:90",
      "B:91",
      "B:92",
      "B:93",
      "B:94",
      "B:95",
      "B:96",
      "B:97",
      "B:98",
      "B:99"
    ],
    "A:4": [
      "A:1",
      "A:10",
      "A:100",
      "A:101",
      "A:102",
      "A:103",
      "A:104",
      "A:105",
      "A:106",
      "A:107",
      "A:108",
      "A:109",
      "A:11",
      "A:110",
      "A:111",
      "A:112",
      "A:113",
      "A:114",
      "A:115",
      "A:116",
      "A:117",
      "A:118",
      "A:119",
      "A:12",
      "A:120",
      "A:121",
      "A:122",
      "A:123",
      "A:124",
      "A:125",
      "A:126",
      "A:127",
      "A:128",
      "A:129",
      "A:13",
      "A:130",
      "A:131",
      "A:132",
      "A:133",
      "A:134",
      "A:135",
      "A:136",
      "A:137",
      "A:138",
      "A:139",
      "A:14",
      "A:140",
      "A:141",
      "A:142",
      "A:143",
      "A:144",
      "A:145",
      "A:146",
      "A:147",
      "A:148",
      "A:149",
      "A:15",
      "A:150",
      "A:151",
      "A:152",
      "A:153",
      "A:154",
      "A:155",
      "A:156",
      "A:157",
      "A:158",
      "A:159",
      "A:16",
      "A:160",
      "A:161",
      "A:162",
      "A:163",
      "A:164",
      "A:165",
      "A:166",
      "A:167",
      "A:168",
      "A:169",
      "A:17",
      "A:170",
      "A:171",
      "A:172",
      "A:173",
      "A:174",
      "A:175",
      "A:176",
      "A:177",
      "A:178",
      "A:179",
      "A:18",
      "A:180",
      "A:181",
      "A:182",
      "A:183",
      "A:184",
      "A:185",
      "A:186",
      "A:187",
      "A:188",
      "A:189",
      "A:19",
      "A:190",
      "A:191",
      "A:192",
      "A:193",
      "A:194",
      "A:195",
      "A:196",
      "A:197",
      "A:198",
      "A:199",
      "A:2",
      "A:20",
      "A:200",
      "A:201",
      "A:202",
      "A:203",
      "A:204",
      "A:205",
      "A:206",
      "A:207",
      "A:208",
      "A:209",
      "A:21",
      "A:210",
      "A:211",
      "A:212",
      "A:213",
      "A:214",
      "A:215",
      "A:216",
      "A:217",
      "A:218",
      "A:219",
      "A:22",
      "A:220",
      "A:221",
      "A:222",
      "A:223",
      "A:224",
      "A:225",
      "A:226",
      "A:227",
      "A:228",
      "A:229",
      "A:23",
      "A:230",
      "A:231",
      "A:232",
      "A:233",
      "A:234",
      "A:235",
      "A:236",
      "A:237",
      "A:238",
      "A:239",
      "A:24",
      "A:240",
      "A:241",
      "A:242",
      "A:243",
      "A:244",
      "A:245",
      "A:246",
      "A:247",
      "A:248",
      "A:249",
      "A:25",
      "A:250",
      "A:251",
      "A:252",
      "A:253",
      "A:254",
      "A:255",
      "A:256",
      "A:257",
      "A:258",
      "A:259",
      "A:26",
      "A:260",
      "A:261",
      "A:262",
      "A:263",
      "A:264",
      "A:265",
      "A:266",
      "A:267",
      "A:268",
      "A:269",
      "A:27",
      "A:270",
      "A:271",
      "A:272",
      "A:273",
      "A:274",
      "A:275",
      "A:276",
      "A:277",
      "A:278",
      "A:279",
      "A:28",
      "A:280",
      "A:281",
      "A:282",
      "A:283",
      "A:284",
      "A:285",
      "A:286",
      "A:287",
      "A:288",
      "A:289",
      "A:29",
      "A:290",
      "A:291",
      "A:292",
      "A:293",
      "A:294",
      "A:295",
      "A:296",
      "A:297",
      "A:298",
      "A:299",
      "A:3",
      "A:30",
      "A:300",
      "A:301",
      "A:302",
      "A:303",
      "A:304",
      "A:305",
      "A:306",
      "A:307",
      "A:308",
      "A:309",
      "A:31",
      "A:310",
      "A:311",
      "A:312",
      "A:313",
      "A:314",
      "A:315",
      "A:316",
      "A:317",
      "A:318",
      "A:319",
      "A:32",
      "A:320",
      "A:321",
      "A:322",
      "A:323",
      "A:324",
      "A:325",
      "A:326",
      "A:327",
      "A:33",
      "A:333",
      "A:334",
      "A:335",
      "A:336",
      "A:337",
      "A:338",
      "A:339",
      "A:34",
      "A:340",
      "A:341",
      "A:342",
      "A:343",
      "A:344",
      "A:345",
      "A:346",
      "A:347",
      "A:348",
      "A:349",
      "A:35",
      "A:350",
      "A:351",
      "A:352",
      "A:353",
      "A:354",
      "A:355",
      "A:356",
      "A:357",
      "A:358",
      "A:359",
      "A:36",
      "A:360",
      "A:361",
      "A:362",
      "A:363",
      "A:364",
      "A:365",
      "A:366",
      "A:367",
      "A:368",
      "A:369",
      "A:37",
      "A:370",
      "A:371",
      "A:372",
      "A:373",
      "A:374",
      "A:375",
      "A:376",
      "A:377",
      "A:378",
      "A:379",
      "A:38",
      "A:380",
      "A:381",
      "A:382",
      "A:383",
      "A:384",
      "A:385",
      "A:386",
      "A:387",
      "A:388",
      "A:389",
      "A:39",
      "A:390",
      "A:391",
      "A:392",
      "A:393",
      "A:394",
      "A:395",
      "A:396",
      "A:397",
      "A:398",
      "A:40",
      "A:41",
      "A:42",
      "A:43",
      "A:44",
      "A:45",
      "A:46",
      "A:47",
      "A:48",
      "A:49",
      "A:5",
      "A:50",
      "A:51",
      "A:52",
      "A:53",
      "A:54",
      "A:55",
      "A:56",
      "A:57",
      "A:58",
      "A:59",
      "A:6",
      "A:60",
      "A:61",
      "A:62",
      "A:63",
      "A:64",
      "A:65",
      "A:66",
      "A:67",
      "A:68",
      "A:69",
      "A:7",
      "A:70",
      "A:71",
      "A:72",
      "A:73",
      "A:74",
      "A:75",
      "A:76",
      "A:764",
      "A:77",
      "A:78",
      "A:79",
      "A:8",
      "A:80",
      "A:81",
      "A:82",
      "A:83",
      "A:84",
      "A:85",
      "A:86",
      "A:87",
      "A:88",
      "A:89",
      "A:9",
      "A:90",
      "A:91",
      "A:92",
      "A:93",
      "A:94",
      "A:95",
      "A:96",
      "A:97",
      "A:98",
      "A:99",
      "B:-1",
      "B:-2",
      "B:-3",
      "B:-4",
      "B:-5",
      "B:0",
      "B:1",
      "B:10",
      "B:100",
      "B:101",
      "B:102",
      "B:103",
      "B:104",
      "B:105",
      "B:106",
      "B:107",
      "B:108",
      "B:109",
      "B:11",
      "B:110",
      "B:111",
      "B:112",
      "B:113",
      "B:114",
      "B:115",
      "B:116",
      "B:117",
      "B:118",
      "B:119",
      "B:12",
      "B:120",
      "B:121",
      "B:122",
      "B:123",
      "B:124",
      "B:125",
      "B:126",
      "B:127",
      "B:128",
      "B:129",
      "B:13",
      "B:130",
      "B:131",
      "B:132",
      "B:133",
      "B:134",
      "B:135",
      "B:136",
      "B:137",
      "B:138",
      "B:139",
      "B:14",
      "B:140",
      "B:141",
      "B:142",
      "B:143",
      "B:144",
      "B:145",
      "B:146",
      "B:147",
      "B:148",
      "B:149",
      "B:15",
      "B:150",
      "B:151",
      "B:152",
      "B:153",
      "B:154",
      "B:155",
      "B:156",
      "B:157",
      "B:158",
      "B:159",
      "B:16",
      "B:160",
      "B:161",
      "B:162",
      "B:163",
      "B:164",
      "B:165",
      "B:166",
      "B:167",
      "B:168",
      "B:169",
      "B:17",
      "B:170",
      "B:171",
      "B:172",
      "B:173",
      "B:174",
      "B:175",
      "B:176",
      "B:177",
      "B:178",
      "B:179",
      "B:18",
      "B:180",
      "B:181",
      "B:182",
      "B:183",
      "B:184",
      "B:185",
      "B:186",
      "B:187",
      "B:188",
      "B:189",
      "B:19",
      "B:190",
      "B:191",
      "B:192",
      "B:193",
      "B:194",
      "B:195",
      "B:196",
      "B:197",
      "B:198",
      "B:199",
      "B:2",
      "B:20",
      "B:200",
      "B:201",
      "B:202",
      "B:203",
      "B:204",
      "B:205",
      "B:206",
      "B:207",
      "B:208",
      "B:209",
      "B:21",
      "B:210",
      "B:211",
      "B:212",
      "B:213",
      "B:214",
      "B:215",
      "B:216",
      "B:217",
      "B:218",
      "B:219",
      "B:22",
      "B:220",
      "B:221",
      "B:222",
      "B:223",
      "B:224",
      "B:225",
      "B:226",
      "B:227",
      "B:228",
      "B:229",
      "B:23",
      "B:230",
      "B:231",
      "B:232",
      "B:233",
      "B:234",
      "B:235",
      "B:236",
      "B:237",
      "B:238",
      "B:239",
      "B:24",
      "B:240",
      "B:241",
      "B:242",
      "B:243",
      "B:244",
      "B:245",
      "B:246",
      "B:247",
      "B:248",
      "B:249",
      "B:25",
      "B:250",
      "B:251",
      "B:252",
      "B:253",
      "B:254",
      "B:255",
      "B:256",
      "B:257",
      "B:258",
      "B:259",
      "B:26",
      "B:260",
      "B:261",
      "B:262",
      "B:263",
      "B:264",
      "B:265",
      "B:266",
      "B:267",
      "B:268",
      "B:269",
      "B:27",
      "B:270",
      "B:271",
      "B:272",
      "B:273",
      "B:274",
      "B:275",
      "B:276",
      "B:277",
      "B:278",
      "B:279",
      "B:28",
      "B:280",
      "B:281",
      "B:282",
      "B:283",
      "B:284",
      "B:285",
      "B:286",
      "B:287",
      "B:288",
      "B:289",
      "B:29",
      "B:290",
      "B:291",
      "B:292",
      "B:293",
      "B:294",
      "B:295",
      "B:296",
      "B:297",
      "B:298",
      "B:299",
      "B:3",
      "B:30",
      "B:300",
      "B:301",
      "B:302",
      "B:303",
      "B:304",
      "B:305",
      "B:306",
      "B:307",
      "B:308",
      "B:309",
      "B:31",
      "B:310",
      "B:311",
      "B:312",
      "B:313",
      "B:314",
      "B:315",
      "B:316",
      "B:317",
      "B:318",
      "B:319",
      "B:32",
      "B:320",
      "B:321",
      "B:322",
      "B:323",
      "B:324",
      "B:325",
      "B:326",
      "B:327",
      "B:33",
      "B:333",
      "B:334",
      "B:335",
      "B:336",
      "B:337",
      "B:338",
      "B:339",
      "B:34",
      "B:340",
      "B:341",
      "B:342",
      "B:343",
      "B:344",
      "B:345",
      "B:346",
      "B:347",
      "B:348",
      "B:349",
      "B:35",
      "B:350",
      "B:351",
      "B:352",
      "B:353",
      "B:354",
      "B:355",
      "B:356",
      "B:357",
      "B:358",
      "B:359",
      "B:36",
      "B:360",
      "B:361",
      "B:362",
      "B:363",
      "B:364",
      "B:365",
      "B:366",
      "B:367",
      "B:368",
      "B:369",
      "B:37",
      "B:370",
      "B:371",
      "B:372",
      "B:373",
      "B:374",
      "B:375",
      "B:376",
      "B:377",
      "B:378",
      "B:379",
      "B:38",
      "B:380",
      "B:381",
      "B:382",
      "B:383",
      "B:384",
      "B:385",
      "B:386",
      "B:387",
      "B:388",
      "B:389",
      "B:39",
      "B:390",
      "B:391",
      "B:392",
      "B:393",
      "B:4",
      "B:40",
      "B:41",
      "B:42",
      "B:43",
      "B:44",
      "B:45",
      "B:46",
      "B:47",
      "B:48",
      "B:49",
      "B:5",
      "B:50",
      "B:51",
      "B:52",
      "B:53",
      "B:54",
      "B:55",
      "B:56",
      "B:57",
      "B:58",
      "B:59",
      "B:6",
      "B:60",
      "B:61",
      "B:62",
      "B:63",
      "B:64",
      "B:65",
      "B:66",
      "B:67",
      "B:68",
      "B:69",
      "B:7",
      "B:70",
      "B:71",
      "B:72",
      "B:73",
      "B:74",
      "B:75",
      "B:76",
      "B:764",
      "B:77",
      "B:78",
      "B:79",
      "B:8",
      "B:80",
      "B:81",
      "B:82",
      "B:83",
      "B:84",
      "B:85",
      "B:86",
      "B:87",
      "B:88",
      "B:89",
      "B:9",
      "B:90",
      "B:91",
      "B:92",
      "B:93",
      "B:94",
      "B:95",
      "B:96",
      "B:97",
      "B:98",
      "B:99"
    ],
    "A:5": [
      "A:1",
      "A:10",
      "A:100",
      "A:101",
      "A:102",
      "A:103",
      "A:104",
      "A:105",
      "A:106",
      "A:107",
      "A:108",
      "A:109",
      "A:11",
      "A:110",
      "A:111",
      "A:112",
      "A:113",
      "A:114",
      "A:115",
      "A:116",
      "A:117",
      "A:118",
      "A:119",
      "A:12",
      "A:120",
      "A:121",
      "A:122",
      "A:123",
      "A:124",
      "A:125",
      "A:126",
      "A:127",
      "A:128",
      "A:129",
      "A:13",
      "A:130",
      "A:131",
      "A:132",
      "A:133",
      "A:134",
      "A:135",
      "A:136",
      "A:137",
      "A:138",
      "A:139",
      "A:14",
      "A:140",
      "A:141",
      "A:142",
      "A:143",
      "A:144",
      "A:145",
      "A:146",
      "A:147",
      "A:148",
      "A:149",
      "A:15",
      "A:150",
      "A:151",
      "A:152",
      "A:153",
      "A:154",
      "A:155",
      "A:156",
      "A:157",
      "A:158",
      "A:159",
      "A:16",
      "A:160",
      "A:161",
      "A:162",
      "A:163",
      "A:164",
      "A:165",
      "A:166",
      "A:167",
      "A:168",
      "A:169",
      "A:17",
      "A:170",
      "A:171",
      "A:172",
      "A:173",
      "A:174",
      "A:175",
      "A:176",
      "A:177",
      "A:178",
      "A:179",
      "A:18",
      "A:180",
      "A:181",
      "A:182",
      "A:183",
      "A:184",
      "A:185",
      "A:186",
      "A:187",
      "A:188",
      "A:189",
      "A:19",
      "A:190",
      "A:191",
      "A:192",
      "A:193",
      "A:194",
      "A:195",
      "A:196",
      "A:197",
      "A:198",
      "A:199",
      "A:2",
      "A:20",
      "A:200",
      "A:201",
      "A:202",
      "A:203",
      "A:204",
      "A:205",
      "A:206",
      "A:207",
      "A:208",
      "A:209",
      "A:21",
      "A:210",
      "A:211",
      "A:212",
      "A:213",
      "A:214",
      "A:215",
      "A:216",
      "A:217",
      "A:218",
      "A:219",
      "A:22",
      "A:220",
      "A:221",
      "A:222",
      "A:223",
      "A:224",
      "A:225",
      "A:226",
      "A:227",
      "A:228",
      "A:229",
      "A:23",
      "A:230",
      "A:231",
      "A:232",
      "A:233",
      "A:234",
      "A:235",
      "A:236",
      "A:237",
      "A:238",
      "A:239",
      "A:24",
      "A:240",
      "A:241",
      "A:242",
      "A:243",
      "A:244",
      "A:245",
      "A:246",
      "A:247",
      "A:248",
      "A:249",
      "A:25",
      "A:250",
      "A:251",
      "A:252",
      "A:253",
      "A:254",
      "A:255",
      "A:256",
      "A:257",
      "A:258",
      "A:259",
      "A:26",
      "A:260",
      "A:261",
      "A:262",
      "A:263",
      "A:264",
      "A:265",
      "A:266",
      "A:267",
      "A:268",
      "A:269",
      "A:27",
      "A:270",
      "A:271",
      "A:272",
      "A:273",
      "A:274",
      "A:275",
      "A:276",
      "A:277",
      "A:278",
      "A:279",
      "A:28",
      "A:280",
      "A:281",
      "A:282",
      "A:283",
      "A:284",
      "A:285",
      "A:286",
      "A:287",
      "A:288",
      "A:289",
      "A:29",
      "A:290",
      "A:291",
      "A:292",
      "A:293",
      "A:294",
      "A:295",
      "A:296",
      "A:297",
      "A:298",
      "A:299",
      "A:3",
      "A:30",
      "A:300",
      "A:301",
      "A:302",
      "A:303",
      "A:304",
      "A:305",
      "A:306",
      "A:307",
      "A:308",
      "A:309",
      "A:31",
      "A:310",
      "A:311",
      "A:312",
      "A:313",
      "A:314",
      "A:315",
      "A:316",
      "A:317",
      "A:318",
      "A:319",
      "A:32",
      "A:320",
      "A:321",
      "A:322",
      "A:323",
      "A:324",
      "A:325",
      "A:326",
      "A:327",
      "A:33",
      "A:333",
      "A:334",
      "A:335",
      "A:336",
      "A:337",
      "A:338",
      "A:339",
      "A:34",
      "A:340",
      "A:341",
      "A:342",
      "A:343",
      "A:344",
      "A:345",
      "A:346",
      "A:347",
      "A:348",
      "A:349",
      "A:35",
      "A:350",
      "A:351",
      "A:352",
      "A:353",
      "A:354",
      "A:355",
      "A:356",
      "A:357",
      "A:358",
      "A:359",
      "A:36",
      "A:360",
      "A:361",
      "A:362",
      "A:363",
      "A:364",
      "A:365",
      "A:366",
      "A:367",
      "A:368",
      "A:369",
      "A:37",
      "A:370",
      "A:371",
      "A:372",
      "A:373",
      "A:374",
      "A:375",
      "A:376",
      "A:377",
      "A:378",
      "A:379",
      "A:38",
      "A:380",
      "A:381",
      "A:382",
      "A:383",
      "A:384",
      "A:385",
      "A:386",
      "A:387",
      "A:388",
      "A:389",
      "A:39",
      "A:390",
      "A:391",
      "A:392",
      "A:393",
      "A:394",
      "A:395",
      "A:396",
      "A:397",
      "A:398",
      "A:4",
      "A:40",
      "A:41",
      "A:42",
      "A:43",
      "A:44",
      "A:45",
      "A:46",
      "A:47",
      "A:48",
      "A:49",
      "A:50",
      "A:51",
      "A:52",
      "A:53",
      "A:54",
      "A:55",
      "A:56",
      "A:57",
      "A:58",
      "A:59",
      "A:6",
      "A:60",
      "A:61",
      "A:62",
      "A:63",
      "A:64",
      "A:65",
      "A:66",
      "A:67",
      "A:68",
      "A:69",
      "A:7",
      "A:70",
      "A:71",
      "A:72",
      "A:73",
      "A:74",
      "A:75",
      "A:76",
      "A:764",
      "A:77",
      "A:78",
      "A:79",
      "A:8",
      "A:80",
      "A:81",
      "A:82",
      "A:83",
      "A:84",
      "A:85",
      "A:86",
      "A:87",
      "A:88",
      "A:89",
      "A:9",
      "A:90",
      "A:91",
      "A:92",
      "A:93",
      "A:94",
      "A:95",
      "A:96",
      "A:97",
      "A:98",
      "A:99",
      "B:-1",
      "B:-2",
      "B:-3",
      "B:-4",
      "B:-5",
      "B:0",
      "B:1",
      "B:10",
      "B:100",
      "B:101",
      "B:102",
      "B:103",
      "B:104",
      "B:105",
      "B:106",
      "B:107",
      "B:108",
      "B:109",
      "B:11",
      "B:110",
      "B:111",
      "B:112",
      "B:113",
      "B:114",
      "B:115",
      "B:116",
      "B:117",
      "B:118",
      "B:119",
      "B:12",
      "B:120",
      "B:121",
      "B:122",
      "B:123",
      "B:124",
      "B:125",
      "B:126",
      "B:127",
      "B:128",
      "B:129",
      "B:13",
      "B:130",
      "B:131",
      "B:132",
      "B:133",
      "B:134",
      "B:135",
      "B:136",
      "B:137",
      "B:138",
      "B:139",
      "B:14",
      "B:140",
      "B:141",
      "B:142",
      "B:143",
      "B:144",
      "B:145",
      "B:146",
      "B:147",
      "B:148",
      "B:149",
      "B:15",
      "B:150",
      "B:151",
      "B:152",
      "B:153",
      "B:154",
      "B:155",
      "B:156",
      "B:157",
      "B:158",
      "B:159",
      "B:16",
      "B:160",
      "B:161",
      "B:162",
      "B:163",
      "B:164",
      "B:165",
      "B:166",
      "B:167",
      "B:168",
      "B:169",
      "B:17",
      "B:170",
      "B:171",
      "B:172",
      "B:173",
      "B:174",
      "B:175",
      "B:176",
      "B:177",
      "B:178",
      "B:179",
      "B:18",
      "B:180",
      "B:181",
      "B:182",
      "B:183",
      "B:184",
      "B:185",
      "B:186",
      "B:187",
      "B:188",
      "B:189",
      "B:19",
      "B:190",
      "B:191",
      "B:192",
      "B:193",
      "B:194",
      "B:195",
      "B:196",
      "B:197",
      "B:198",
      "B:199",
      "B:2",
      "B:20",
      "B:200",
      "B:201",
      "B:202",
      "B:203",
      "B:204",
      "B:205",
      "B:206",
      "B:207",
      "B:208",
      "B:209",
      "B:21",
      "B:210",
      "B:211",
      "B:212",
      "B:213",
      "B:214",
      "B:215",
      "B:216",
      "B:217",
      "B:218",
      "B:219",
      "B:22",
      "B:220",
      "B:221",
      "B:222",
      "B:223",
      "B:224",
      "B:225",
      "B:226",
      "B:227",
      "B:228",
      "B:229",
      "B:23",
      "B:230",
      "B:231",
      "B:232",
      "B:233",
      "B:234",
      "B:235",
      "B:236",
      "B:237",
      "B:238",
      "B:239",
      "B:24",
      "B:240",
      "B:241",
      "B:242",
      "B:243",
      "B:244",
      "B:245",
      "B:246",
      "B:247",
      "B:248",
      "B:249",
      "B:25",
      "B:250",
      "B:251",
      "B:252",
      "B:253",
      "B:254",
      "B:255",
      "B:256",
      "B:257",
      "B:258",
      "B:259",
      "B:26",
      "B:260",
      "B:261",
      "B:262",
      "B:263",
      "B:264",
      "B:265",
      "B:266",
      "B:267",
      "B:268",
      "B:269",
      "B:27",
      "B:270",
      "B:271",
      "B:272",
      "B:273",
      "B:274",
      "B:275",
      "B:276",
      "B:277",
      "B:278",
      "B:279",
      "B:28",
      "B:280",
      "B:281",
      "B:282",
      "B:283",
      "B:284",
      "B:285",
      "B:286",
      "B:287",
      "B:288",
      "B:289",
      "B:29",
      "B:290",
      "B:291",
      "B:292",
      "B:293",
      "B:294",
      "B:295",
      "B:296",
      "B:297",
      "B:298",
      "B:299",
      "B:3",
      "B:30",
      "B:300",
      "B:301",
      "B:302",
      "B:303",
      "B:304",
      "B:305",
      "B:306",
      "B:307",
      "B:308",
      "B:309",
      "B:31",
      "B:310",
      "B:311",
      "B:312",
      "B:313",
      "B:314",
      "B:315",
      "B:316",
      "B:317",
      "B:318",
      "B:319",
      "B:32",
      "B:320",
      "B:321",
      "B:322",
      "B:323",
      "B:324",
      "B:325",
      "B:326",
      "B:327",
      "B:33",
      "B:333",
      "B:334",
      "B:335",
      "B:336",
      "B:337",
      "B:338",
      "B:339",
      "B:34",
      "B:340",
      "B:341",
      "B:342",
      "B:343",
      "B:344",
      "B:345",
      "B:346",
      "B:347",
      "B:348",
      "B:349",
      "B:35",
      "B:350",
      "B:351",
      "B:352",
      "B:353",
      "B:354",
      "B:355",
      "B:356",
      "B:357",
      "B:358",
      "B:359",
      "B:36",
      "B:360",
      "B:361",
      "B:362",
      "B:363",
      "B:364",
      "B:365",
      "B:366",
      "B:367",
      "B:368",
      "B:369",
      "B:37",
      "B:370",
      "B:371",
      "B:372",
      "B:373",
      "B:374",
      "B:375",
      "B:376",
      "B:377",
      "B:378",
      "B:379",
      "B:38",
      "B:380",
      "B:381",
      "B:382",
      "B:383",
      "B:384",
      "B:385",
      "B:386",
      "B:387",
      "B:388",
      "B:389",
      "B:39",
      "B:390",
      "B:391",
      "B:392",
      "B:393",
      "B:4",
      "B:40",
      "B:41",
      "B:42",
      "B:43",
      "B:44",
      "B:45",
      "B:46",
      "B:47",
      "B:48",
      "B:49",
      "B:5",
      "B:50",
      "B:51",
      "B:52",
      "B:53",
      "B:54",
      "B:55",
      "B:56",
      "B:57",
      "B:58",
      "B:59",
      "B:6",
      "B:60",
      "B:61",
      "B:62",
      "B:63",
      "B:64",
      "B:65",
      "B:66",
      "B:67",
      "B:68",
      "B:69",
      "B:7",
      "B:70",
      "B:71",
      "B:72",
      "B:73",
      "B:74",
      "B:75",
      "B:76",
      "B:764",
      "B:77",
      "B:78",
      "B:79",
      "B:8",
      "B:80",
      "B:81",
      "B:82",
      "B:83",
      "B:84",
      "B:85",
      "B:86",
      "B:87",
      "B:88",
      "B:89",
      "B:9",
      "B:90",
      "B:91",
      "B:92",
      "B:93",
      "B:94",
      "B:95",
      "B:96",
      "B:97",
      "B:98",
      "B:99"
    ],
    "A:6": [
      "A:1",
      "A:10",
      "A:100",
      "A:101",
      "A:102",
      "A:103",
      "A:104",
      "A:105",
      "A:106",
      "A:107",
      "A:108",
      "A:109",
      "A:11",
      "A:110",
      "A:111",
      "A:112",
      "A:113",
      "A:114",
      "A:115",
      "A:116",
      "A:117",
      "A:118",
      "A:119",
      "A:12",
      "A:120",
      "A:121",
      "A:122",
      "A:123",
      "A:124",
      "A:125",
      "A:126",
      "A:127",
      "A:128",
      "A:129",
      "A:13",
      "A:130",
      "A:131",
      "A:132",
      "A:133",
      "A:134",
      "A:135",
      "A:136",
      "A:137",
      "A:138",
      "A:139",
      "A:14",
      "A:140",
      "A:141",
      "A:142",
      "A:143",
      "A:144",
      "A:145",
      "A:146",
      "A:147",
      "A:148",
      "A:149",
      "A:15",
      "A:150",
      "A:151",
      "A:152",
      "A:153",
      "A:154",
      "A:155",
      "A:156",
      "A:157",
      "A:158",
      "A:159",
      "A:16",
      "A:160",
      "A:161",
      "A:162",
      "A:163",
      "A:164",
      "A:165",
      "A:166",
      "A:167",
      "A:168",
      "A:169",
      "A:17",
      "A:170",
      "A:171",
      "A:172",
      "A:173",
      "A:174",
      "A:175",
      "A:176",
      "A:177",
      "A:178",
      "A:179",
      "A:18",
      "A:180",
      "A:181",
      "A:182",
      "A:183",
      "A:184",
      "A:185",
      "A:186",
      "A:187",
      "A:188",
      "A:189",
      "A:19",
      "A:190",
      "A:191",
      "A:192",
      "A:193",
      "A:194",
      "A:195",
      "A:196",
      "A:197",
      "A:198",
      "A:199",
      "A:2",
      "A:20",
      "A:200",
      "A:201",
      "A:202",
      "A:203",
      "A:204",
      "A:205",
      "A:206",
      "A:207",
      "A:208",
      "A:209",
      "A:21",
      "A:210",
      "A:211",
      "A:212",
      "A:213",
      "A:214",
      "A:215",
      "A:216",
      "A:217",
      "A:218",
      "A:219",
      "A:22",
      "A:220",
      "A:221",
      "A:222",
      "A:223",
      "A:224",
      "A:225",
      "A:226",
      "A:227",
      "A:228",
      "A:229",
      "A:23",
      "A:230",
      "A:231",
      "A:232",
      "A:233",
      "A:234",
      "A:235",
      "A:236",
      "A:237",
      "A:238",
      "A:239",
      "A:24",
      "A:240",
      "A:241",
      "A:242",
      "A:243",
      "A:244",
      "A:245",
      "A:246",
      "A:247",
      "A:248",
      "A:249",
      "A:25",
      "A:250",
      "A:251",
      "A:252",
      "A:253",
      "A:254",
      "A:255",
      "A:256",
      "A:257",
      "A:258",
      "A:259",
      "A:26",
      "A:260",
      "A:261",
      "A:262",
      "A:263",
      "A:264",
      "A:265",
      "A:266",
      "A:267",
      "A:268",
      "A:269",
      "A:27",
      "A:270",
      "A:271",
      "A:272",
      "A:273",
      "A:274",
      "A:275",
      "A:276",
      "A:277",
      "A:278",
      "A:279",
      "A:28",
      "A:280",
      "A:281",
      "A:282",
      "A:283",
      "A:284",
      "A:285",
      "A:286",
      "A:287",
      "A:288",
      "A:289",
      "A:29",
      "A:290",
      "A:291",
      "A:292",
      "A:293",
      "A:294",
      "A:295",
      "A:296",
      "A:297",
      "A:298",
      "A:299",
      "A:3",
      "A:30",
      "A:300",
      "A:301",
      "A:302",
      "A:303",
      "A:304",
      "A:305",
      "A:306",
      "A:307",
      "A:308",
      "A:309",
      "A:31",
      "A:310",
      "A:311",
      "A:312",
      "A:313",
      "A:314",
      "A:315",
      "A:316",
      "A:317",
      "A:318",
      "A:319",
      "A:32",
      "A:320",
      "A:321",
      "A:322",
      "A:323",
      "A:324",
      "A:325",
      "A:326",
      "A:327",
      "A:33",
      "A:333",
      "A:334",
      "A:335",
      "A:336",
      "A:337",
      "A:338",
      "A:339",
      "A:34",
      "A:340",
      "A:341",
      "A:342",
      "A:343",
      "A:344",
      "A:345",
      "A:346",
      "A:347",
      "A:348",
      "A:349",
      "A:35",
      "A:350",
      "A:351",
      "A:352",
      "A:353",
      "A:354",
      "A:355",
      "A:356",
      "A:357",
      "A:358",
      "A:359",
      "A:36",
      "A:360",
      "A:361",
      "A:362",
      "A:363",
      "A:364",
      "A:365",
      "A:366",
      "A:367",
      "A:368",
      "A:369",
      "A:37",
      "A:370",
      "A:371",
      "A:372",
      "A:373",
      "A:374",
      "A:375",
      "A:376",
      "A:377",
      "A:378",
      "A:379",
      "A:38",
      "A:380",
      "A:381",
      "A:382",
      "A:383",
      "A:384",
      "A:385",
      "A:386",
      "A:387",
      "A:388",
      "A:389",
      "A:39",
      "A:390",
      "A:391",
      "A:392",
      "A:393",
      "A:394",
      "A:395",
      "A:396",
      "A:397",
      "A:398",
      "A:4",
      "A:40",
      "A:41",
      "A:42",
      "A:43",
      "A:44",
      "A:45",
      "A:46",
      "A:47",
      "A:48",
      "A:49",
      "A:5",
      "A:50",
      "A:51",
      "A:52",
      "A:53",
      "A:54",
      "A:55",
      "A:56",
      "A:57",
      "A:58",
      "A:59",
      "A:60",
      "A:61",
      "A:62",
      "A:63",
      "A:64",
      "A:65",
      "A:66",
      "A:67",
      "A:68",
      "A:69",
      "A:7",
      "A:70",
      "A:71",
      "A:72",
      "A:73",
      "A:74",
      "A:75",
      "A:76",
      "A:764",
      "A:77",
      "A:78",
      "A:79",
      "A:8",
      "A:80",
      "A:81",
      "A:82",
      "A:83",
      "A:84",
      "A:85",
      "A:86",
      "A:87",
      "A:88",
      "A:89",
      "A:9",
      "A:90",
      "A:91",
      "A:92",
      "A:93",
      "A:94",
      "A:95",
      "A:96",
      "A:97",
      "A:98",
      "A:99",
      "B:-1",
      "B:-2",
      "B:-3",
      "B:-4",
      "B:-5",
      "B:0",
      "B:1",
      "B:10",
      "B:100",
      "B:101",
      "B:102",
      "B:103",
      "B:104",
      "B:105",
      "B:106",
      "B:107",
      "B:108",
      "B:109",
      "B:11",
      "B:110",
      "B:111",
      "B:112",
      "B:113",
      "B:114",
      "B:115",
      "B:116",
      "B:117",
      "B:118",
      "B:119",
      "B:12",
      "B:120",
      "B:121",
      "B:122",
      "B:123",
      "B:124",
      "B:125",
      "B:126",
      "B:127",
      "B:128",
      "B:129",
      "B:13",
      "B:130",
      "B:131",
      "B:132",
      "B:133",
      "B:134",
      "B:135",
      "B:136",
      "B:137",
      "B:138",
      "B:139",
      "B:14",
      "B:140",
      "B:141",
      "B:142",
      "B:143",
      "B:144",
      "B:145",
      "B:146",
      "B:147",
      "B:148",
      "B:149",
      "B:15",
      "B:150",
      "B:151",
      "B:152",
      "B:153",
      "B:154",
      "B:155",
      "B:156",
      "B:157",
      "B:158",
      "B:159",
      "B:16",
      "B:160",
      "B:161",
      "B:162",
      "B:163",
      "B:164",
      "B:165",
      "B:166",
      "B:167",
      "B:168",
      "B:169",
      "B:17",
      "B:170",
      "B:171",
      "B:172",
      "B:173",
      "B:174",
      "B:175",
      "B:176",
      "B:177",
      "B:178",
      "B:179",
      "B:18",
      "B:180",
      "B:181",
      "B:182",
      "B:183",
      "B:184",
      "B:185",
      "B:186",
      "B:187",
      "B:188",
      "B:189",
      "B:19",
      "B:190",
      "B:191",
      "B:192",
      "B:193",
      "B:194",
      "B:195",
      "B:196",
      "B:197",
      "B:198",
      "B:199",
      "B:2",
      "B:20",
      "B:200",
      "B:201",
      "B:202",
      "B:203",
      "B:204",
      "B:205",
      "B:206",
      "B:207",
      "B:208",
      "B:209",
      "B:21",
      "B:210",
      "B:211",
      "B:212",
      "B:213",
      "B:214",
      "B:215",
      "B:216",
      "B:217",
      "B:218",
      "B:219",
      "B:22",
      "B:220",
      "B:221",
      "B:222",
      "B:223",
      "B:224",
      "B:225",
      "B:226",
      "B:227",
      "B:228",
      "B:229",
      "B:23",
      "B:230",
      "B:231",
      "B:232",
      "B:233",
      "B:234",
      "B:235",
      "B:236",
      "B:237",
      "B:238",
      "B:239",
      "B:24",
      "B:240",
      "B:241",
      "B:242",
      "B:243",
      "B:244",
      "B:245",
      "B:246",
      "B:247",
      "B:248",
      "B:249",
      "B:25",
      "B:250",
      "B:251",
      "B:252",
      "B:253",
      "B:254",
      "B:255",
      "B:256",
      "B:257",
      "B:258",
      "B:259",
      "B:26",
      "B:260",
      "B:261",
      "B:262",
      "B:263",
      "B:264",
      "B:265",
      "B:266",
      "B:267",
      "B:268",
      "B:269",
      "B:27",
      "B:270",
      "B:271",
      "B:272",
      "B:273",
      "B:274",
      "B:275",
      "B:276",
      "B:277",
      "B:278",
      "B:279",
      "B:28",
      "B:280",
      "B:281",
      "B:282",
      "B:283",
      "B:284",
      "B:285",
      "B:286",
      "B:287",
      "B:288",
      "B:289",
      "B:29",
      "B:290",
      "B:291",
      "B:292",
      "B:293",
      "B:294",
      "B:295",
      "B:296",
      "B:297",
      "B:298",
      "B:299",
      "B:3",
      "B:30",
      "B:300",
      "B:301",
      "B:302",
      "B:303",
      "B:304",
      "B:305",
      "B:306",
      "B:307",
      "B:308",
      "B:309",
      "B:31",
      "B:310",
      "B:311",
      "B:312",
      "B:313",
      "B:314",
      "B:315",
      "B:316",
      "B:317",
      "B:318",
      "B:319",
      "B:32",
      "B:320",
      "B:321",
      "B:322",
      "B:323",
      "B:324",
      "B:325",
      "B:326",
      "B:327",
      "B:33",
      "B:333",
      "B:334",
      "B:335",
      "B:336",
      "B:337",
      "B:338",
      "B:339",
      "B:34",
      "B:340",
      "B:341",
      "B:342",
      "B:343",
      "B:344",
      "B:345",
      "B:346",
      "B:347",
      "B:348",
      "B:349",
      "B:35",
      "B:350",
      "B:351",
      "B:352",
      "B:353",
      "B:354",
      "B:355",
      "B:356",
      "B:357",
      "B:358",
      "B:359",
      "B:36",
      "B:360",
      "B:361",
      "B:362",
      "B:363",
      "B:364",
      "B:365",
      "B:366",
      "B:367",
      "B:368",
      "B:369",
      "B:37",
      "B:370",
      "B:371",
      "B:372",
      "B:373",
      "B:374",
      "B:375",
      "B:376",
      "B:377",
      "B:378",
      "B:379",
      "B:38",
      "B:380",
      "B:381",
      "B:382",
      "B:383",
      "B:384",
      "B:385",
      "B:386",
      "B:387",
      "B:388",
      "B:389",
      "B:39",
      "B:390",
      "B:391",
      "B:392",
      "B:393",
      "B:4",
      "B:40",
      "B:41",
      "B:42",
      "B:43",
      "B:44",
      "B:45",
      "B:46",
      "B:47",
      "B:48",
      "B:49",
      "B:5",
      "B:50",
      "B:51",
      "B:52",
      "B:53",
      "B:54",
      "B:55",
      "B:56",
      "B:57",
      "B:58",
      "B:59",
      "B:6",
      "B:60",
      "B:61",
      "B:62",
      "B:63",
      "B:64",
      "B:65",
      "B:66",
      "B:67",
      "B:68",
      "B:69",
      "B:7",
      "B:70",
      "B:71",
      "B:72",
      "B:73",
      "B:74",
      "B:75",
      "B:76",
      "B:764",
      "B:77",
      "B:78",
      "B:79",
      "B:8",
      "B:80",
      "B:81",
      "B:82",
      "B:83",
      "B:84",
      "B:85",
      "B:86",
      "B:87",
      "B:88",
      "B:89",
      "B:9",
      "B:90",
      "B:91",
      "B:92",
      "B:93",
      "B:94",
      "B:95",
      "B:96",
      "B:97",
      "B:98",
      "B:99"
    ],
    "A:7": [
      "A:1",
      "A:10",
      "A:100",
      "A:101",
      "A:102",
      "A:103",
      "A:104",
      "A:105",
      "A:106",
      "A:107",
      "A:108",
      "A:109",
      "A:11",
      "A:110",
      "A:111",
      "A:112",
      "A:113",
      "A:114",
      "A:115",
      "A:116",
      "A:117",
      "A:118",
      "A:119",
      "A:12",
      "A:120",
      "A:121",
      "A:122",
      "A:123",
      "A:124",
      "A:125",
      "A:126",
      "A:127",
      "A:128",
      "A:129",
      "A:13",
      "A:130",
      "A:131",
      "A:132",
      "A:133",
      "A:134",
      "A:135",
      "A:136",
      "A:137",
      "A:138",
      "A:139",
      "A:14",
      "A:140",
      "A:141",
      "A:142",
      "A:143",
      "A:144",
      "A:145",
      "A:146",
      "A:147",
      "A:148",
      "A:149",
      "A:15",
      "A:150",
      "A:151",
      "A:152",
      "A:153",
      "A:154",
      "A:155",
      "A:156",
      "A:157",
      "A:158",
      "A:159",
      "A:16",
      "A:160",
      "A:161",
      "A:162",
      "A:163",
      "A:164",
      "A:165",
      "A:166",
      "A:167",
      "A:168",
      "A:169",
      "A:17",
      "A:170",
      "A:171",
      "A:172",
      "A:173",
      "A:174",
      "A:175",
      "A:176",
      "A:177",
      "A:178",
      "A:179",
      "A:18",
      "A:180",
      "A:181",
      "A:182",
      "A:183",
      "A:184",
      "A:185",
      "A:186",
      "A:187",
      "A:188",
      "A:189",
      "A:19",
      "A:190",
      "A:191",
      "A:192",
      "A:193",
      "A:194",
      "A:195",
      "A:196",
      "A:197",
      "A:198",
      "A:199",
      "A:2",
      "A:20",
      "A:200",
      "A:201",
      "A:202",
      "A:203",
      "A:204",
      "A:205",
      "A:206",
      "A:207",
      "A:208",
      "A:209",
      "A:21",
      "A:210",
      "A:211",
      "A:212",
      "A:213",
      "A:214",
      "A:215",
      "A:216",
      "A:217",
      "A:218",
      "A:219",
      "A:22",
      "A:220",
      "A:221",
      "A:222",
      "A:223",
      "A:224",
      "A:225",
      "A:226",
      "A:227",
      "A:228",
      "A:229",
      "A:23",
      "A:230",
      "A:231",
      "A:232",
      "A:233",
      "A:234",
      "A:235",
      "A:236",
      "A:237",
      "A:238",
      "A:239",
      "A:24",
      "A:240",
      "A:241",
      "A:242",
      "A:243",
      "A:244",
      "A:245",
      "A:246",
      "A:247",
      "A:248",
      "A:249",
      "A:25",
      "A:250",
      "A:251",
      "A:252",
      "A:253",
      "A:254",
      "A:255",
      "A:256",
      "A:257",
      "A:258",
      "A:259",
      "A:26",
      "A:260",
      "A:261",
      "A:262",
      "A:263",
      "A:264",
      "A:265",
      "A:266",
      "A:267",
      "A:268",
      "A:269",
      "A:27",
      "A:270",
      "A:271",
      "A:272",
      "A:273",
      "A:274",
      "A:275",
      "A:276",
      "A:277",
      "A:278",
      "A:279",
      "A:28",
      "A:280",
      "A:281",
      "A:282",
      "A:283",
      "A:284",
      "A:285",
      "A:286",
      "A:287",
      "A:288",
      "A:289",
      "A:29",
      "A:290",
      "A:291",
      "A:292",
      "A:293",
      "A:294",
      "A:295",
      "A:296",
      "A:297",
      "A:298",
      "A:299",
      "A:3",
      "A:30",
      "A:300",
      "A:301",
      "A:302",
      "A:303",
      "A:304",
      "A:305",
      "A:306",
      "A:307",
      "A:308",
      "A:309",
      "A:31",
      "A:310",
      "A:311",
      "A:312",
      "A:313",
      "A:314",
      "A:315",
      "A:316",
      "A:317",
      "A:318",
      "A:319",
      "A:32",
      "A:320",
      "A:321",
      "A:322",
      "A:323",
      "A:324",
      "A:325",
      "A:326",
      "A:327",
      "A:33",
      "A:333",
      "A:334",
      "A:335",
      "A:336",
      "A:337",
      "A:338",
      "A:339",
      "A:34",
      "A:340",
      "A:341",
      "A:342",
      "A:343",
      "A:344",
      "A:345",
      "A:346",
      "A:347",
      "A:348",
      "A:349",
      "A:35",
      "A:350",
      "A:351",
      "A:352",
      "A:353",
      "A:354",
      "A:355",
      "A:356",
      "A:357",
      "A:358",
      "A:359",
      "A:36",
      "A:360",
      "A:361",
      "A:362",
      "A:363",
      "A:364",
      "A:365",
      "A:366",
      "A:367",
      "A:368",
      "A:369",
      "A:37",
      "A:370",
      "A:371",
      "A:372",
      "A:373",
      "A:374",
      "A:375",
      "A:376",
      "A:377",
      "A:378",
      "A:379",
      "A:38",
      "A:380",
      "A:381",
      "A:382",
      "A:383",
      "A:384",
      "A:385",
      "A:386",
      "A:387",
      "A:388",
      "A:389",
      "A:39",
      "A:390",
      "A:391",
      "A:392",
      "A:393",
      "A:394",
      "A:395",
      "A:396",
      "A:397",
      "A:398",
      "A:4",
      "A:40",
      "A:41",
      "A:42",
      "A:43",
      "A:44",
      "A:45",
      "A:46",
      "A:47",
      "A:48",
      "A:49",
      "A:5",
      "A:50",
      "A:51",
      "A:52",
      "A:53",
      "A:54",
      "A:55",
      "A:56",
      "A:57",
      "A:58",
      "A:59",
      "A:6",
      "A:60",
      "A:61",
      "A:62",
      "A:63",
      "A:64",
      "A:65",
      "A:66",
      "A:67",
      "A:68",
      "A:69",
      "A:70",
      "A:71",
      "A:72",
      "A:73",
      "A:74",
      "A:75",
      "A:76",
      "A:764",
      "A:77",
      "A:78",
      "A:79",
      "A:8",
      "A:80",
      "A:81",
      "A:82",
      "A:83",
      "A:84",
      "A:85",
      "A:86",
      "A:87",
      "A:88",
      "A:89",
      "A:9",
      "A:90",
      "A:91",
      "A:92",
      "A:93",
      "A:94",
      "A:95",
      "A:96",
      "A:97",
      "A:98",
      "A:99",
      "B:-1",
      "B:-2",
      "B:-3",
      "B:-4",
      "B:-5",
      "B:0",
      "B:1",
      "B:10",
      "B:100",
      "B:101",
      "B:102",
      "B:103",
      "B:104",
      "B:105",
      "B:106",
      "B:107",
      "B:108",
      "B:109",
      "B:11",
      "B:110",
      "B:111",
      "B:112",
      "B:113",
      "B:114",
      "B:115",
      "B:116",
      "B:117",
      "B:118",
      "B:119",
      "B:12",
      "B:120",
      "B:121",
      "B:122",
      "B:123",
      "B:124",
      "B:125",
      "B:126",
      "B:127",
      "B:128",
      "B:129",
      "B:13",
      "B:130",
      "B:131",
      "B:132",
      "B:133",
      "B:134",
      "B:135",
      "B:136",
      "B:137",
      "B:138",
      "B:139",
      "B:14",
      "B:140",
      "B:141",
      "B:142",
      "B:143",
      "B:144",
      "B:145",
      "B:146",
      "B:147",
      "B:148",
      "B:149",
      "B:15",
      "B:150",
      "B:151",
      "B:152",
      "B:153",
      "B:154",
      "B:155",
      "B:156",
      "B:157",
      "B:158",
      "B:159",
      "B:16",
      "B:160",
      "B:161",
      "B:162",
      "B:163",
      "B:164",
      "B:165",
      "B:166",
      "B:167",
      "B:168",
      "B:169",
      "B:17",
      "B:170",
      "B:171",
      "B:172",
      "B:173",
      "B:174",
      "B:175",
      "B:176",
      "B:177",
      "B:178",
      "B:179",
      "B:18",
      "B:180",
      "B:181",
      "B:182",
      "B:183",
      "B:184",
      "B:185",
      "B:186",
      "B:187",
      "B:188",
      "B:189",
      "B:19",
      "B:190",
      "B:191",
      "B:192",
      "B:193",
      "B:194",
      "B:195",
      "B:196",
      "B:197",
      "B:198",
      "B:199",
      "B:2",
      "B:20",
      "B:200",
      "B:201",
      "B:202",
      "B:203",
      "B:204",
      "B:205",
      "B:206",
      "B:207",
      "B:208",
      "B:209",
      "B:21",
      "B:210",
      "B:211",
      "B:212",
      "B:213",
      "B:214",
      "B:215",
      "B:216",
      "B:217",
      "B:218",
      "B:219",
      "B:22",
      "B:220",
      "B:221",
      "B:222",
      "B:223",
      "B:224",
      "B:225",
      "B:226",
      "B:227",
      "B:228",
      "B:229",
      "B:23",
      "B:230",
      "B:231",
      "B:232",
      "B:233",
      "B:234",
      "B:235",
      "B:236",
      "B:237",
      "B:238",
      "B:239",
      "B:24",
      "B:240",
      "B:241",
      "B:242",
      "B:243",
      "B:244",
      "B:245",
      "B:246",
      "B:247",
      "B:248",
      "B:249",
      "B:25",
      "B:250",
      "B:251",
      "B:252",
      "B:253",
      "B:254",
      "B:255",
      "B:256",
      "B:257",
      "B:258",
      "B:259",
      "B:26",
      "B:260",
      "B:261",
      "B:262",
      "B:263",
      "B:264",
      "B:265",
      "B:266",
      "B:267",
      "B:268",
      "B:269",
      "B:27",
      "B:270",
      "B:271",
      "B:272",
      "B:273",
      "B:274",
      "B:275",
      "B:276",
      "B:277",
      "B:278",
      "B:279",
      "B:28",
      "B:280",
      "B:281",
      "B:282",
      "B:283",
      "B:284",
      "B:285",
      "B:286",
      "B:287",
      "B:288",
      "B:289",
      "B:29",
      "B:290",
      "B:291",
      "B:292",
      "B:293",
      "B:294",
      "B:295",
      "B:296",
      "B:297",
      "B:298",
      "B:299",
      "B:3",
      "B:30",
      "B:300",
      "B:301",
      "B:302",
      "B:303",
      "B:304",
      "B:305",
      "B:306",
      "B:307",
      "B:308",
      "B:309",
      "B:31",
      "B:310",
      "B:311",
      "B:312",
      "B:313",
      "B:314",
      "B:315",
      "B:316",
      "B:317",
      "B:318",
      "B:319",
      "B:32",
      "B:320",
      "B:321",
      "B:322",
      "B:323",
      "B:324",
      "B:325",
      "B:326",
      "B:327",
      "B:33",
      "B:333",
      "B:334",
      "B:335",
      "B:336",
      "B:337",
      "B:338",
      "B:339",
      "B:34",
      "B:340",
      "B:341",
      "B:342",
      "B:343",
      "B:344",
      "B:345",
      "B:346",
      "B:347",
      "B:348",
      "B:349",
      "B:35",
      "B:350",
      "B:351",
      "B:352",
      "B:353",
      "B:354",
      "B:355",
      "B:356",
      "B:357",
      "B:358",
      "B:359",
      "B:36",
      "B:360",
      "B:361",
      "B:362",
      "B:363",
      "B:364",
      "B:365",
      "B:366",
      "B:367",
      "B:368",
      "B:369",
      "B:37",
      "B:370",
      "B:371",
      "B:372",
      "B:373",
      "B:374",
      "B:375",
      "B:376",
      "B:377",
      "B:378",
      "B:379",
      "B:38",
      "B:380",
      "B:381",
      "B:382",
      "B:383",
      "B:384",
      "B:385",
      "B:386",
      "B:387",
      "B:388",
      "B:389",
      "B:39",
      "B:390",
      "B:391",
      "B:392",
      "B:393",
      "B:4",
      "B:40",
      "B:41",
      "B:42",
      "B:43",
      "B:44",
      "B:45",
      "B:46",
      "B:47",
      "B:48",
      "B:49",
      "B:5",
      "B:50",
      "B:51",
      "B:52",
      "B:53",
      "B:54",
      "B:55",
      "B:56",
      "B:57",
      "B:58",
      "B:59",
      "B:6",
      "B:60",
      "B:61",
      "B:62",
      "B:63",
      "B:64",
      "B:65",
      "B:66",
      "B:67",
      "B:68",
      "B:69",
      "B:7",
      "B:70",
      "B:71",
      "B:72",
      "B:73",
      "B:74",
      "B:75",
      "B:76",
      "B:764",
      "B:77",
      "B:78",
      "B:79",
      "B:8",
      "B:80",
      "B:81",
      "B:82",
      "B:83",
      "B:84",
      "B:85",
      "B:86",
      "B:87",
      "B:88",
      "B:89",
      "B:9",
      "B:90",
      "B:91",
      "B:92",
      "B:93",
      "B:94",
      "B:95",
      "B:96",
      "B:97",
      "B:98",
      "B:99"
    ],
    "A:8": [
      "A:1",
      "A:10",
      "A:100",
      "A:101",
      "A:102",
      "A:103",
      "A:104",
      "A:105",
      "A:106",
      "A:107",
      "A:108",
      "A:109",
      "A:11",
      "A:110",
      "A:111",
      "A:112",
      "A:113",
      "A:114",
      "A:115",
      "A:116",
      "A:117",
      "A:118",
      "A:119",
      "A:12",
      "A:120",
      "A:121",
      "A:122",
      "A:123",
      "A:124",
      "A:125",
      "A:126",
      "A:127",
      "A:128",
      "A:129",
      "A:13",
      "A:130",
      "A:131",
      "A:132",
      "A:133",
      "A:134",
      "A:135",
      "A:136",
      "A:137",
      "A:138",
      "A:139",
      "A:14",
      "A:140",
      "A:141",
      "A:142",
      "A:143",
      "A:144",
      "A:145",
      "A:146",
      "A:147",
      "A:148",
      "A:149",
      "A:15",
      "A:150",
      "A:151",
      "A:152",
      "A:153",
      "A:154",
      "A:155",
      "A:156",
      "A:157",
      "A:158",
      "A:159",
      "A:16",
      "A:160",
      "A:161",
      "A:162",
      "A:163",
      "A:164",
      "A:165",
      "A:166",
      "A:167",
      "A:168",
      "A:169",
      "A:17",
      "A:170",
      "A:171",
      "A:172",
      "A:173",
      "A:174",
      "A:175",
      "A:176",
      "A:177",
      "A:178",
      "A:179",
      "A:18",
      "A:180",
      "A:181",
      "A:182",
      "A:183",
      "A:184",
      "A:185",
      "A:186",
      "A:187",
      "A:188",
      "A:189",
      "A:19",
      "A:190",
      "A:191",
      "A:192",
      "A:193",
      "A:194",
      "A:195",
      "A:196",
      "A:197",
      "A:198",
      "A:199",
      "A:2",
      "A:20",
      "A:200",
      "A:201",
      "A:202",
      "A:203",
      "A:204",
      "A:205",
      "A:206",
      "A:207",
      "A:208",
      "A:209",
      "A:21",
      "A:210",
      "A:211",
      "A:212",
      "A:213",
      "A:214",
      "A:215",
      "A:216",
      "A:217",
      "A:218",
      "A:219",
      "A:22",
      "A:220",
      "A:221",
      "A:222",
      "A:223",
      "A:224",
      "A:225",
      "A:226",
      "A:227",
      "A:228",
      "A:229",
      "A:23",
      "A:230",
      "A:231",
      "A:232",
      "A:233",
      "A:234",
      "A:235",
      "A:236",
      "A:237",
      "A:238",
      "A:239",
      "A:24",
      "A:240",
      "A:241",
      "A:242",
      "A:243",
      "A:244",
      "A:245",
      "A:246",
      "A:247",
      "A:248",
      "A:249",
      "A:25",
      "A:250",
      "A:251",
      "A:252",
      "A:253",
      "A:254",
      "A:255",
      "A:256",
      "A:257",
      "A:258",
      "A:259",
      "A:26",
      "A:260",
      "A:261",
      "A:262",
      "A:263",
      "A:264",
      "A:265",
      "A:266",
      "A:267",
      "A:268",
      "A:269",
      "A:27",
      "A:270",
      "A:271",
      "A:272",
      "A:273",
      "A:274",
      "A:275",
      "A:276",
      "A:277",
      "A:278",
      "A:279",
      "A:28",
      "A:280",
      "A:281",
      "A:282",
      "A:283",
      "A:284",
      "A:285",
      "A:286",
      "A:287",
      "A:288",
      "A:289",
      "A:29",
      "A:290",
      "A:291",
      "A:292",
      "A:293",
      "A:294",
      "A:295",
      "A:296",
      "A:297",
      "A:298",
      "A:299",
      "A:3",
      "A:30",
      "A:300",
      "A:301",
      "A:302",
      "A:303",
      "A:304",
      "A:305",
      "A:306",
      "A:307",
      "A:308",
      "A:309",
      "A:31",
      "A:310",
      "A:311",
      "A:312",
      "A:313",
      "A:314",
      "A:315",
      "A:316",
      "A:317",
      "A:318",
      "A:319",
      "A:32",
      "A:320",
      "A:321",
      "A:322",
      "A:323",
      "A:324",
      "A:325",
      "A:326",
      "A:327",
      "A:33",
      "A:333",
      "A:334",
      "A:335",
      "A:336",
      "A:337",
      "A:338",
      "A:339",
      "A:34",
      "A:340",
      "A:341",
      "A:342",
      "A:343",
      "A:344",
      "A:345",
      "A:346",
      "A:347",
      "A:348",
      "A:349",
      "A:35",
      "A:350",
      "A:351",
      "A:352",
      "A:353",
      "A:354",
      "A:355",
      "A:356",
      "A:357",
      "A:358",
      "A:359",
      "A:36",
      "A:360",
      "A:361",
      "A:362",
      "A:363",
      "A:364",
      "A:365",
      "A:366",
      "A:367",
      "A:368",
      "A:369",
      "A:37",
      "A:370",
      "A:371",
      "A:372",
      "A:373",
      "A:374",
      "A:375",
      "A:376",
      "A:377",
      "A:378",
      "A:379",
      "A:38",
      "A:380",
      "A:381",
      "A:382",
      "A:383",
      "A:384",
      "A:385",
      "A:386",
      "A:387",
      "A:388",
      "A:389",
      "A:39",
      "A:390",
      "A:391",
      "A:392",
      "A:393",
      "A:394",
      "A:395",
      "A:396",
      "A:397",
      "A:398",
      "A:4",
      "A:40",
      "A:41",
      "A:42",
      "A:43",
      "A:44",
      "A:45",
      "A:46",
      "A:47",
      "A:48",
      "A:49",
      "A:5",
      "A:50",
      "A:51",
      "A:52",
      "A:53",
      "A:54",
      "A:55",
      "A:56",
      "A:57",
      "A:58",
      "A:59",
      "A:6",
      "A:60",
      "A:61",
      "A:62",
      "A:63",
      "A:64",
      "A:65",
      "A:66",
      "A:67",
      "A:68",
      "A:69",
      "A:7",
      "A:70",
      "A:71",
      "A:72",
      "A:73",
      "A:74",
      "A:75",
      "A:76",
      "A:764",
      "A:77",
      "A:78",
      "A:79",
      "A:80",
      "A:81",
      "A:82",
      "A:83",
      "A:84",
      "A:85",
      "A:86",
      "A:87",
      "A:88",
      "A:89",
      "A:9",
      "A:90",
      "A:91",
      "A:92",
      "A:93",
      "A:94",
      "A:95",
      "A:96",
      "A:97",
      "A:98",
      "A:99",
      "B:-1",
      "B:-2",
      "B:-3",
      "B:-4",
      "B:-5",
      "B:0",
      "B:1",
      "B:10",
      "B:100",
      "B:101",
      "B:102",
      "B:103",
      "B:104",
      "B:105",
      "B:106",
      "B:107",
      "B:108",
      "B:109",
      "B:11",
      "B:110",
      "B:111",
      "B:112",
      "B:113",
      "B:114",
      "B:115",
      "B:116",
      "B:117",
      "B:118",
      "B:119",
      "B:12",
      "B:120",
      "B:121",
      "B:122",
      "B:123",
      "B:124",
      "B:125",
      "B:126",
      "B:127",
      "B:128",
      "B:129",
      "B:13",
      "B:130",
      "B:131",
      "B:132",
      "B:133",
      "B:134",
      "B:135",
      "B:136",
      "B:137",
      "B:138",
      "B:139",
      "B:14",
      "B:140",
      "B:141",
      "B:142",
      "B:143",
      "B:144",
      "B:145",
      "B:146",
      "B:147",
      "B:148",
      "B:149",
      "B:15",
      "B:150",
      "B:151",
      "B:152",
      "B:153",
      "B:154",
      "B:155",
      "B:156",
      "B:157",
      "B:158",
      "B:159",
      "B:16",
      "B:160",
      "B:161",
      "B:162",
      "B:163",
      "B:164",
      "B:165",
      "B:166",
      "B:167",
      "B:168",
      "B:169",
      "B:17",
      "B:170",
      "B:171",
      "B:172",
      "B:173",
      "B:174",
      "B:175",
      "B:176",
      "B:177",
      "B:178",
      "B:179",
      "B:18",
      "B:180",
      "B:181",
      "B:182",
      "B:183",
      "B:184",
      "B:185",
      "B:186",
      "B:187",
      "B:188",
      "B:189",
      "B:19",
      "B:190",
      "B:191",
      "B:192",
      "B:193",
      "B:194",
      "B:195",
      "B:196",
      "B:197",
      "B:198",
      "B:199",
      "B:2",
      "B:20",
      "B:200",
      "B:201",
      "B:202",
      "B:203",
      "B:204",
      "B:205",
      "B:206",
      "B:207",
      "B:208",
      "B:209",
      "B:21",
      "B:210",
      "B:211",
      "B:212",
      "B:213",
      "B:214",
      "B:215",
      "B:216",
      "B:217",
      "B:218",
      "B:219",
      "B:22",
      "B:220",
      "B:221",
      "B:222",
      "B:223",
      "B:224",
      "B:225",
      "B:226",
      "B:227",
      "B:228",
      "B:229",
      "B:23",
      "B:230",
      "B:231",
      "B:232",
      "B:233",
      "B:234",
      "B:235",
      "B:236",
      "B:237",
      "B:238",
      "B:239",
      "B:24",
      "B:240",
      "B:241",
      "B:242",
      "B:243",
      "B:244",
      "B:245",
      "B:246",
      "B:247",
      "B:248",
      "B:249",
      "B:25",
      "B:250",
      "B:251",
      "B:252",
      "B:253",
      "B:254",
      "B:255",
      "B:256",
      "B:257",
      "B:258",
      "B:259",
      "B:26",
      "B:260",
      "B:261",
      "B:262",
      "B:263",
      "B:264",
      "B:265",
      "B:266",
      "B:267",
      "B:268",
      "B:269",
      "B:27",
      "B:270",
      "B:271",
      "B:272",
      "B:273",
      "B:274",
      "B:275",
      "B:276",
      "B:277",
      "B:278",
      "B:279",
      "B:28",
      "B:280",
      "B:281",
      "B:282",
      "B:283",
      "B:284",
      "B:285",
      "B:286",
      "B:287",
      "B:288",
      "B:289",
      "B:29",
      "B:290",
      "B:291",
      "B:292",
      "B:293",
      "B:294",
      "B:295",
      "B:296",
      "B:297",
      "B:298",
      "B:299",
      "B:3",
      "B:30",
      "B:300",
      "B:301",
      "B:302",
      "B:303",
      "B:304",
      "B:305",
      "B:306",
      "B:307",
      "B:308",
      "B:309",
      "B:31",
      "B:310",
      "B:311",
      "B:312",
      "B:313",
      "B:314",
      "B:315",
      "B:316",
      "B:317",
      "B:318",
      "B:319",
      "B:32",
      "B:320",
      "B:321",
      "B:322",
      "B:323",
      "B:324",
      "B:325",
      "B:326",
      "B:327",
      "B:33",
      "B:333",
      "B:334",
      "B:335",
      "B:336",
      "B:337",
      "B:338",
      "B:339",
      "B:34",
      "B:340",
      "B:341",
      "B:342",
      "B:343",
      "B:344",
      "B:345",
      "B:346",
      "B:347",
      "B:348",
      "B:349",
      "B:35",
      "B:350",
      "B:351",
      "B:352",
      "B:353",
      "B:354",
      "B:355",
      "B:356",
      "B:357",
      "B:358",
      "B:359",
      "B:36",
      "B:360",
      "B:361",
      "B:362",
      "B:363",
      "B:364",
      "B:365",
      "B:366",
      "B:367",
      "B:368",
      "B:369",
      "B:37",
      "B:370",
      "B:371",
      "B:372",
      "B:373",
      "B:374",
      "B:375",
      "B:376",
      "B:377",
      "B:378",
      "B:379",
      "B:38",
      "B:380",
      "B:381",
      "B:382",
      "B:383",
      "B:384",
      "B:385",
      "B:386",
      "B:387",
      "B:388",
      "B:389",
      "B:39",
      "B:390",
      "B:391",
      "B:392",
      "B:393",
      "B:4",
      "B:40",
      "B:41",
      "B:42",
      "B:43",
      "B:44",
      "B:45",
      "B:46",
      "B:47",
      "B:48",
      "B:49",
      "B:5",
      "B:50",
      "B:51",
      "B:52",
      "B:53",
      "B:54",
      "B:55",
      "B:56",
      "B:57",
      "B:58",
      "B:59",
      "B:6",
      "B:60",
      "B:61",
      "B:62",
      "B:63",
      "B:64",
      "B:65",
      "B:66",
      "B:67",
      "B:68",
      "B:69",
      "B:7",
      "B:70",
      "B:71",
      "B:72",
      "B:73",
      "B:74",
      "B:75",
      "B:76",
      "B:764",
      "B:77",
      "B:78",
      "B:79",
      "B:8",
      "B:80",
      "B:81",
      "B:82",
      "B:83",
      "B:84",
      "B:85",
      "B:86",
      "B:87",
      "B:88",
      "B:89",
      "B:9",
      "B:90",
      "B:91",
      "B:92",
      "B:93",
      "B:94",
      "B:95",
      "B:96",
      "B:97",
      "B:98",
      "B:99"
    ],
    "A:9": [
      "A:1",
      "A:10",
      "A:100",
      "A:101",
      "A:102",
      "A:103",
      "A:104",
      "A:105",
      "A:106",
      "A:107",
      "A:108",
      "A:109",
      "A:11",
      "A:110",
      "A:111",
      "A:112",
      "A:113",
      "A:114",
      "A:115",
      "A:116",
      "A:117",
      "A:118",
      "A:119",
      "A:12",
      "A:120",
      "A:121",
      "A:122",
      "A:123",
      "A:124",
      "A:125",
      "A:126",
      "A:127",
      "A:128",
      "A:129",
      "A:13",
      "A:130",
      "A:131",
      "A:132",
      "A:133",
      "A:134",
      "A:135",
      "A:136",
      "A:137",
      "A:138",
      "A:139",
      "A:14",
      "A:140",
      "A:141",
      "A:142",
      "A:143",
      "A:144",
      "A:145",
      "A:146",
      "A:147",
      "A:148",
      "A:149",
      "A:15",
      "A:150",
      "A:151",
      "A:152",
      "A:153",
      "A:154",
      "A:155",
      "A:156",
      "A:157",
      "A:158",
      "A:159",
      "A:16",
      "A:160",
      "A:161",
      "A:162",
      "A:163",
      "A:164",
      "A:165",
      "A:166",
      "A:167",
      "A:168",
      "A:169",
      "A:17",
      "A:170",
      "A:171",
      "A:172",
      "A:173",
      "A:174",
      "A:175",
      "A:176",
      "A:177",
      "A:178",
      "A:179",
      "A:18",
      "A:180",
      "A:181",
      "A:182",
      "A:183",
      "A:184",
      "A:185",
      "A:186",
      "A:187",
      "A:188",
      "A:189",
      "A:19",
      "A:190",
      "A:191",
      "A:192",
      "A:193",
      "A:194",
      "A:195",
      "A:196",
      "A:197",
      "A:198",
      "A:199",
      "A:2",
      "A:20",
      "A:200",
      "A:201",
      "A:202",
      "A:203",
      "A:204",
      "A:205",
      "A:206",
      "A:207",
      "A:208",
      "A:209",
      "A:21",
      "A:210",
      "A:211",
      "A:212",
      "A:213",
      "A:214",
      "A:215",
      "A:216",
      "A:217",
      "A:218",
      "A:219",
      "A:22",
      "A:220",
      "A:221",
      "A:222",
      "A:223",
      "A:224",
      "A:225",
      "A:226",
      "A:227",
      "A:228",
      "A:229",
      "A:23",
      "A:230",
      "A:231",
      "A:232",
      "A:233",
      "A:234",
      "A:235",
      "A:236",
      "A:237",
      "A:238",
      "A:239",
      "A:24",
      "A:240",
      "A:241",
      "A:242",
      "A:243",
      "A:244",
      "A:245",
      "A:246",
      "A:247",
      "A:248",
      "A:249",
      "A:25",
      "A:250",
      "A:251",
      "A:252",
      "A:253",
      "A:254",
      "A:255",
      "A:256",
      "A:257",
      "A:258",
      "A:259",
      "A:26",
      "A:260",
      "A:261",
      "A:262",
      "A:263",
      "A:264",
      "A:265",
      "A:266",
      "A:267",
      "A:268",
      "A:269",
      "A:27",
      "A:270",
      "A:271",
      "A:272",
      "A:273",
      "A:274",
      "A:275",
      "A:276",
      "A:277",
      "A:278",
      "A:279",
      "A:28",
      "A:280",
      "A:281",
      "A:282",
      "A:283",
      "A:284",
      "A:285",
      "A:286",
      "A:287",
      "A:288",
      "A:289",
      "A:29",
      "A:290",
      "A:291",
      "A:292",
      "A:293",
      "A:294",
      "A:295",
      "A:296",
      "A:297",
      "A:298",
      "A:299",
      "A:3",
      "A:30",
      "A:300",
      "A:301",
      "A:302",
      "A:303",
      "A:304",
      "A:305",
      "A:306",
      "A:307",
      "A:308",
      "A:309",
      "A:31",
      "A:310",
      "A:311",
      "A:312",
      "A:313",
      "A:314",
      "A:315",
      "A:316",
      "A:317",
      "A:318",
      "A:319",
      "A:32",
      "A:320",
      "A:321",
      "A:322",
      "A:323",
      "A:324",
      "A:325",
      "A:326",
      "A:327",
      "A:33",
      "A:333",
      "A:334",
      "A:335",
      "A:336",
      "A:337",
      "A:338",
      "A:339",
      "A:34",
      "A:340",
      "A:341",
      "A:342",
      "A:343",
      "A:344",
      "A:345",
      "A:346",
      "A:347",
      "A:348",
      "A:349",
      "A:35",
      "A:350",
      "A:351",
      "A:352",
      "A:353",
      "A:354",
      "A:355",
      "A:356",
      "A:357",
      "A:358",
      "A:359",
      "A:36",
      "A:360",
      "A:361",
      "A:362",
      "A:363",
      "A:364",
      "A:365",
      "A:366",
      "A:367",
      "A:368",
      "A:369",
      "A:37",
      "A:370",
      "A:371",
      "A:372",
      "A:373",
      "A:374",
      "A:375",
      "A:376",
      "A:377",
      "A:378",
      "A:379",
      "A:38",
      "A:380",
      "A:381",
      "A:382",
      "A:383",
      "A:384",
      "A:385",
      "A:386",
      "A:387",
      "A:388",
      "A:389",
      "A:39",
      "A:390",
      "A:391",
      "A:392",
      "A:393",
      "A:394",
      "A:395",
      "A:396",
      "A:397",
      "A:398",
      "A:4",
      "A:40",
      "A:41",
      "A:42",
      "A:43",
      "A:44",
      "A:45",
      "A:46",
      "A:47",
      "A:48",
      "A:49",
      "A:5",
      "A:50",
      "A:51",
      "A:52",
      "A:53",
      "A:54",
      "A:55",
      "A:56",
      "A:57",
      "A:58",
      "A:59",
      "A:6",
      "A:60",
      "A:61",
      "A:62",
      "A:63",
      "A:64",
      "A:65",
      "A:66",
      "A:67",
      "A:68",
      "A:69",
      "A:7",
      "A:70",
      "A:71",
      "A:72",
      "A:73",
      "A:74",
      "A:75",
      "A:76",
      "A:764",
      "A:77",
      "A:78",
      "A:79",
      "A:8",
      "A:80",
      "A:81",
      "A:82",
      "A:83",
      "A:84",
      "A:85",
      "A:86",
      "A:87",
      "A:88",
      "A:89",
      "A:90",
      "A:91",
      "A:92",
      "A:93",
      "A:94",
      "A:95",
      "A:96",
      "A:97",
      "A:98",
      "A:99",
      "B:-1",
      "B:-2",
      "B:-3",
      "B:-4",
      "B:-5",
      "B:0",
      "B:1",
      "B:10",
      "B:100",
      "B:101",
      "B:102",
      "B:103",
      "B:104",
      "B:105",
      "B:106",
      "B:107",
      "B:108",
      "B:109",
      "B:11",
      "B:110",
      "B:111",
      "B:112",
      "B:113",
      "B:114",
      "B:115",
      "B:116",
      "B:117",
      "B:118",
      "B:119",
      "B:12",
      "B:120",
      "B:121",
      "B:122",
      "B:123",
      "B:124",
      "B:125",
      "B:126",
      "B:127",
      "B:128",
      "B:129",
      "B:13",
      "B:130",
      "B:131",
      "B:132",
      "B:133",
      "B:134",
      "B:135",
      "B:136",
      "B:137",
      "B:138",
      "B:139",
      "B:14",
      "B:140",
      "B:141",
      "B:142",
      "B:143",
      "B:144",
      "B:145",
      "B:146",
      "B:147",
      "B:148",
      "B:149",
      "B:15",
      "B:150",
      "B:151",
      "B:152",
      "B:153",
      "B:154",
      "B:155",
      "B:156",
      "B:157",
      "B:158",
      "B:159",
      "B:16",
      "B:160",
      "B:161",
      "B:162",
      "B:163",
      "B:164",
      "B:165",
      "B:166",
      "B:167",
      "B:168",
      "B:169",
      "B:17",
      "B:170",
      "B:171",
      "B:172",
      "B:173",
      "B:174",
      "B:175",
      "B:176",
      "B:177",
      "B:178",
      "B:179",
      "B:18",
      "B:180",
      "B:181",
      "B:182",
      "B:183",
      "B:184",
      "B:185",
      "B:186",
      "B:187",
      "B:188",
      "B:189",
      "B:19",
      "B:190",
      "B:191",
      "B:192",
      "B:193",
      "B:194",
      "B:195",
      "B:196",
      "B:197",
      "B:198",
      "B:199",
      "B:2",
      "B:20",
      "B:200",
      "B:201",
      "B:202",
      "B:203",
      "B:204",
      "B:205",
      "B:206",
      "B:207",
      "B:208",
      "B:209",
      "B:21",
      "B:210",
      "B:211",
      "B:212",
      "B:213",
      "B:214",
      "B:215",
      "B:216",
      "B:217",
      "B:218",
      "B:219",
      "B:22",
      "B:220",
      "B:221",
      "B:222",
      "B:223",
      "B:224",
      "B:225",
      "B:226",
      "B:227",
      "B:228",
      "B:229",
      "B:23",
      "B:230",
      "B:231",
      "B:232",
      "B:233",
      "B:234",
      "B:235",
      "B:236",
      "B:237",
      "B:238",
      "B:239",
      "B:24",
      "B:240",
      "B:241",
      "B:242",
      "B:243",
      "B:244",
      "B:245",
      "B:246",
      "B:247",
      "B:248",
      "B:249",
      "B:25",
      "B:250",
      "B:251",
      "B:252",
      "B:253",
      "B:254",
      "B:255",
      "B:256",
      "B:257",
      "B:258",
      "B:259",
      "B:26",
      "B:260",
      "B:261",
      "B:262",
      "B:263",
      "B:264",
      "B:265",
      "B:266",
      "B:267",
      "B:268",
      "B:269",
      "B:27",
      "B:270",
      "B:271",
      "B:272",
      "B:273",
      "B:274",
      "B:275",
      "B:276",
      "B:277",
      "B:278",
      "B:279",
      "B:28",
      "B:280",
      "B:281",
      "B:282",
      "B:283",
      "B:284",
      "B:285",
      "B:286",
      "B:287",
      "B:288",
      "B:289",
      "B:29",
      "B:290",
      "B:291",
      "B:292",
      "B:293",
      "B:294",
      "B:295",
      "B:296",
      "B:297",
      "B:298",
      "B:299",
      "B:3",
      "B:30",
      "B:300",
      "B:301",
      "B:302",
      "B:303",
      "B:304",
      "B:305",
      "B:306",
      "B:307",
      "B:308",
      "B:309",
      "B:31",
      "B:310",
      "B:311",
      "B:312",
      "B:313",
      "B:314",
      "B:315",
      "B:316",
      "B:317",
      "B:318",
      "B:319",
      "B:32",
      "B:320",
      "B:321",
      "B:322",
      "B:323",
      "B:324",
      "B:325",
      "B:326",
      "B:327",
      "B:33",
      "B:333",
      "B:334",
      "B:335",
      "B:336",
      "B:337",
      "B:338",
      "B:339",
      "B:34",
      "B:340",
      "B:341",
      "B:342",
      "B:343",
      "B:344",
      "B:345",
      "B:346",
      "B:347",
      "B:348",
      "B:349",
      "B:35",
      "B:350",
      "B:351",
      "B:352",
      "B:353",
      "B:354",
      "B:355",
      "B:356",
      "B:357",
      "B:358",
      "B:359",
      "B:36",
      "B:360",
      "B:361",
      "B:362",
      "B:363",
      "B:364",
      "B:365",
      "B:366",
      "B:367",
      "B:368",
      "B:369",
      "B:37",
      "B:370",
      "B:371",
      "B:372",
      "B:373",
      "B:374",
      "B:375",
      "B:376",
      "B:377",
      "B:378",
      "B:379",
      "B:38",
      "B:380",
      "B:381",
      "B:382",
      "B:383",
      "B:384",
      "B:385",
      "B:386",
      "B:387",
      "B:388",
      "B:389",
      "B:39",
      "B:390",
      "B:391",
      "B:392",
      "B:393",
      "B:4",
      "B:40",
      "B:41",
      "B:42",
      "B:43",
      "B:44",
      "B:45",
      "B:46",
      "B:47",
      "B:48",
      "B:49",
      "B:5",
      "B:50",
      "B:51",
      "B:52",
      "B:53",
      "B:54",
      "B:55",
      "B:56",
      "B:57",
      "B:58",
      "B:59",
      "B:6",
      "B:60",
      "B:61",
      "B:62",
      "B:63",
      "B:64",
      "B:65",
      "B:66",
      "B:67",
      "B:68",
      "B:69",
      "B:7",
      "B:70",
      "B:71",
      "B:72",
      "B:73",
      "B:74",
      "B:75",
      "B:76",
      "B:764",
      "B:77",
      "B:78",
      "B:79",
      "B:8",
      "B:80",
      "B:81",
      "B:82",
      "B:83",
      "B:84",
      "B:85",
      "B:86",
      "B:87",
      "B:88",
      "B:89",
      "B:9",
      "B:90",
      "B:91",
      "B:92",
      "B:93",
      "B:94",
      "B:95",
      "B:96",
      "B:97",
      "B:98",
      "B:99"
    ],
    "A:10": [
      "A:1",
      "A:100",
      "A:101",
      "A:102",
      "A:103",
      "A:104",
      "A:105",
      "A:106",
      "A:107",
      "A:108",
      "A:109",
      "A:11",
      "A:110",
      "A:111",
      "A:112",
      "A:113",
      "A:114",
      "A:115",
      "A:116",
      "A:117",
      "A:118",
      "A:119",
      "A:12",
      "A:120",
      "A:121",
      "A:122",
      "A:123",
      "A:124",
      "A:125",
      "A:126",
      "A:127",
      "A:128",
      "A:129",
      "A:13",
      "A:130",
      "A:131",
      "A:132",
      "A:133",
      "A:134",
      "A:135",
      "A:136",
      "A:137",
      "A:138",
      "A:139",
      "A:14",
      "A:140",
      "A:141",
      "A:142",
      "A:143",
      "A:144",
      "A:145",
      "A:146",
      "A:147",
      "A:148",
      "A:149",
      "A:15",
      "A:150",
      "A:151",
      "A:152",
      "A:153",
      "A:154",
      "A:155",
      "A:156",
      "A:157",
      "A:158",
      "A:159",
      "A:16",
      "A:160",
      "A:161",
      "A:162",
      "A:163",
      "A:164",
      "A:165",
      "A:166",
      "A:167",
      "A:168",
      "A:169",
      "A:17",
      "A:170",
      "A:171",
      "A:172",
      "A:173",
      "A:174",
      "A:175",
      "A:176",
      "A:177",
      "A:178",
      "A:179",
      "A:18",
      "A:180",
      "A:181",
      "A:182",
      "A:183",
      "A:184",
      "A:185",
      "A:186",
      "A:187",
      "A:188",
      "A:189",
      "A:19",
      "A:190",
      "A:191",
      "A:192",
      "A:193",
      "A:194",
      "A:195",
      "A:196",
      "A:197",
      "A:198",
      "A:199",
      "A:2",
      "A:20",
      "A:200",
      "A:201",
      "A:202",
      "A:203",
      "A:204",
      "A:205",
      "A:206",
      "A:207",
      "A:208",
      "A:209",
      "A:21",
      "A:210",
      "A:211",
      "A:212",
      "A:213",
      "A:214",
      "A:215",
      "A:216",
      "A:217",
      "A:218",
      "A:219",
      "A:22",
      "A:220",
      "A:221",
      "A:222",
      "A:223",
      "A:224",
      "A:225",
      "A:226",
      "A:227",
      "A:228",
      "A:229",
      "A:23",
      "A:230",
      "A:231",
      "A:232",
      "A:233",
      "A:234",
      "A:235",
      "A:236",
      "A:237",
      "A:238",
      "A:239",
      "A:24",
      "A:240",
      "A:241",
      "A:242",
      "A:243",
      "A:244",
      "A:245",
      "A:246",
      "A:247",
      "A:248",
      "A:249",
      "A:25",
      "A:250",
      "A:251",
      "A:252",
      "A:253",
      "A:254",
      "A:255",
      "A:256",
      "A:257",
      "A:258",
      "A:259",
      "A:26",
      "A:260",
      "A:261",
      "A:262",
      "A:263",
      "A:264",
      "A:265",
      "A:266",
      "A:267",
      "A:268",
      "A:269",
      "A:27",
      "A:270",
      "A:271",
      "A:272",
      "A:273",
      "A:274",
      "A:275",
      "A:276",
      "A:277",
      "A:278",
      "A:279",
      "A:28",
      "A:280",
      "A:281",
      "A:282",
      "A:283",
      "A:284",
      "A:285",
      "A:286",
      "A:287",
      "A:288",
      "A:289",
      "A:29",
      "A:290",
      "A:291",
      "A:292",
      "A:293",
      "A:294",
      "A:295",
      "A:296",
      "A:297",
      "A:298",
      "A:299",
      "A:3",
      "A:30",
      "A:300",
      "A:301",
      "A:302",
      "A:303",
      "A:304",
      "A:305",
      "A:306",
      "A:307",
      "A:308",
      "A:309",
      "A:31",
      "A:310",
      "A:311",
      "A:312",
      "A:313",
      "A:314",
      "A:315",
      "A:316",
      "A:317",
      "A:318",
      "A:319",
      "A:32",
      "A:320",
      "A:321",
      "A:322",
      "A:323",
      "A:324",
      "A:325",
      "A:326",
      "A:327",
      "A:33",
      "A:333",
      "A:334",
      "A:335",
      "A:336",
      "A:337",
      "A:338",
      "A:339",
      "A:34",
      "A:340",
      "A:341",
      "A:342",
      "A:343",
      "A:344",
      "A:345",
      "A:346",
      "A:347",
      "A:348",
      "A:349",
      "A:35",
      "A:350",
      "A:351",
      "A:352",
      "A:353",
      "A:354",
      "A:355",
      "A:356",
      "A:357",
      "A:358",
      "A:359",
      "A:36",
      "A:360",
      "A:361",
      "A:362",
      "A:363",
      "A:364",
      "A:365",
      "A:366",
      "A:367",
      "A:368",
      "A:369",
      "A:37",
      "A:370",
      "A:371",
      "A:372",
      "A:373",
      "A:374",
      "A:375",
      "A:376",
      "A:377",
      "A:378",
      "A:379",
      "A:38",
      "A:380",
      "A:381",
      "A:382",
      "A:383",
      "A:384",
      "A:385",
      "A:386",
      "A:387",
      "A:388",
      "A:389",
      "A:39",
      "A:390",
      "A:391",
      "A:392",
      "A:393",
      "A:394",
      "A:395",
      "A:396",
      "A:397",
      "A:398",
      "A:4",
      "A:40",
      "A:41",
      "A:42",
      "A:43",
      "A:44",
      "A:45",
      "A:46",
      "A:47",
      "A:48",
      "A:49",
      "A:5",
      "A:50",
      "A:51",
      "A:52",
      "A:53",
      "A:54",
      "A:55",
      "A:56",
      "A:57",
      "A:58",
      "A:59",
      "A:6",
      "A:60",
      "A:61",
      "A:62",
      "A:63",
      "A:64",
      "A:65",
      "A:66",
      "A:67",
      "A:68",
      "A:69",
      "A:7",
      "A:70",
      "A:71",
      "A:72",
      "A:73",
      "A:74",
      "A:75",
      "A:76",
      "A:764",
      "A:77",
      "A:78",
      "A:79",
      "A:8",
      "A:80",
      "A:81",
      "A:82",
      "A:83",
      "A:84",
      "A:85",
      "A:86",
      "A:87",
      "A:88",
      "A:89",
      "A:9",
      "A:90",
      "A:91",
      "A:92",
      "A:93",
      "A:94",
      "A:95",
      "A:96",
      "A:97",
      "A:98",
      "A:99",
      "B:-1",
      "B:-2",
      "B:-3",
      "B:-4",
      "B:-5",
      "B:0",
      "B:1",
      "B:10",
      "B:100",
      "B:101",
      "B:102",
      "B:103",
      "B:104",
      "B:105",
      "B:106",
      "B:107",
      "B:108",
      "B:109",
      "B:11",
      "B:110",
      "B:111",
      "B:112",
      "B:113",
      "B:114",
      "B:115",
      "B:116",
      "B:117",
      "B:118",
      "B:119",
      "B:12",
      "B:120",
      "B:121",
      "B:122",
      "B:123",
      "B:124",
      "B:125",
      "B:126",
      "B:127",
      "B:128",
      "B:129",
      "B:13",
      "B:130",
      "B:131",
      "B:132",
      "B:133",
      "B:134",
      "B:135",
      "B:136",
      "B:137",
      "B:138",
      "B:139",
      "B:14",
      "B:140",
      "B:141",
      "B:142",
      "B:143",
      "B:144",
      "B:145",
      "B:146",
      "B:147",
      "B:148",
      "B:149",
      "B:15",
      "B:150",
      "B:151",
      "B:152",
      "B:153",
      "B:154",
      "B:155",
      "B:156",
      "B:157",
      "B:158",
      "B:159",
      "B:16",
      "B:160",
      "B:161",
      "B:162",
      "B:163",
      "B:164",
      "B:165",
      "B:166",
      "B:167",
      "B:168",
      "B:169",
      "B:17",
      "B:170",
      "B:171",
      "B:172",
      "B:173",
      "B:174",
      "B:175",
      "B:176",
      "B:177",
      "B:178",
      "B:179",
      "B:18",
      "B:180",
      "B:181",
      "B:182",
      "B:183",
      "B:184",
      "B:185",
      "B:186",
      "B:187",
      "B:188",
      "B:189",
      "B:19",
      "B:190",
      "B:191",
      "B:192",
      "B:193",
      "B:194",
      "B:195",
      "B:196",
      "B:197",
      "B:198",
      "B:199",
      "B:2",
      "B:20",
      "B:200",
      "B:201",
      "B:202",
      "B:203",
      "B:204",
      "B:205",
      "B:206",
      "B:207",
      "B:208",
      "B:209",
      "B:21",
      "B:210",
      "B:211",
      "B:212",
      "B:213",
      "B:214",
      "B:215",
      "B:216",
      "B:217",
      "B:218",
      "B:219",
      "B:22",
      "B:220",
      "B:221",
      "B:222",
      "B:223",
      "B:224",
      "B:225",
      "B:226",
      "B:227",
      "B:228",
      "B:229",
      "B:23",
      "B:230",
      "B:231",
      "B:232",
      "B:233",
      "B:234",
      "B:235",
      "B:236",
      "B:237",
      "B:238",
      "B:239",
      "B:24",
      "B:240",
      "B:241",
      "B:242",
      "B:243",
      "B:244",
      "B:245",
      "B:246",
      "B:247",
      "B:248",
      "B:249",
      "B:25",
      "B:250",
      "B:251",
      "B:252",
      "B:253",
      "B:254",
      "B:255",
      "B:256",
      "B:257",
      "B:258",
      "B:259",
      "B:26",
      "B:260",
      "B:261",
      "B:262",
      "B:263",
      "B:264",
      "B:265",
      "B:266",
      "B:267",
      "B:268",
      "B:269",
      "B:27",
      "B:270",
      "B:271",
      "B:272",
      "B:273",
      "B:274",
      "B:275",
      "B:276",
      "B:277",
      "B:278",
      "B:279",
      "B:28",
      "B:280",
      "B:281",
      "B:282",
      "B:283",
      "B:284",
      "B:285",
      "B:286",
      "B:287",
      "B:288",
      "B:289",
      "B:29",
      "B:290",
      "B:291",
      "B:292",
      "B:293",
      "B:294",
      "B:295",
      "B:296",
      "B:297",
      "B:298",
      "B:299",
      "B:3",
      "B:30",
      "B:300",
      "B:301",
      "B:302",
      "B:303",
      "B:304",
      "B:305",
      "B:306",
      "B:307",
      "B:308",
      "B:309",
      "B:31",
      "B:310",
      "B:311",
      "B:312",
      "B:313",
      "B:314",
      "B:315",
      "B:316",
      "B:317",
      "B:318",
      "B:319",
      "B:32",
      "B:320",
      "B:321",
      "B:322",
      "B:323",
      "B:324",
      "B:325",
      "B:326",
      "B:327",
      "B:33",
      "B:333",
      "B:334",
      "B:335",
      "B:336",
      "B:337",
      "B:338",
      "B:339",
      "B:34",
      "B:340",
      "B:341",
      "B:342",
      "B:343",
      "B:344",
      "B:345",
      "B:346",
      "B:347",
      "B:348",
      "B:349",
      "B:35",
      "B:350",
      "B:351",
      "B:352",
      "B:353",
      "B:354",
      "B:355",
      "B:356",
      "B:357",
      "B:358",
      "B:359",
      "B:36",
      "B:360",
      "B:361",
      "B:362",
      "B:363",
      "B:364",
      "B:365",
      "B:366",
      "B:367",
      "B:368",
      "B:369",
      "B:37",
      "B:370",
      "B:371",
      "B:372",
      "B:373",
      "B:374",
      "B:375",
      "B:376",
      "B:377",
      "B:378",
      "B:379",
      "B:38",
      "B:380",
      "B:381",
      "B:382",
      "B:383",
      "B:384",
      "B:385",
      "B:386",
      "B:387",
      "B:388",
      "B:389",
      "B:39",
      "B:390",
      "B:391",
      "B:392",
      "B:393",
      "B:4",
      "B:40",
      "B:41",
      "B:42",
      "B:43",
      "B:44",
      "B:45",
      "B:46",
      "B:47",
      "B:48",
      "B:49",
      "B:5",
      "B:50",
      "B:51",
      "B:52",
      "B:53",
      "B:54",
      "B:55",
      "B:56",
      "B:57",
      "B:58",
      "B:59",
      "B:6",
      "B:60",
      "B:61",
      "B:62",
      "B:63",
      "B:64",
      "B:65",
      "B:66",
      "B:67",
      "B:68",
      "B:69",
      "B:7",
      "B:70",
      "B:71",
      "B:72",
      "B:73",
      "B:74",
      "B:75",
      "B:76",
      "B:764",
      "B:77",
      "B:78",
      "B:79",
      "B:8",
      "B:80",
      "B:81",
      "B:82",
      "B:83",
      "B:84",
      "B:85",
      "B:86",
      "B:87",
      "B:88",
      "B:89",
      "B:9",
      "B:90",
      "B:91",
      "B:92",
      "B:93",
      "B:94",
      "B:95",
      "B:96",
      "B:97",
      "B:98",
      "B:99"
    ],
    "A:11": [
      "A:1",
      "A:10",
      "A:100",
      "A:101",
      "A:102",
      "A:103",
      "A:104",
      "A:105",
      "A:106",
      "A:107",
      "A:108",
      "A:109",
      "A:110",
      "A:111",
      "A:112",
      "A:113",
      "A:114",
      "A:115",
      "A:116",
      "A:117",
      "A:118",
      "A:119",
      "A:12",
      "A:120",
      "A:121",
      "A:122",
      "A:123",
      "A:124",
      "A:125",
      "A:126",
      "A:127",
      "A:128",
      "A:129",
      "A:13",
      "A:130",
      "A:131",
      "A:132",
      "A:133",
      "A:134",
      "A:135",
      "A:136",
      "A:137",
      "A:138",
      "A:139",
      "A:14",
      "A:140",
      "A:141",
      "A:142",
      "A:143",
      "A:144",
      "A:145",
      "A:146",
      "A:147",
      "A:148",
      "A:149",
      "A:15",
      "A:150",
      "A:151",
      "A:152",
      "A:153",
      "A:154",
      "A:155",
      "A:156",
      "A:157",
      "A:158",
      "A:159",
      "A:16",
      "A:160",
      "A:161",
      "A:162",
      "A:163",
      "A:164",
      "A:165",
      "A:166",
      "A:167",
      "A:168",
      "A:169",
      "A:17",
      "A:170",
      "A:171",
      "A:172",
      "A:173",
      "A:174",
      "A:175",
      "A:176",
      "A:177",
      "A:178",
      "A:179",
      "A:18",
      "A:180",
      "A:181",
      "A:182",
      "A:183",
      "A:184",
      "A:185",
      "A:186",
      "A:187",
      "A:188",
      "A:189",
      "A:19",
      "A:190",
      "A:191",
      "A:192",
      "A:193",
      "A:194",
      "A:195",
      "A:196",
      "A:197",
      "A:198",
      "A:199",
      "A:2",
      "A:20",
      "A:200",
      "A:201",
      "A:202",
      "A:203",
      "A:204",
      "A:205",
      "A:206",
      "A:207",
      "A:208",
      "A:209",
      "A:21",
      "A:210",
      "A:211",
      "A:212",
      "A:213",
      "A:214",
      "A:215",
      "A:216",
      "A:217",
      "A:218",
      "A:219",
      "A:22",
      "A:220",
      "A:221",
      "A:222",
      "A:223",
      "A:224",
      "A:225",
      "A:226",
      "A:227",
      "A:228",
      "A:229",
      "A:23",
      "A:230",
      "A:231",
      "A:232",
      "A:233",
      "A:234",
      "A:235",
      "A:236",
      "A:237",
      "A:238",
      "A:239",
      "A:24",
      "A:240",
      "A:241",
      "A:242",
      "A:243",
      "A:244",
      "A:245",
      "A:246",
      "A:247",
      "A:248",
      "A:249",
      "A:25",
      "A:250",
      "A:251",
      "A:252",
      "A:253",
      "A:254",
      "A:255",
      "A:256",
      "A:257",
      "A:258",
      "A:259",
      "A:26",
      "A:260",
      "A:261",
      "A:262",
      "A:263",
      "A:264",
      "A:265",
      "A:266",
      "A:267",
      "A:268",
      "A:269",
      "A:27",
      "A:270",
      "A:271",
      "A:272",
      "A:273",
      "A:274",
      "A:275",
      "A:276",
      "A:277",
      "A:278",
      "A:279",
      "A:28",
      "A:280",
      "A:281",
      "A:282",
      "A:283",
      "A:284",
      "A:285",
      "A:286",
      "A:287",
      "A:288",
      "A:289",
      "A:29",
      "A:290",
      "A:291",
      "A:292",
      "A:293",
      "A:294",
      "A:295",
      "A:296",
      "A:297",
      "A:298",
      "A:299",
      "A:3",
      "A:30",
      "A:300",
      "A:301",
      "A:302",
      "A:303",
      "A:304",
      "A:305",
      "A:306",
      "A:307",
      "A:308",
      "A:309",
      "A:31",
      "A:310",
      "A:311",
      "A:312",
      "A:313",
      "A:314",
      "A:315",
      "A:316",
      "A:317",
      "A:318",
      "A:319",
      "A:32",
      "A:320",
      "A:321",
      "A:322",
      "A:323",
      "A:324",
      "A:325",
      "A:326",
      "A:327",
      "A:33",
      "A:333",
      "A:334",
      "A:335",
      "A:336",
      "A:337",
      "A:338",
      "A:339",
      "A:34",
      "A:340",
      "A:341",
      "A:342",
      "A:343",
      "A:344",
      "A:345",
      "A:346",
      "A:347",
      "A:348",
      "A:349",
      "A:35",
      "A:350",
      "A:351",
      "A:352",
      "A:353",
      "A:354",
      "A:355",
      "A:356",
      "A:357",
      "A:358",
      "A:359",
      "A:36",
      "A:360",
      "A:361",
      "A:362",
      "A:363",
      "A:364",
      "A:365",
      "A:366",
      "A:367",
      "A:368",
      "A:369",
      "A:37",
      "A:370",
      "A:371",
      "A:372",
      "A:373",
      "A:374",
      "A:375",
      "A:376",
      "A:377",
      "A:378",
      "A:379",
      "A:38",
      "A:380",
      "A:381",
      "A:382",
      "A:383",
      "A:384",
      "A:385",
      "A:386",
      "A:387",
      "A:388",
      "A:389",
      "A:39",
      "A:390",
      "A:391",
      "A:392",
      "A:393",
      "A:394",
      "A:395",
      "A:396",
      "A:397",
      "A:398",
      "A:4",
      "A:40",
      "A:41",
      "A:42",
      "A:43",
      "A:44",
      "A:45",
      "A:46",
      "A:47",
      "A:48",
      "A:49",
      "A:5",
      "A:50",
      "A:51",
      "A:52",
      "A:53",
      "A:54",
      "A:55",
      "A:56",
      "A:57",
      "A:58",
      "A:59",
      "A:6",
      "A:60",
      "A:61",
      "A:62",
      "A:63",
      "A:64",
      "A:65",
      "A:66",
      "A:67",
      "A:68",
      "A:69",
      "A:7",
      "A:70",
      "A:71",
      "A:72",
      "A:73",
      "A:74",
      "A:75",
      "A:76",
      "A:764",
      "A:77",
      "A:78",
      "A:79",
      "A:8",
      "A:80",
      "A:81",
      "A:82",
      "A:83",
      "A:84",
      "A:85",
      "A:86",
      "A:87",
      "A:88",
      "A:89",
      "A:9",
      "A:90",
      "A:91",
      "A:92",
      "A:93",
      "A:94",
      "A:95",
      "A:96",
      "A:97",
      "A:98",
      "A:99",
      "B:-1",
      "B:-2",
      "B:-3",
      "B:-4",
      "B:-5",
      "B:0",
      "B:1",
      "B:10",
      "B:100",
      "B:101",
      "B:102",
      "B:103",
      "B:104",
      "B:105",
      "B:106",
      "B:107",
      "B:108",
      "B:109",
      "B:11",
      "B:110",
      "B:111",
      "B:112",
      "B:113",
      "B:114",
      "B:115",
      "B:116",
      "B:117",
      "B:118",
      "B:119",
      "B:12",
      "B:120",
      "B:121",
      "B:122",
      "B:123",
      "B:124",
      "B:125",
      "B:126",
      "B:127",
      "B:128",
      "B:129",
      "B:13",
      "B:130",
      "B:131",
      "B:132",
      "B:133",
      "B:134",
      "B:135",
      "B:136",
      "B:137",
      "B:138",
      "B:139",
      "B:14",
      "B:140",
      "B:141",
      "B:142",
      "B:143",
      "B:144",
      "B:145",
      "B:146",
      "B:147",
      "B:148",
      "B:149",
      "B:15",
      "B:150",
      "B:151",
      "B:152",
      "B:153",
      "B:154",
      "B:155",
      "B:156",
      "B:157",
      "B:158",
      "B:159",
      "B:16",
      "B:160",
      "B:161",
      "B:162",
      "B:163",
      "B:164",
      "B:165",
      "B:166",
      "B:167",
      "B:168",
      "B:169",
      "B:17",
      "B:170",
      "B:171",
      "B:172",
      "B:173",
      "B:174",
      "B:175",
      "B:176",
      "B:177",
      "B:178",
      "B:179",
      "B:18",
      "B:180",
      "B:181",
      "B:182",
      "B:183",
      "B:184",
      "B:185",
      "B:186",
      "B:187",
      "B:188",
      "B:189",
      "B:19",
      "B:190",
      "B:191",
      "B:192",
      "B:193",
      "B:194",
      "B:195",
      "B:196",
      "B:197",
      "B:198",
      "B:199",
      "B:2",
      "B:20",
      "B:200",
      "B:201",
      "B:202",
      "B:203",
      "B:204",
      "B:205",
      "B:206",
      "B:207",
      "B:208",
      "B:209",
      "B:21",
      "B:210",
      "B:211",
      "B:212",
      "B:213",
      "B:214",
      "B:215",
      "B:216",
      "B:217",
      "B:218",
      "B:219",
      "B:22",
      "B:220",
      "B:221",
      "B:222",
      "B:223",
      "B:224",
      "B:225",
      "B:226",
      "B:227",
      "B:228",
      "B:229",
      "B:23",
      "B:230",
      "B:231",
      "B:232",
      "B:233",
      "B:234",
      "B:235",
      "B:236",
      "B:237",
      "B:238",
      "B:239",
      "B:24",
      "B:240",
      "B:241",
      "B:242",
      "B:243",
      "B:244",
      "B:245",
      "B:246",
      "B:247",
      "B:248",
      "B:249",
      "B:25",
      "B:250",
      "B:251",
      "B:252",
      "B:253",
      "B:254",
      "B:255",
      "B:256",
      "B:257",
      "B:258",
      "B:259",
      "B:26",
      "B:260",
      "B:261",
      "B:262",
      "B:263",
      "B:264",
      "B:265",
      "B:266",
      "B:267",
      "B:268",
      "B:269",
      "B:27",
      "B:270",
      "B:271",
      "B:272",
      "B:273",
      "B:274",
      "B:275",
      "B:276",
      "B:277",
      "B:278",
      "B:279",
      "B:28",
      "B:280",
      "B:281",
      "B:282",
      "B:283",
      "B:284",
      "B:285",
      "B:286",
      "B:287",
      "B:288",
      "B:289",
      "B:29",
      "B:290",
      "B:291",
      "B:292",
      "B:293",
      "B:294",
      "B:295",
      "B:296",
      "B:297",
      "B:298",
      "B:299",
      "B:3",
      "B:30",
      "B:300",
      "B:301",
      "B:302",
      "B:303",
      "B:304",
      "B:305",
      "B:306",
      "B:307",
      "B:308",
      "B:309",
      "B:31",
      "B:310",
      "B:311",
      "B:312",
      "B:313",
      "B:314",
      "B:315",
      "B:316",
      "B:317",
      "B:318",
      "B:319",
      "B:32",
      "B:320",
      "B:321",
      "B:322",
      "B:323",
      "B:324",
      "B:325",
      "B:326",
      "B:327",
      "B:33",
      "B:333",
      "B:334",
      "B:335",
      "B:336",
      "B:337",
      "B:338",
      "B:339",
      "B:34",
      "B:340",
      "B:341",
      "B:342",
      "B:343",
      "B:344",
      "B:345",
      "B:346",
      "B:347",
      "B:348",
      "B:349",
      "B:35",
      "B:350",
      "B:351",
      "B:352",
      "B:353",
      "B:354",
      "B:355",
      "B:356",
      "B:357",
      "B:358",
      "B:359",
      "B:36",
      "B:360",
      "B:361",
      "B:362",
      "B:363",
      "B:364",
      "B:365",
      "B:366",
      "B:367",
      "B:368",
      "B:369",
      "B:37",
      "B:370",
      "B:371",
      "B:372",
      "B:373",
      "B:374",
      "B:375",
      "B:376",
      "B:377",
      "B:378",
      "B:379",
      "B:38",
      "B:380",
      "B:381",
      "B:382",
      "B:383",
      "B:384",
      "B:385",
      "B:386",
      "B:387",
      "B:388",
      "B:389",
      "B:39",
      "B:390",
      "B:391",
      "B:392",
      "B:393",
      "B:4",
      "B:40",
      "B:41",
      "B:42",
      "B:43",
      "B:44",
      "B:45",
      "B:46",
      "B:47",
      "B:48",
      "B:49",
      "B:5",
      "B:50",
      "B:51",
      "B:52",
      "B:53",
      "B:54",
      "B:55",
      "B:56",
      "B:57",
      "B:58",
      "B:59",
      "B:6",
      "B:60",
      "B:61",
      "B:62",
      "B:63",
      "B:64",
      "B:65",
      "B:66",
      "B:67",
      "B:68",
      "B:69",
      "B:7",
      "B:70",
      "B:71",
      "B:72",
      "B:73",
      "B:74",
      "B:75",
      "B:76",
      "B:764",
      "B:77",
      "B:78",
      "B:79",
      "B:8",
      "B:80",
      "B:81",
      "B:82",
      "B:83",
      "B:84",
      "B:85",
      "B:86",
      "B:87",
      "B:88",
      "B:89",
      "B:9",
      "B:90",
      "B:91",
      "B:92",
      "B:93",
      "B:94",
      "B:95",
      "B:96",
      "B:97",
      "B:98",
      "B:99"
    ],
    "A:12": [
      "A:1",
      "A:10",
      "A:100",
      "A:101",
      "A:102",
      "A:103",
      "A:104",
      "A:105",
      "A:106",
      "A:107",
      "A:108",
      "A:109",
      "A:11",
      "A:110",
      "A:111",
      "A:112",
      "A:113",
      "A:114",
      "A:115",
      "A:116",
      "A:117",
      "A:118",
      "A:119",
      "A:120",
      "A:121",
      "A:122",
      "A:123",
      "A:124",
      "A:125",
      "A:126",
      "A:127",
      "A:128",
      "A:129",
      "A:13",
      "A:130",
      "A:131",
      "A:132",
      "A:133",
      "A:134",
      "A:135",
      "A:136",
      "A:137",
      "A:138",
      "A:139",
      "A:14",
      "A:140",
      "A:141",
      "A:142",
      "A:143",
      "A:144",
      "A:145",
      "A:146",
      "A:147",
      "A:148",
      "A:149",
      "A:15",
      "A:150",
      "A:151",
      "A:152",
      "A:153",
      "A:154",
      "A:155",
      "A:156",
      "A:157",
      "A:158",
      "A:159",
      "A:16",
      "A:160",
      "A:161",
      "A:162",
      "A:163",
      "A:164",
      "A:165",
      "A:166",
      "A:167",
      "A:168",
      "A:169",
      "A:17",
      "A:170",
      "A:171",
      "A:172",
      "A:173",
      "A:174",
      "A:175",
      "A:176",
      "A:177",
      "A:178",
      "A:179",
      "A:18",
      "A:180",
      "A:181",
      "A:182",
      "A:183",
      "A:184",
      "A:185",
      "A:186",
      "A:187",
      "A:188",
      "A:189",
      "A:19",
      "A:190",
      "A:191",
      "A:192",
      "A:193",
      "A:194",
      "A:195",
      "A:196",
      "A:197",
      "A:198",
      "A:199",
      "A:2",
      "A:20",
      "A:200",
      "A:201",
      "A:202",
      "A:203",
      "A:204",
      "A:205",
      "A:206",
      "A:207",
      "A:208",
      "A:209",
      "A:21",
      "A:210",
      "A:211",
      "A:212",
      "A:213",
      "A:214",
      "A:215",
      "A:216",
      "A:217",
      "A:218",
      "A:219",
      "A:22",
      "A:220",
      "A:221",
      "A:222",
      "A:223",
      "A:224",
      "A:225",
      "A:226",
      "A:227",
      "A:228",
      "A:229",
      "A:23",
      "A:230",
      "A:231",
      "A:232",
      "A:233",
      "A:234",
      "A:235",
      "A:236",
      "A:237",
      "A:238",
      "A:239",
      "A:24",
      "A:240",
      "A:241",
      "A:242",
      "A:243",
      "A:244",
      "A:245",
      "A:246",
      "A:247",
      "A:248",
      "A:249",
      "A:25",
      "A:250",
      "A:251",
      "A:252",
      "A:253",
      "A:254",
      "A:255",
      "A:256",
      "A:257",
      "A:258",
      "A:259",
      "A:26",
      "A:260",
      "A:261",
      "A:262",
      "A:263",
      "A:264",
      "A:265",
      "A:266",
      "A:267",
      "A:268",
      "A:269",
      "A:27",
      "A:270",
      "A:271",
      "A:272",
      "A:273",
      "A:274",
      "A:275",
      "A:276",
      "A:277",
      "A:278",
      "A:279",
      "A:28",
      "A:280",
      "A:281",
      "A:282",
      "A:283",
      "A:284",
      "A:285",
      "A:286",
      "A:287",
      "A:288",
      "A:289",
      "A:29",
      "A:290",
      "A:291",
      "A:292",
      "A:293",
      "A:294",
      "A:295",
      "A:296",
      "A:297",
      "A:298",
      "A:299",
      "A:3",
      "A:30",
      "A:300",
      "A:301",
      "A:302",
      "A:303",
      "A:304",
      "A:305",
      "A:306",
      "A:307",
      "A:308",
      "A:309",
      "A:31",
      "A:310",
      "A:311",
      "A:312",
      "A:313",
      "A:314",
      "A:315",
      "A:316",
      "A:317",
      "A:318",
      "A:319",
      "A:32",
      "A:320",
      "A:321",
      "A:322",
      "A:323",
      "A:324",
      "A:325",
      "A:326",
      "A:327",
      "A:33",
      "A:333",
      "A:334",
      "A:335",
      "A:336",
      "A:337",
      "A:338",
      "A:339",
      "A:34",
      "A:340",
      "A:341",
      "A:342",
      "A:343",
      "A:344",
      "A:345",
      "A:346",
      "A:347",
      "A:348",
      "A:349",
      "A:35",
      "A:350",
      "A:351",
      "A:352",
      "A:353",
      "A:354",
      "A:355",
      "A:356",
      "A:357",
      "A:358",
      "A:359",
      "A:36",
      "A:360",
      "A:361",
      "A:362",
      "A:363",
      "A:364",
      "A:365",
      "A:366",
      "A:367",
      "A:368",
      "A:369",
      "A:37",
      "A:370",
      "A:371",
      "A:372",
      "A:373",
      "A:374",
      "A:375",
      "A:376",
      "A:377",
      "A:378",
      "A:379",
      "A:38",
      "A:380",
      "A:381",
      "A:382",
      "A:383",
      "A:384",
      "A:385",
      "A:386",
      "A:387",
      "A:388",
      "A:389",
      "A:39",
      "A:390",
      "A:391",
      "A:392",
      "A:393",
      "A:394",
      "A:395",
      "A:396",
      "A:397",
      "A:398",
      "A:4",
      "A:40",
      "A:41",
      "A:42",
      "A:43",
      "A:44",
      "A:45",
      "A:46",
      "A:47",
      "A:48",
      "A:49",
      "A:5",
      "A:50",
      "A:51",
      "A:52",
      "A:53",
      "A:54",
      "A:55",
      "A:56",
      "A:57",
      "A:58",
      "A:59",
      "A:6",
      "A:60",
      "A:61",
      "A:62",
      "A:63",
      "A:64",
      "A:65",
      "A:66",
      "A:67",
      "A:68",
      "A:69",
      "A:7",
      "A:70",
      "A:71",
      "A:72",
      "A:73",
      "A:74",
      "A:75",
      "A:76",
      "A:764",
      "A:77",
      "A:78",
      "A:79",
      "A:8",
      "A:80",
      "A:81",
      "A:82",
      "A:83",
      "A:84",
      "A:85",
      "A:86",
      "A:87",
      "A:88",
      "A:89",
      "A:9",
      "A:90",
      "A:91",
      "A:92",
      "A:93",
      "A:94",
      "A:95",
      "A:96",
      "A:97",
      "A:98",
      "A:99",
      "B:-1",
      "B:-2",
      "B:-3",
      "B:-4",
      "B:-5",
      "B:0",
      "B:1",
      "B:10",
      "B:100",
      "B:101",
      "B:102",
      "B:103",
      "B:104",
      "B:105",
      "B:106",
      "B:107",
      "B:108",
      "B:109",
      "B:11",
      "B:110",
      "B:111",
      "B:112",
      "B:113",
      "B:114",
      "B:115",
      "B:116",
      "B:117",
      "B:118",
      "B:119",
      "B:12",
      "B:120",
      "B:121",
      "B:122",
      "B:123",
      "B:124",
      "B:125",
      "B:126",
      "B:127",
      "B:128",
      "B:129",
      "B:13",
      "B:130",
      "B:131",
      "B:132",
      "B:133",
      "B:134",
      "B:135",
      "B:136",
      "B:137",
      "B:138",
      "B:139",
      "B:14",
      "B:140",
      "B:141",
      "B:142",
      "B:143",
      "B:144",
      "B:145",
      "B:146",
      "B:147",
      "B:148",
      "B:149",
      "B:15",
      "B:150",
      "B:151",
      "B:152",
      "B:153",
      "B:154",
      "B:155",
      "B:156",
      "B:157",
      "B:158",
      "B:159",
      "B:16",
      "B:160",
      "B:161",
      "B:162",
      "B:163",
      "B:164",
      "B:165",
      "B:166",
      "B:167",
      "B:168",
      "B:169",
      "B:17",
      "B:170",
      "B:171",
      "B:172",
      "B:173",
      "B:174",
      "B:175",
      "B:176",
      "B:177",
      "B:178",
      "B:179",
      "B:18",
      "B:180",
      "B:181",
      "B:182",
      "B:183",
      "B:184",
      "B:185",
      "B:186",
      "B:187",
      "B:188",
      "B:189",
      "B:19",
      "B:190",
      "B:191",
      "B:192",
      "B:193",
      "B:194",
      "B:195",
      "B:196",
      "B:197",
      "B:198",
      "B:199",
      "B:2",
      "B:20",
      "B:200",
      "B:201",
      "B:202",
      "B:203",
      "B:204",
      "B:205",
      "B:206",
      "B:207",
      "B:208",
      "B:209",
      "B:21",
      "B:210",
      "B:211",
      "B:212",
      "B:213",
      "B:214",
      "B:215",
      "B:216",
      "B:217",
      "B:218",
      "B:219",
      "B:22",
      "B:220",
      "B:221",
      "B:222",
      "B:223",
      "B:224",
      "B:225",
      "B:226",
      "B:227",
      "B:228",
      "B:229",
      "B:23",
      "B:230",
      "B:231",
      "B:232",
      "B:233",
      "B:234",
      "B:235",
      "B:236",
      "B:237",
      "B:238",
      "B:239",
      "B:24",
      "B:240",
      "B:241",
      "B:242",
      "B:243",
      "B:244",
      "B:245",
      "B:246",
      "B:247",
      "B:248",
      "B:249",
      "B:25",
      "B:250",
      "B:251",
      "B:252",
      "B:253",
      "B:254",
      "B:255",
      "B:256",
      "B:257",
      "B:258",
      "B:259",
      "B:26",
      "B:260",
      "B:261",
      "B:262",
      "B:263",
      "B:264",
      "B:265",
      "B:266",
      "B:267",
      "B:268",
      "B:269",
      "B:27",
      "B:270",
      "B:271",
      "B:272",
      "B:273",
      "B:274",
      "B:275",
      "B:276",
      "B:277",
      "B:278",
      "B:279",
      "B:28",
      "B:280",
      "B:281",
      "B:282",
      "B:283",
      "B:284",
      "B:285",
      "B:286",
      "B:287",
      "B:288",
      "B:289",
      "B:29",
      "B:290",
      "B:291",
      "B:292",
      "B:293",
      "B:294",
      "B:295",
      "B:296",
      "B:297",
      "B:298",
      "B:299",
      "B:3",
      "B:30",
      "B:300",
      "B:301",
      "B:302",
      "B:303",
      "B:304",
      "B:305",
      "B:306",
      "B:307",
      "B:308",
      "B:309",
      "B:31",
      "B:310",
      "B:311",
      "B:312",
      "B:313",
      "B:314",
      "B:315",
      "B:316",
      "B:317",
      "B:318",
      "B:319",
      "B:32",
      "B:320",
      "B:321",
      "B:322",
      "B:323",
      "B:324",
      "B:325",
      "B:326",
      "B:327",
      "B:33",
      "B:333",
      "B:334",
      "B:335",
      "B:336",
      "B:337",
      "B:338",
      "B:339",
      "B:34",
      "B:340",
      "B:341",
      "B:342",
      "B:343",
      "B:344",
      "B:345",
      "B:346",
      "B:347",
      "B:348",
      "B:349",
      "B:35",
      "B:350",
      "B:351",
      "B:352",
      "B:353",
      "B:354",
      "B:355",
      "B:356",
      "B:357",
      "B:358",
      "B:359",
      "B:36",
      "B:360",
      "B:361",
      "B:362",
      "B:363",
      "B:364",
      "B:365",
      "B:366",
      "B:367",
      "B:368",
      "B:369",
      "B:37",
      "B:370",
      "B:371",
      "B:372",
      "B:373",
      "B:374",
      "B:375",
      "B:376",
      "B:377",
      "B:378",
      "B:379",
      "B:38",
      "B:380",
      "B:381",
      "B:382",
      "B:383",
      "B:384",
      "B:385",
      "B:386",
      "B:387",
      "B:388",
      "B:389",
      "B:39",
      "B:390",
      "B:391",
      "B:392",
      "B:393",
      "B:4",
      "B:40",
      "B:41",
      "B:42",
      "B:43",
      "B:44",
      "B:45",
      "B:46",
      "B:47",
      "B:48",
      "B:49",
      "B:5",
      "B:50",
      "B:51",
      "B:52",
      "B:53",
      "B:54",
      "B:55",
      "B:56",
      "B:57",
      "B:58",
      "B:59",
      "B:6",
      "B:60",
      "B:61",
      "B:62",
      "B:63",
      "B:64",
      "B:65",
      "B:66",
      "B:67",
      "B:68",
      "B:69",
      "B:7",
      "B:70",
      "B:71",
      "B:72",
      "B:73",
      "B:74",
      "B:75",
      "B:76",
      "B:764",
      "B:77",
      "B:78",
      "B:79",
      "B:8",
      "B:80",
      "B:81",
      "B:82",
      "B:83",
      "B:84",
      "B:85",
      "B:86",
      "B:87",
      "B:88",
      "B:89",
      "B:9",
      "B:90",
      "B:91",
      "B:92",
      "B:93",
      "B:94",
      "B:95",
      "B:96",
      "B:97",
      "B:98",
      "B:99"
    ],
    "A:13": [
      "A:1",
      "A:10",
      "A:100",
      "A:101",
      "A:102",
      "A:103",
      "A:104",
      "A:105",
      "A:106",
      "A:107",
      "A:108",
      "A:109",
      "A:11",
      "A:110",
      "A:111",
      "A:112",
      "A:113",
      "A:114",
      "A:115",
      "A:116",
      "A:117",
      "A:118",
      "A:119",
      "A:12",
      "A:120",
      "A:121",
      "A:122",
      "A:123",
      "A:124",
      "A:125",
      "A:126",
      "A:127",
      "A:128",
      "A:129",
      "A:130",
      "A:131",
      "A:132",
      "A:133",
      "A:134",
      "A:135",
      "A:136",
      "A:137",
      "A:138",
      "A:139",
      "A:14",
      "A:140",
      "A:141",
      "A:142",
      "A:143",
      "A:144",
      "A:145",
      "A:146",
      "A:147",
      "A:148",
      "A:149",
      "A:15",
      "A:150",
      "A:151",
      "A:152",
      "A:153",
      "A:154",
      "A:155",
      "A:156",
      "A:157",
      "A:158",
      "A:159",
      "A:16",
      "A:160",
      "A:161",
      "A:162",
      "A:163",
      "A:164",
      "A:165",
      "A:166",
      "A:167",
      "A:168",
      "A:169",
      "A:17",
      "A:170",
      "A:171",
      "A:172",
      "A:173",
      "A:174",
      "A:175",
      "A:176",
      "A:177",
      "A:178",
      "A:179",
      "A:18",
      "A:180",
      "A:181",
      "A:182",
      "A:183",
      "A:184",
      "A:185",
      "A:186",
      "A:187",
      "A:188",
      "A:189",
      "A:19",
      "A:190",
      "A:191",
      "A:192",
      "A:193",
      "A:194",
      "A:195",
      "A:196",
      "A:197",
      "A:198",
      "A:199",
      "A:2",
      "A:20",
      "A:200",
      "A:201",
      "A:202",
      "A:203",
      "A:204",
      "A:205",
      "A:206",
      "A:207",
      "A:208",
      "A:209",
      "A:21",
      "A:210",
      "A:211",
      "A:212",
      "A:213",
      "A:214",
      "A:215",
      "A:216",
      "A:217",
      "A:218",
      "A:219",
      "A:22",
      "A:220",
      "A:221",
      "A:222",
      "A:223",
      "A:224",
      "A:225",
      "A:226",
      "A:227",
      "A:228",
      "A:229",
      "A:23",
      "A:230",
      "A:231",
      "A:232",
      "A:233",
      "A:234",
      "A:235",
      "A:236",
      "A:237",
      "A:238",
      "A:239",
      "A:24",
      "A:240",
      "A:241",
      "A:242",
      "A:243",
      "A:244",
      "A:245",
      "A:246",
      "A:247",
      "A:248",
      "A:249",
      "A:25",
      "A:250",
      "A:251",
      "A:252",
      "A:253",
      "A:254",
      "A:255",
      "A:256",
      "A:257",
      "A:258",
      "A:259",
      "A:26",
      "A:260",
      "A:261",
      "A:262",
      "A:263",
      "A:264",
      "A:265",
      "A:266",
      "A:267",
      "A:268",
      "A:269",
      "A:27",
      "A:270",
      "A:271",
      "A:272",
      "A:273",
      "A:274",
      "A:275",
      "A:276",
      "A:277",
      "A:278",
      "A:279",
      "A:28",
      "A:280",
      "A:281",
      "A:282",
      "A:283",
      "A:284",
      "A:285",
      "A:286",
      "A:287",
      "A:288",
      "A:289",
      "A:29",
      "A:290",
      "A:291",
      "A:292",
      "A:293",
      "A:294",
      "A:295",
      "A:296",
      "A:297",
      "A:298",
      "A:299",
      "A:3",
      "A:30",
      "A:300",
      "A:301",
      "A:302",
      "A:303",
      "A:304",
      "A:305",
      "A:306",
      "A:307",
      "A:308",
      "A:309",
      "A:31",
      "A:310",
      "A:311",
      "A:312",
      "A:313",
      "A:314",
      "A:315",
      "A:316",
      "A:317",
      "A:318",
      "A:319",
      "A:32",
      "A:320",
      "A:321",
      "A:322",
      "A:323",
      "A:324",
      "A:325",
      "A:326",
      "A:327",
      "A:33",
      "A:333",
      "A:334",
      "A:335",
      "A:336",
      "A:337",
      "A:338",
      "A:339",
      "A:34",
      "A:340",
      "A:341",
      "A:342",
      "A:343",
      "A:344",
      "A:345",
      "A:346",
      "A:347",
      "A:348",
      "A:349",
      "A:35",
      "A:350",
      "A:351",
      "A:352",
      "A:353",
      "A:354",
      "A:355",
      "A:356",
      "A:357",
      "A:358",
      "A:359",
      "A:36",
      "A:360",
      "A:361",
      "A:362",
      "A:363",
      "A:364",
      "A:365",
      "A:366",
      "A:367",
      "A:368",
      "A:369",
      "A:37",
      "A:370",
      "A:371",
      "A:372",
      "A:373",
      "A:374",
      "A:375",
      "A:376",
      "A:377",
      "A:378",
      "A:379",
      "A:38",
      "A:380",
      "A:381",
      "A:382",
      "A:383",
      "A:384",
      "A:385",
      "A:386",
      "A:387",
      "A:388",
      "A:389",
      "A:39",
      "A:390",
      "A:391",
      "A:392",
      "A:393",
      "A:394",
      "A:395",
      "A:396",
      "A:397",
      "A:398",
      "A:4",
      "A:40",
      "A:41",
      "A:42",
      "A:43",
      "A:44",
      "A:45",
      "A:46",
      "A:47",
      "A:48",
      "A:49",
      "A:5",
      "A:50",
      "A:51",
      "A:52",
      "A:53",
      "A:54",
      "A:55",
      "A:56",
      "A:57",
      "A:58",
      "A:59",
      "A:6",
      "A:60",
      "A:61",
      "A:62",
      "A:63",
      "A:64",
      "A:65",
      "A:66",
      "A:67",
      "A:68",
      "A:69",
      "A:7",
      "A:70",
      "A:71",
      "A:72",
      "A:73",
      "A:74",
      "A:75",
      "A:76",
      "A:764",
      "A:77",
      "A:78",
      "A:79",
      "A:8",
      "A:80",
      "A:81",
      "A:82",
      "A:83",
      "A:84",
      "A:85",
      "A:86",
      "A:87",
      "A:88",
      "A:89",
      "A:9",
      "A:90",
      "A:91",
      "A:92",
      "A:93",
      "A:94",
      "A:95",
      "A:96",
      "A:97",
      "A:98",
      "A:99",
      "B:-1",
      "B:-2",
      "B:-3",
      "B:-4",
      "B:-5",
      "B:0",
      "B:1",
      "B:10",
      "B:100",
      "B:101",
      "B:102",
      "B:103",
      "B:104",
      "B:105",
      "B:106",
      "B:107",
      "B:108",
      "B:109",
      "B:11",
      "B:110",
      "B:111",
      "B:112",
      "B:113",
      "B:114",
      "B:115",
      "B:116",
      "B:117",
      "B:118",
      "B:119",
      "B:12",
      "B:120",
      "B:121",
      "B:122",
      "B:123",
      "B:124",
      "B:125",
      "B:126",
      "B:127",
      "B:128",
      "B:129",
      "B:13",
      "B:130",
      "B:131",
      "B:132",
      "B:133",
      "B:134",
      "B:135",
      "B:136",
      "B:137",
      "B:138",
      "B:139",
      "B:14",
      "B:140",
      "B:141",
      "B:142",
      "B:143",
      "B:144",
      "B:145",
      "B:146",
      "B:147",
      "B:148",
      "B:149",
      "B:15",
      "B:150",
      "B:151",
      "B:152",
      "B:153",
      "B:154",
      "B:155",
      "B:156",
      "B:157",
      "B:158",
      "B:159",
      "B:16",
      "B:160",
      "B:161",
      "B:162",
      "B:163",
      "B:164",
      "B:165",
      "B:166",
      "B:167",
      "B:168",
      "B:169",
      "B:17",
      "B:170",
      "B:171",
      "B:172",
      "B:173",
      "B:174",
      "B:175",
      "B:176",
      "B:177",
      "B:178",
      "B:179",
      "B:18",
      "B:180",
      "B:181",
      "B:182",
      "B:183",
      "B:184",
      "B:185",
      "B:186",
      "B:187",
      "B:188",
      "B:189",
      "B:19",
      "B:190",
      "B:191",
      "B:192",
      "B:193",
      "B:194",
      "B:195",
      "B:196",
      "B:197",
      "B:198",
      "B:199",
      "B:2",
      "B:20",
      "B:200",
      "B:201",
      "B:202",
      "B:203",
      "B:204",
      "B:205",
      "B:206",
      "B:207",
      "B:208",
      "B:209",
      "B:21",
      "B:210",
      "B:211",
      "B:212",
      "B:213",
      "B:214",
      "B:215",
      "B:216",
      "B:217",
      "B:218",
      "B:219",
      "B:22",
      "B:220",
      "B:221",
      "B:222",
      "B:223",
      "B:224",
      "B:225",
      "B:226",
      "B:227",
      "B:228",
      "B:229",
      "B:23",
      "B:230",
      "B:231",
      "B:232",
      "B:233",
      "B:234",
      "B:235",
      "B:236",
      "B:237",
      "B:238",
      "B:239",
      "B:24",
      "B:240",
      "B:241",
      "B:242",
      "B:243",
      "B:244",
      "B:245",
      "B:246",
      "B:247",
      "B:248",
      "B:249",
      "B:25",
      "B:250",
      "B:251",
      "B:252",
      "B:253",
      "B:254",
      "B:255",
      "B:256",
      "B:257",
      "B:258",
      "B:259",
      "B:26",
      "B:260",
      "B:261",
      "B:262",
      "B:263",
      "B:264",
      "B:265",
      "B:266",
      "B:267",
      "B:268",
      "B:269",
      "B:27",
      "B:270",
      "B:271",
      "B:272",
      "B:273",
      "B:274",
      "B:275",
      "B:276",
      "B:277",
      "B:278",
      "B:279",
      "B:28",
      "B:280",
      "B:281",
      "B:282",
      "B:283",
      "B:284",
      "B:285",
      "B:286",
      "B:287",
      "B:288",
      "B:289",
      "B:29",
      "B:290",
      "B:291",
      "B:292",
      "B:293",
      "B:294",
      "B:295",
      "B:296",
      "B:297",
      "B:298",
      "B:299",
      "B:3",
      "B:30",
      "B:300",
      "B:301",
      "B:302",
      "B:303",
      "B:304",
      "B:305",
      "B:306",
      "B:307",
      "B:308",
      "B:309",
      "B:31",
      "B:310",
      "B:311",
      "B:312",
      "B:313",
      "B:314",
      "B:315",
      "B:316",
      "B:317",
      "B:318",
      "B:319",
      "B:32",
      "B:320",
      "B:321",
      "B:322",
      "B:323",
      "B:324",
      "B:325",
      "B:326",
      "B:327",
      "B:33",
      "B:333",
      "B:334",
      "B:335",
      "B:336",
      "B:337",
      "B:338",
      "B:339",
      "B:34",
      "B:340",
      "B:341",
      "B:342",
      "B:343",
      "B:344",
      "B:345",
      "B:346",
      "B:347",
      "B:348",
      "B:349",
      "B:35",
      "B:350",
      "B:351",
      "B:352",
      "B:353",
      "B:354",
      "B:355",
      "B:356",
      "B:357",
      "B:358",
      "B:359",
      "B:36",
      "B:360",
      "B:361",
      "B:362",
      "B:363",
      "B:364",
      "B:365",
      "B:366",
      "B:367",
      "B:368",
      "B:369",
      "B:37",
      "B:370",
      "B:371",
      "B:372",
      "B:373",
      "B:374",
      "B:375",
      "B:376",
      "B:377",
      "B:378",
      "B:379",
      "B:38",
      "B:380",
      "B:381",
      "B:382",
      "B:383",
      "B:384",
      "B:385",
      "B:386",
      "B:387",
      "B:388",
      "B:389",
      "B:39",
      "B:390",
      "B:391",
      "B:392",
      "B:393",
      "B:4",
      "B:40",
      "B:41",
      "B:42",
      "B:43",
      "B:44",
      "B:45",
      "B:46",
      "B:47",
      "B:48",
      "B:49",
      "B:5",
      "B:50",
      "B:51",
      "B:52",
      "B:53",
      "B:54",
      "B:55",
      "B:56",
      "B:57",
      "B:58",
      "B:59",
      "B:6",
      "B:60",
      "B:61",
      "B:62",
      "B:63",
      "B:64",
      "B:65",
      "B:66",
      "B:67",
      "B:68",
      "B:69",
      "B:7",
      "B:70",
      "B:71",
      "B:72",
      "B:73",
      "B:74",
      "B:75",
      "B:76",
      "B:764",
      "B:77",
      "B:78",
      "B:79",
      "B:8",
      "B:80",
      "B:81",
      "B:82",
      "B:83",
      "B:84",
      "B:85",
      "B:86",
      "B:87",
      "B:88",
      "B:89",
      "B:9",
      "B:90",
      "B:91",
      "B:92",
      "B:93",
      "B:94",
      "B:95",
      "B:96",
      "B:97",
      "B:98",
      "B:99"
    ],
    "A:14": [
      "A:1",
      "A:10",
      "A:100",
      "A:101",
      "A:102",
      "A:103",
      "A:104",
      "A:105",
      "A:106",
      "A:107",
      "A:108",
      "A:109",
      "A:11",
      "A:110",
      "A:111",
      "A:112",
      "A:113",
      "A:114",
      "A:115",
      "A:116",
      "A:117",
      "A:118",
      "A:119",
      "A:12",
      "A:120",
      "A:121",
      "A:122",
      "A:123",
      "A:124",
      "A:125",
      "A:126",
      "A:127",
      "A:128",
      "A:129",
      "A:13",
      "A:130",
      "A:131",
      "A:132",
      "A:133",
      "A:134",
      "A:135",
      "A:136",
      "A:137",
      "A:138",
      "A:139",
      "A:140",
      "A:141",
      "A:142",
      "A:143",
      "A:144",
      "A:145",
      "A:146",
      "A:147",
      "A:148",
      "A:149",
      "A:15",
      "A:150",
      "A:151",
      "A:152",
      "A:153",
      "A:154",
      "A:155",
      "A:156",
      "A:157",
      "A:158",
      "A:159",
      "A:16",
      "A:160",
      "A:161",
      "A:162",
      "A:163",
      "A:164",
      "A:165",
      "A:166",
      "A:167",
      "A:168",
      "A:169",
      "A:17",
      "A:170",
      "A:171",
      "A:172",
      "A:173",
      "A:174",
      "A:175",
      "A:176",
      "A:177",
      "A:178",
      "A:179",
      "A:18",
      "A:180",
      "A:181",
      "A:182",
      "A:183",
      "A:184",
      "A:185",
      "A:186",
      "A:187",
      "A:188",
      "A:189",
      "A:19",
      "A:190",
      "A:191",
      "A:192",
      "A:193",
      "A:194",
      "A:195",
      "A:196",
      "A:197",
      "A:198",
      "A:199",
      "A:2",
      "A:20",
      "A:200",
      "A:201",
      "A:202",
      "A:203",
      "A:204",
      "A:205",
      "A:206",
      "A:207",
      "A:208",
      "A:209",
      "A:21",
      "A:210",
      "A:211",
      "A:212",
      "A:213",
      "A:214",
      "A:215",
      "A:216",
      "A:217",
      "A:218",
      "A:219",
      "A:22",
      "A:220",
      "A:221",
      "A:222",
      "A:223",
      "A:224",
      "A:225",
      "A:226",
      "A:227",
      "A:228",
      "A:229",
      "A:23",
      "A:230",
      "A:231",
      "A:232",
      "A:233",
      "A:234",
      "A:235",
      "A:236",
      "A:237",
      "A:238",
      "A:239",
      "A:24",
      "A:240",
      "A:241",
      "A:242",
      "A:243",
      "A:244",
      "A:245",
      "A:246",
      "A:247",
      "A:248",
      "A:249",
      "A:25",
      "A:250",
      "A:251",
      "A:252",
      "A:253",
      "A:254",
      "A:255",
      "A:256",
      "A:257",
      "A:258",
      "A:259",
      "A:26",
      "A:260",
      "A:261",
      "A:262",
      "A:263",
      "A:264",
      "A:265",
      "A:266",
      "A:267",
      "A:268",
      "A:269",
      "A:27",
      "A:270",
      "A:271",
      "A:272",
      "A:273",
      "A:274",
      "A:275",
      "A:276",
      "A:277",
      "A:278",
      "A:279",
      "A:28",
      "A:280",
      "A:281",
      "A:282",
      "A:283",
      "A:284",
      "A:285",
      "A:286",
      "A:287",
      "A:288",
      "A:289",
      "A:29",
      "A:290",
      "A:291",
      "A:292",
      "A:293",
      "A:294",
      "A:295",
      "A:296",
      "A:297",
      "A:298",
      "A:299",
      "A:3",
      "A:30",
      "A:300",
      "A:301",
      "A:302",
      "A:303",
      "A:304",
      "A:305",
      "A:306",
      "A:307",
      "A:308",
      "A:309",
      "A:31",
      "A:310",
      "A:311",
      "A:312",
      "A:313",
      "A:314",
      "A:315",
      "A:316",
      "A:317",
      "A:318",
      "A:319",
      "A:32",
      "A:320",
      "A:321",
      "A:322",
      "A:323",
      "A:324",
      "A:325",
      "A:326",
      "A:327",
      "A:33",
      "A:333",
      "A:334",
      "A:335",
      "A:336",
      "A:337",
      "A:338",
      "A:339",
      "A:34",
      "A:340",
      "A:341",
      "A:342",
      "A:343",
      "A:344",
      "A:345",
      "A:346",
      "A:347",
      "A:348",
      "A:349",
      "A:35",
      "A:350",
      "A:351",
      "A:352",
      "A:353",
      "A:354",
      "A:355",
      "A:356",
      "A:357",
      "A:358",
      "A:359",
      "A:36",
      "A:360",
      "A:361",
      "A:362",
      "A:363",
      "A:364",
      "A:365",
      "A:366",
      "A:367",
      "A:368",
      "A:369",
      "A:37",
      "A:370",
      "A:371",
      "A:372",
      "A:373",
      "A:374",
      "A:375",
      "A:376",
      "A:377",
      "A:378",
      "A:379",
      "A:38",
      "A:380",
      "A:381",
      "A:382",
      "A:383",
      "A:384",
      "A:385",
      "A:386",
      "A:387",
      "A:388",
      "A:389",
      "A:39",
      "A:390",
      "A:391",
      "A:392",
      "A:393",
      "A:394",
      "A:395",
      "A:396",
      "A:397",
      "A:398",
      "A:4",
      "A:40",
      "A:41",
      "A:42",
      "A:43",
      "A:44",
      "A:45",
      "A:46",
      "A:47",
      "A:48",
      "A:49",
      "A:5",
      "A:50",
      "A:51",
      "A:52",
      "A:53",
      "A:54",
      "A:55",
      "A:56",
      "A:57",
      "A:58",
      "A:59",
      "A:6",
      "A:60",
      "A:61",
      "A:62",
      "A:63",
      "A:64",
      "A:65",
      "A:66",
      "A:67",
      "A:68",
      "A:69",
      "A:7",
      "A:70",
      "A:71",
      "A:72",
      "A:73",
      "A:74",
      "A:75",
      "A:76",
      "A:764",
      "A:77",
      "A:78",
      "A:79",
      "A:8",
      "A:80",
      "A:81",
      "A:82",
      "A:83",
      "A:84",
      "A:85",
      "A:86",
      "A:87",
      "A:88",
      "A:89",
      "A:9",
      "A:90",
      "A:91",
      "A:92",
      "A:93",
      "A:94",
      "A:95",
      "A:96",
      "A:97",
      "A:98",
      "A:99",
      "B:-1",
      "B:-2",
      "B:-3",
      "B:-4",
      "B:-5",
      "B:0",
      "B:1",
      "B:10",
      "B:100",
      "B:101",
      "B:102",
      "B:103",
      "B:104",
      "B:105",
      "B:106",
      "B:107",
      "B:108",
      "B:109",
      "B:11",
      "B:110",
      "B:111",
      "B:112",
      "B:113",
      "B:114",
      "B:115",
      "B:116",
      "B:117",
      "B:118",
      "B:119",
      "B:12",
      "B:120",
      "B:121",
      "B:122",
      "B:123",
      "B:124",
      "B:125",
      "B:126",
      "B:127",
      "B:128",
      "B:129",
      "B:13",
      "B:130",
      "B:131",
      "B:132",
      "B:133",
      "B:134",
      "B:135",
      "B:136",
      "B:137",
      "B:138",
      "B:139",
      "B:14",
      "B:140",
      "B:141",
      "B:142",
      "B:143",
      "B:144",
      "B:145",
      "B:146",
      "B:147",
      "B:148",
      "B:149",
      "B:15",
      "B:150",
      "B:151",
      "B:152",
      "B:153",
      "B:154",
      "B:155",
      "B:156",
      "B:157",
      "B:158",
      "B:159",
      "B:16",
      "B:160",
      "B:161",
      "B:162",
      "B:163",
      "B:164",
      "B:165",
      "B:166",
      "B:167",
      "B:168",
      "B:169",
      "B:17",
      "B:170",
      "B:171",
      "B:172",
      "B:173",
      "B:174",
      "B:175",
      "B:176",
      "B:177",
      "B:178",
      "B:179",
      "B:18",
      "B:180",
      "B:181",
      "B:182",
      "B:183",
      "B:184",
      "B:185",
      "B:186",
      "B:187",
      "B:188",
      "B:189",
      "B:19",
      "B:190",
      "B:191",
      "B:192",
      "B:193",
      "B:194",
      "B:195",
      "B:196",
      "B:197",
      "B:198",
      "B:199",
      "B:2",
      "B:20",
      "B:200",
      "B:201",
      "B:202",
      "B:203",
      "B:204",
      "B:205",
      "B:206",
      "B:207",
      "B:208",
      "B:209",
      "B:21",
      "B:210",
      "B:211",
      "B:212",
      "B:213",
      "B:214",
      "B:215",
      "B:216",
      "B:217",
      "B:218",
      "B:219",
      "B:22",
      "B:220",
      "B:221",
      "B:222",
      "B:223",
      "B:224",
      "B:225",
      "B:226",
      "B:227",
      "B:228",
      "B:229",
      "B:23",
      "B:230",
      "B:231",
      "B:232",
      "B:233",
      "B:234",
      "B:235",
      "B:236",
      "B:237",
      "B:238",
      "B:239",
      "B:24",
      "B:240",
      "B:241",
      "B:242",
      "B:243",
      "B:244",
      "B:245",
      "B:246",
      "B:247",
      "B:248",
      "B:249",
      "B:25",
      "B:250",
      "B:251",
      "B:252",
      "B:253",
      "B:254",
      "B:255",
      "B:256",
      "B:257",
      "B:258",
      "B:259",
      "B:26",
      "B:260",
      "B:261",
      "B:262",
      "B:263",
      "B:264",
      "B:265",
      "B:266",
      "B:267",
      "B:268",
      "B:269",
      "B:27",
      "B:270",
      "B:271",
      "B:272",
      "B:273",
      "B:274",
      "B:275",
      "B:276",
      "B:277",
      "B:278",
      "B:279",
      "B:28",
      "B:280",
      "B:281",
      "B:282",
      "B:283",
      "B:284",
      "B:285",
      "B:286",
      "B:287",
      "B:288",
      "B:289",
      "B:29",
      "B:290",
      "B:291",
      "B:292",
      "B:293",
      "B:294",
      "B:295",
      "B:296",
      "B:297",
      "B:298",
      "B:299",
      "B:3",
      "B:30",
      "B:300",
      "B:301",
      "B:302",
      "B:303",
      "B:304",
      "B:305",
      "B:306",
      "B:307",
      "B:308",
      "B:309",
      "B:31",
      "B:310",
      "B:311",
      "B:312",
      "B:313",
      "B:314",
      "B:315",
      "B:316",
      "B:317",
      "B:318",
      "B:319",
      "B:32",
      "B:320",
      "B:321",
      "B:322",
      "B:323",
      "B:324",
      "B:325",
      "B:326",
      "B:327",
      "B:33",
      "B:333",
      "B:334",
      "B:335",
      "B:336",
      "B:337",
      "B:338",
      "B:339",
      "B:34",
      "B:340",
      "B:341",
      "B:342",
      "B:343",
      "B:344",
      "B:345",
      "B:346",
      "B:347",
      "B:348",
      "B:349",
      "B:35",
      "B:350",
      "B:351",
      "B:352",
      "B:353",
      "B:354",
      "B:355",
      "B:356",
      "B:357",
      "B:358",
      "B:359",
      "B:36",
      "B:360",
      "B:361",
      "B:362",
      "B:363",
      "B:364",
      "B:365",
      "B:366",
      "B:367",
      "B:368",
      "B:369",
      "B:37",
      "B:370",
      "B:371",
      "B:372",
      "B:373",
      "B:374",
      "B:375",
      "B:376",
      "B:377",
      "B:378",
      "B:379",
      "B:38",
      "B:380",
      "B:381",
      "B:382",
      "B:383",
      "B:384",
      "B:385",
      "B:386",
      "B:387",
      "B:388",
      "B:389",
      "B:39",
      "B:390",
      "B:391",
      "B:392",
      "B:393",
      "B:4",
      "B:40",
      "B:41",
      "B:42",
      "B:43",
      "B:44",
      "B:45",
      "B:46",
      "B:47",
      "B:48",
      "B:49",
      "B:5",
      "B:50",
      "B:51",
      "B:52",
      "B:53",
      "B:54",
      "B:55",
      "B:56",
      "B:57",
      "B:58",
      "B:59",
      "B:6",
      "B:60",
      "B:61",
      "B:62",
      "B:63",
      "B:64",
      "B:65",
      "B:66",
      "B:67",
      "B:68",
      "B:69",
      "B:7",
      "B:70",
      "B:71",
      "B:72",
      "B:73",
      "B:74",
      "B:75",
      "B:76",
      "B:764",
      "B:77",
      "B:78",
      "B:79",
      "B:8",
      "B:80",
      "B:81",
      "B:82",
      "B:83",
      "B:84",
      "B:85",
      "B:86",
      "B:87",
      "B:88",
      "B:89",
      "B:9",
      "B:90",
      "B:91",
      "B:92",
      "B:93",
      "B:94",
      "B:95",
      "B:96",
      "B:97",
      "B:98",
      "B:99"
    ],
    "A:15": [
      "A:1",
      "A:10",
      "A:100",
      "A:101",
      "A:102",
      "A:103",
      "A:104",
      "A:105",
      "A:106",
      "A:107",
      "A:108",
      "A:109",
      "A:11",
      "A:110",
      "A:111",
      "A:112",
      "A:113",
      "A:114",
      "A:115",
      "A:116",
      "A:117",
      "A:118",
      "A:119",
      "A:12",
      "A:120",
      "A:121",
      "A:122",
      "A:123",
      "A:124",
      "A:125",
      "A:126",
      "A:127",
      "A:128",
      "A:129",
      "A:13",
      "A:130",
      "A:131",
      "A:132",
      "A:133",
      "A:134",
      "A:135",
      "A:136",
      "A:137",
      "A:138",
      "A:139",
      "A:14",
      "A:140",
      "A:141",
      "A:142",
      "A:143",
      "A:144",
      "A:145",
      "A:146",
      "A:147",
      "A:148",
      "A:149",
      "A:150",
      "A:151",
      "A:152",
      "A:153",
      "A:154",
      "A:155",
      "A:156",
      "A:157",
      "A:158",
      "A:159",
      "A:16",
      "A:160",
      "A:161",
      "A:162",
      "A:163",
      "A:164",
      "A:165",
      "A:166",
      "A:167",
      "A:168",
      "A:169",
      "A:17",
      "A:170",
      "A:171",
      "A:172",
      "A:173",
      "A:174",
      "A:175",
      "A:176",
      "A:177",
      "A:178",
      "A:179",
      "A:18",
      "A:180",
      "A:181",
      "A:182",
      "A:183",
      "A:184",
      "A:185",
      "A:186",
      "A:187",
      "A:188",
      "A:189",
      "A:19",
      "A:190",
      "A:191",
      "A:192",
      "A:193",
      "A:194",
      "A:195",
      "A:196",
      "A:197",
      "A:198",
      "A:199",
      "A:2",
      "A:20",
      "A:200",
      "A:201",
      "A:202",
      "A:203",
      "A:204",
      "A:205",
      "A:206",
      "A:207",
      "A:208",
      "A:209",
      "A:21",
      "A:210",
      "A:211",
      "A:212",
      "A:213",
      "A:214",
      "A:215",
      "A:216",
      "A:217",
      "A:218",
      "A:219",
      "A:22",
      "A:220",
      "A:221",
      "A:222",
      "A:223",
      "A:224",
      "A:225",
      "A:226",
      "A:227",
      "A:228",
      "A:229",
      "A:23",
      "A:230",
      "A:231",
      "A:232",
      "A:233",
      "A:234",
      "A:235",
      "A:236",
      "A:237",
      "A:238",
      "A:239",
      "A:24",
      "A:240",
      "A:241",
      "A:242",
      "A:243",
      "A:244",
      "A:245",
      "A:246",
      "A:247",
      "A:248",
      "A:249",
      "A:25",
      "A:250",
      "A:251",
      "A:252",
      "A:253",
      "A:254",
      "A:255",
      "A:256",
      "A:257",
      "A:258",
      "A:259",
      "A:26",
      "A:260",
      "A:261",
      "A:262",
      "A:263",
      "A:264",
      "A:265",
      "A:266",
      "A:267",
      "A:268",
      "A:269",
      "A:27",
      "A:270",
      "A:271",
      "A:272",
      "A:273",
      "A:274",
      "A:275",
      "A:276",
      "A:277",
      "A:278",
      "A:279",
      "A:28",
      "A:280",
      "A:281",
      "A:282",
      "A:283",
      "A:284",
      "A:285",
      "A:286",
      "A:287",
      "A:288",
      "A:289",
      "A:29",
      "A:290",
      "A:291",
      "A:292",
      "A:293",
      "A:294",
      "A:295",
      "A:296",
      "A:297",
      "A:298",
      "A:299",
      "A:3",
      "A:30",
      "A:300",
      "A:301",
      "A:302",
      "A:303",
      "A:304",
      "A:305",
      "A:306",
      "A:307",
      "A:308",
      "A:309",
      "A:31",
      "A:310",
      "A:311",
      "A:312",
      "A:313",
      "A:314",
      "A:315",
      "A:316",
      "A:317",
      "A:318",
      "A:319",
      "A:32",
      "A:320",
      "A:321",
      "A:322",
      "A:323",
      "A:324",
      "A:325",
      "A:326",
      "A:327",
      "A:33",
      "A:333",
      "A:334",
      "A:335",
      "A:336",
      "A:337",
      "A:338",
      "A:339",
      "A:34",
      "A:340",
      "A:341",
      "A:342",
      "A:343",
      "A:344",
      "A:345",
      "A:346",
      "A:347",
      "A:348",
      "A:349",
      "A:35",
      "A:350",
      "A:351",
      "A:352",
      "A:353",
      "A:354",
      "A:355",
      "A:356",
      "A:357",
      "A:358",
      "A:359",
      "A:36",
      "A:360",
      "A:361",
      "A:362",
      "A:363",
      "A:364",
      "A:365",
      "A:366",
      "A:367",
      "A:368",
      "A:369",
      "A:37",
      "A:370",
      "A:371",
      "A:372",
      "A:373",
      "A:374",
      "A:375",
      "A:376",
      "A:377",
      "A:378",
      "A:379",
      "A:38",
      "A:380",
      "A:381",
      "A:382",
      "A:383",
      "A:384",
      "A:385",
      "A:386",
      "A:387",
      "A:388",
      "A:389",
      "A:39",
      "A:390",
      "A:391",
      "A:392",
      "A:393",
      "A:394",
      "A:395",
      "A:396",
      "A:397",
      "A:398",
      "A:4",
      "A:40",
      "A:41",
      "A:42",
      "A:43",
      "A:44",
      "A:45",
      "A:46",
      "A:47",
      "A:48",
      "A:49",
      "A:5",
      "A:50",
      "A:51",
      "A:52",
      "A:53",
      "A:54",
      "A:55",
      "A:56",
      "A:57",
      "A:58",
      "A:59",
      "A:6",
      "A:60",
      "A:61",
      "A:62",
      "A:63",
      "A:64",
      "A:65",
      "A:66",
      "A:67",
      "A:68",
      "A:69",
      "A:7",
      "A:70",
      "A:71",
      "A:72",
      "A:73",
      "A:74",
      "A:75",
      "A:76",
      "A:764",
      "A:77",
      "A:78",
      "A:79",
      "A:8",
      "A:80",
      "A:81",
      "A:82",
      "A:83",
      "A:84",
      "A:85",
      "A:86",
      "A:87",
      "A:88",
      "A:89",
      "A:9",
      "A:90",
      "A:91",
      "A:92",
      "A:93",
      "A:94",
      "A:95",
      "A:96",
      "A:97",
      "A:98",
      "A:99",
      "B:-1",
      "B:-2",
      "B:-3",
      "B:-4",
      "B:-5",
      "B:0",
      "B:1",
      "B:10",
      "B:100",
      "B:101",
      "B:102",
      "B:103",
      "B:104",
      "B:105",
      "B:106",
      "B:107",
      "B:108",
      "B:109",
      "B:11",
      "B:110",
      "B:111",
      "B:112",
      "B:113",
      "B:114",
      "B:115",
      "B:116",
      "B:117",
      "B:118",
      "B:119",
      "B:12",
      "B:120",
      "B:121",
      "B:122",
      "B:123",
      "B:124",
      "B:125",
      "B:126",
      "B:127",
      "B:128",
      "B:129",
      "B:13",
      "B:130",
      "B:131",
      "B:132",
      "B:133",
      "B:134",
      "B:135",
      "B:136",
      "B:137",
      "B:138",
      "B:139",
      "B:14",
      "B:140",
      "B:141",
      "B:142",
      "B:143",
      "B:144",
      "B:145",
      "B:146",
      "B:147",
      "B:148",
      "B:149",
      "B:15",
      "B:150",
      "B:151",
      "B:152",
      "B:153",
      "B:154",
      "B:155",
      "B:156",
      "B:157",
      "B:158",
      "B:159",
      "B:16",
      "B:160",
      "B:161",
      "B:162",
      "B:163",
      "B:164",
      "B:165",
      "B:166",
      "B:167",
      "B:168",
      "B:169",
      "B:17",
      "B:170",
      "B:171",
      "B:172",
      "B:173",
      "B:174",
      "B:175",
      "B:176",
      "B:177",
      "B:178",
      "B:179",
      "B:18",
      "B:180",
      "B:181",
      "B:182",
      "B:183",
      "B:184",
      "B:185",
      "B:186",
      "B:187",
      "B:188",
      "B:189",
      "B:19",
      "B:190",
      "B:191",
      "B:192",
      "B:193",
      "B:194",
      "B:195",
      "B:196",
      "B:197",
      "B:198",
      "B:199",
      "B:2",
      "B:20",
      "B:200",
      "B:201",
      "B:202",
      "B:203",
      "B:204",
      "B:205",
      "B:206",
      "B:207",
      "B:208",
      "B:209",
      "B:21",
      "B:210",
      "B:211",
      "B:212",
      "B:213",
      "B:214",
      "B:215",
      "B:216",
      "B:217",
      "B:218",
      "B:219",
      "B:22",
      "B:220",
      "B:221",
      "B:222",
      "B:223",
      "B:224",
      "B:225",
      "B:226",
      "B:227",
      "B:228",
      "B:229",
      "B:23",
      "B:230",
      "B:231",
      "B:232",
      "B:233",
      "B:234",
      "B:235",
      "B:236",
      "B:237",
      "B:238",
      "B:239",
      "B:24",
      "B:240",
      "B:241",
      "B:242",
      "B:243",
      "B:244",
      "B:245",
      "B:246",
      "B:247",
      "B:248",
      "B:249",
      "B:25",
      "B:250",
      "B:251",
      "B:252",
      "B:253",
      "B:254",
      "B:255",
      "B:256",
      "B:257",
      "B:258",
      "B:259",
      "B:26",
      "B:260",
      "B:261",
      "B:262",
      "B:263",
      "B:264",
      "B:265",
      "B:266",
      "B:267",
      "B:268",
      "B:269",
      "B:27",
      "B:270",
      "B:271",
      "B:272",
      "B:273",
      "B:274",
      "B:275",
      "B:276",
      "B:277",
      "B:278",
      "B:279",
      "B:28",
      "B:280",
      "B:281",
      "B:282",
      "B:283",
      "B:284",
      "B:285",
      "B:286",
      "B:287",
      "B:288",
      "B:289",
      "B:29",
      "B:290",
      "B:291",
      "B:292",
      "B:293",
      "B:294",
      "B:295",
      "B:296",
      "B:297",
      "B:298",
      "B:299",
      "B:3",
      "B:30",
      "B:300",
      "B:301",
      "B:302",
      "B:303",
      "B:304",
      "B:305",
      "B:306",
      "B:307",
      "B:308",
      "B:309",
      "B:31",
      "B:310",
      "B:311",
      "B:312",
      "B:313",
      "B:314",
      "B:315",
      "B:316",
      "B:317",
      "B:318",
      "B:319",
      "B:32",
      "B:320",
      "B:321",
      "B:322",
      "B:323",
      "B:324",
      "B:325",
      "B:326",
      "B:327",
      "B:33",
      "B:333",
      "B:334",
      "B:335",
      "B:336",
      "B:337",
      "B:338",
      "B:339",
      "B:34",
      "B:340",
      "B:341",
      "B:342",
      "B:343",
      "B:344",
      "B:345",
      "B:346",
      "B:347",
      "B:348",
      "B:349",
      "B:35",
      "B:350",
      "B:351",
      "B:352",
      "B:353",
      "B:354",
      "B:355",
      "B:356",
      "B:357",
      "B:358",
      "B:359",
      "B:36",
      "B:360",
      "B:361",
      "B:362",
      "B:363",
      "B:364",
      "B:365",
      "B:366",
      "B:367",
      "B:368",
      "B:369",
      "B:37",
      "B:370",
      "B:371",
      "B:372",
      "B:373",
      "B:374",
      "B:375",
      "B:376",
      "B:377",
      "B:378",
      "B:379",
      "B:38",
      "B:380",
      "B:381",
      "B:382",
      "B:383",
      "B:384",
      "B:385",
      "B:386",
      "B:387",
      "B:388",
      "B:389",
      "B:39",
      "B:390",
      "B:391",
      "B:392",
      "B:393",
      "B:4",
      "B:40",
      "B:41",
      "B:42",
      "B:43",
      "B:44",
      "B:45",
      "B:46",
      "B:47",
      "B:48",
      "B:49",
      "B:5",
      "B:50",
      "B:51",
      "B:52",
      "B:53",
      "B:54",
      "B:55",
      "B:56",
      "B:57",
      "B:58",
      "B:59",
      "B:6",
      "B:60",
      "B:61",
      "B:62",
      "B:63",
      "B:64",
      "B:65",
      "B:66",
      "B:67",
      "B:68",
      "B:69",
      "B:7",
      "B:70",
      "B:71",
      "B:72",
      "B:73",
      "B:74",
      "B:75",
      "B:76",
      "B:764",
      "B:77",
      "B:78",
      "B:79",
      "B:8",
      "B:80",
      "B:81",
      "B:82",
      "B:83",
      "B:84",
      "B:85",
      "B:86",
      "B:87",
      "B:88",
      "B:89",
      "B:9",
      "B:90",
      "B:91",
      "B:92",
      "B:93",
      "B:94",
      "B:95",
      "B:96",
      "B:97",
      "B:98",
      "B:99"
    ],
    "A:16": [
      "A:1",
      "A:10",
      "A:100",
      "A:101",
      "A:102",
      "A:103",
      "A:104",
      "A:105",
      "A:106",
      "A:107",
      "A:108",
      "A:109",
      "A:11",
      "A:110",
      "A:111",
      "A:112",
      "A:113",
      "A:114",
      "A:115",
      "A:116",
      "A:117",
      "A:118",
      "A:119",
      "A:12",
      "A:120",
      "A:121",
      "A:122",
      "A:123",
      "A:124",
      "A:125",
      "A:126",
      "A:127",
      "A:128",
      "A:129",
      "A:13",
      "A:130",
      "A:131",
      "A:132",
      "A:133",
      "A:134",
      "A:135",
      "A:136",
      "A:137",
      "A:138",
      "A:139",
      "A:14",
      "A:140",
      "A:141",
      "A:142",
      "A:143",
      "A:144",
      "A:145",
      "A:146",
      "A:147",
      "A:148",
      "A:149",
      "A:15",
      "A:150",
      "A:151",
      "A:152",
      "A:153",
      "A:154",
      "A:155",
      "A:156",
      "A:157",
      "A:158",
      "A:159",
      "A:160",
      "A:161",
      "A:162",
      "A:163",
      "A:164",
      "A:165",
      "A:166",
      "A:167",
      "A:168",
      "A:169",
      "A:17",
      "A:170",
      "A:171",
      "A:172",
      "A:173",
      "A:174",
      "A:175",
      "A:176",
      "A:177",
      "A:178",
      "A:179",
      "A:18",
      "A:180",
      "A:181",
      "A:182",
      "A:183",
      "A:184",
      "A:185",
      "A:186",
      "A:187",
      "A:188",
      "A:189",
      "A:19",
      "A:190",
      "A:191",
      "A:192",
      "A:193",
      "A:194",
      "A:195",
      "A:196",
      "A:197",
      "A:198",
      "A:199",
      "A:2",
      "A:20",
      "A:200",
      "A:201",
      "A:202",
      "A:203",
      "A:204",
      "A:205",
      "A:206",
      "A:207",
      "A:208",
      "A:209",
      "A:21",
      "A:210",
      "A:211",
      "A:212",
      "A:213",
      "A:214",
      "A:215",
      "A:216",
      "A:217",
      "A:218",
      "A:219",
      "A:22",
      "A:220",
      "A:221",
      "A:222",
      "A:223",
      "A:224",
      "A:225",
      "A:226",
      "A:227",
      "A:228",
      "A:229",
      "A:23",
      "A:230",
      "A:231",
      "A:232",
      "A:233",
      "A:234",
      "A:235",
      "A:236",
      "A:237",
      "A:238",
      "A:239",
      "A:24",
      "A:240",
      "A:241",
      "A:242",
      "A:243",
      "A:244",
      "A:245",
      "A:246",
      "A:247",
      "A:248",
      "A:249",
      "A:25",
      "A:250",
      "A:251",
      "A:252",
      "A:253",
      "A:254",
      "A:255",
      "A:256",
      "A:257",
      "A:258",
      "A:259",
      "A:26",
      "A:260",
      "A:261",
      "A:262",
      "A:263",
      "A:264",
      "A:265",
      "A:266",
      "A:267",
      "A:268",
      "A:269",
      "A:27",
      "A:270",
      "A:271",
      "A:272",
      "A:273",
      "A:274",
      "A:275",
      "A:276",
      "A:277",
      "A:278",
      "A:279",
      "A:28",
      "A:280",
      "A:281",
      "A:282",
      "A:283",
      "A:284",
      "A:285",
      "A:286",
      "A:287",
      "A:288",
      "A:289",
      "A:29",
      "A:290",
      "A:291",
      "A:292",
      "A:293",
      "A:294",
      "A:295",
      "A:296",
      "A:297",
      "A:298",
      "A:299",
      "A:3",
      "A:30",
      "A:300",
      "A:301",
      "A:302",
      "A:303",
      "A:304",
      "A:305",
      "A:306",
      "A:307",
      "A:308",
      "A:309",
      "A:31",
      "A:310",
      "A:311",
      "A:312",
      "A:313",
      "A:314",
      "A:315",
      "A:316",
      "A:317",
      "A:318",
      "A:319",
      "A:32",
      "A:320",
      "A:321",
      "A:322",
      "A:323",
      "A:324",
      "A:325",
      "A:326",
      "A:327",
      "A:33",
      "A:333",
      "A:334",
      "A:335",
      "A:336",
      "A:337",
      "A:338",
      "A:339",
      "A:34",
      "A:340",
      "A:341",
      "A:342",
      "A:343",
      "A:344",
      "A:345",
      "A:346",
      "A:347",
      "A:348",
      "A:349",
      "A:35",
      "A:350",
      "A:351",
      "A:352",
      "A:353",
      "A:354",
      "A:355",
      "A:356",
      "A:357",
      "A:358",
      "A:359",
      "A:36",
      "A:360",
      "A:361",
      "A:362",
      "A:363",
      "A:364",
      "A:365",
      "A:366",
      "A:367",
      "A:368",
      "A:369",
      "A:37",
      "A:370",
      "A:371",
      "A:372",
      "A:373",
      "A:374",
      "A:375",
      "A:376",
      "A:377",
      "A:378",
      "A:379",
      "A:38",
      "A:380",
      "A:381",
      "A:382",
      "A:383",
      "A:384",
      "A:385",
      "A:386",
      "A:387",
      "A:388",
      "A:389",
      "A:39",
      "A:390",
      "A:391",
      "A:392",
      "A:393",
      "A:394",
      "A:395",
      "A:396",
      "A:397",
      "A:398",
      "A:4",
      "A:40",
      "A:41",
      "A:42",
      "A:43",
      "A:44",
      "A:45",
      "A:46",
      "A:47",
      "A:48",
      "A:49",
      "A:5",
      "A:50",
      "A:51",
      "A:52",
      "A:53",
      "A:54",
      "A:55",
      "A:56",
      "A:57",
      "A:58",
      "A:59",
      "A:6",
      "A:60",
      "A:61",
      "A:62",
      "A:63",
      "A:64",
      "A:65",
      "A:66",
      "A:67",
      "A:68",
      "A:69",
      "A:7",
      "A:70",
      "A:71",
      "A:72",
      "A:73",
      "A:74",
      "A:75",
      "A:76",
      "A:764",
      "A:77",
      "A:78",
      "A:79",
      "A:8",
      "A:80",
      "A:81",
      "A:82",
      "A:83",
      "A:84",
      "A:85",
      "A:86",
      "A:87",
      "A:88",
      "A:89",
      "A:9",
      "A:90",
      "A:91",
      "A:92",
      "A:93",
      "A:94",
      "A:95",
      "A:96",
      "A:97",
      "A:98",
      "A:99",
      "B:-1",
      "B:-2",
      "B:-3",
      "B:-4",
      "B:-5",
      "B:0",
      "B:1",
      "B:10",
      "B:100",
      "B:101",
      "B:102",
      "B:103",
      "B:104",
      "B:105",
      "B:106",
      "B:107",
      "B:108",
      "B:109",
      "B:11",
      "B:110",
      "B:111",
      "B:112",
      "B:113",
      "B:114",
      "B:115",
      "B:116",
      "B:117",
      "B:118",
      "B:119",
      "B:12",
      "B:120",
      "B:121",
      "B:122",
      "B:123",
      "B:124",
      "B:125",
      "B:126",
      "B:127",
      "B:128",
      "B:129",
      "B:13",
      "B:130",
      "B:131",
      "B:132",
      "B:133",
      "B:134",
      "B:135",
      "B:136",
      "B:137",
      "B:138",
      "B:139",
      "B:14",
      "B:140",
      "B:141",
      "B:142",
      "B:143",
      "B:144",
      "B:145",
      "B:146",
      "B:147",
      "B:148",
      "B:149",
      "B:15",
      "B:150",
      "B:151",
      "B:152",
      "B:153",
      "B:154",
      "B:155",
      "B:156",
      "B:157",
      "B:158",
      "B:159",
      "B:16",
      "B:160",
      "B:161",
      "B:162",
      "B:163",
      "B:164",
      "B:165",
      "B:166",
      "B:167",
      "B:168",
      "B:169",
      "B:17",
      "B:170",
      "B:171",
      "B:172",
      "B:173",
      "B:174",
      "B:175",
      "B:176",
      "B:177",
      "B:178",
      "B:179",
      "B:18",
      "B:180",
      "B:181",
      "B:182",
      "B:183",
      "B:184",
      "B:185",
      "B:186",
      "B:187",
      "B:188",
      "B:189",
      "B:19",
      "B:190",
      "B:191",
      "B:192",
      "B:193",
      "B:194",
      "B:195",
      "B:196",
      "B:197",
      "B:198",
      "B:199",
      "B:2",
      "B:20",
      "B:200",
      "B:201",
      "B:202",
      "B:203",
      "B:204",
      "B:205",
      "B:206",
      "B:207",
      "B:208",
      "B:209",
      "B:21",
      "B:210",
      "B:211",
      "B:212",
      "B:213",
      "B:214",
      "B:215",
      "B:216",
      "B:217",
      "B:218",
      "B:219",
      "B:22",
      "B:220",
      "B:221",
      "B:222",
      "B:223",
      "B:224",
      "B:225",
      "B:226",
      "B:227",
      "B:228",
      "B:229",
      "B:23",
      "B:230",
      "B:231",
      "B:232",
      "B:233",
      "B:234",
      "B:235",
      "B:236",
      "B:237",
      "B:238",
      "B:239",
      "B:24",
      "B:240",
      "B:241",
      "B:242",
      "B:243",
      "B:244",
      "B:245",
      "B:246",
      "B:247",
      "B:248",
      "B:249",
      "B:25",
      "B:250",
      "B:251",
      "B:252",
      "B:253",
      "B:254",
      "B:255",
      "B:256",
      "B:257",
      "B:258",
      "B:259",
      "B:26",
      "B:260",
      "B:261",
      "B:262",
      "B:263",
      "B:264",
      "B:265",
      "B:266",
      "B:267",
      "B:268",
      "B:269",
      "B:27",
      "B:270",
      "B:271",
      "B:272",
      "B:273",
      "B:274",
      "B:275",
      "B:276",
      "B:277",
      "B:278",
      "B:279",
      "B:28",
      "B:280",
      "B:281",
      "B:282",
      "B:283",
      "B:284",
      "B:285",
      "B:286",
      "B:287",
      "B:288",
      "B:289",
      "B:29",
      "B:290",
      "B:291",
      "B:292",
      "B:293",
      "B:294",
      "B:295",
      "B:296",
      "B:297",
      "B:298",
      "B:299",
      "B:3",
      "B:30",
      "B:300",
      "B:301",
      "B:302",
      "B:303",
      "B:304",
      "B:305",
      "B:306",
      "B:307",
      "B:308",
      "B:309",
      "B:31",
      "B:310",
      "B:311",
      "B:312",
      "B:313",
      "B:314",
      "B:315",
      "B:316",
      "B:317",
      "B:318",
      "B:319",
      "B:32",
      "B:320",
      "B:321",
      "B:322",
      "B:323",
      "B:324",
      "B:325",
      "B:326",
      "B:327",
      "B:33",
      "B:333",
      "B:334",
      "B:335",
      "B:336",
      "B:337",
      "B:338",
      "B:339",
      "B:34",
      "B:340",
      "B:341",
      "B:342",
      "B:343",
      "B:344",
      "B:345",
      "B:346",
      "B:347",
      "B:348",
      "B:349",
      "B:35",
      "B:350",
      "B:351",
      "B:352",
      "B:353",
      "B:354",
      "B:355",
      "B:356",
      "B:357",
      "B:358",
      "B:359",
      "B:36",
      "B:360",
      "B:361",
      "B:362",
      "B:363",
      "B:364",
      "B:365",
      "B:366",
      "B:367",
      "B:368",
      "B:369",
      "B:37",
      "B:370",
      "B:371",
      "B:372",
      "B:373",
      "B:374",
      "B:375",
      "B:376",
      "B:377",
      "B:378",
      "B:379",
      "B:38",
      "B:380",
      "B:381",
      "B:382",
      "B:383",
      "B:384",
      "B:385",
      "B:386",
      "B:387",
      "B:388",
      "B:389",
      "B:39",
      "B:390",
      "B:391",
      "B:392",
      "B:393",
      "B:4",
      "B:40",
      "B:41",
      "B:42",
      "B:43",
      "B:44",
      "B:45",
      "B:46",
      "B:47",
      "B:48",
      "B:49",
      "B:5",
      "B:50",
      "B:51",
      "B:52",
      "B:53",
      "B:54",
      "B:55",
      "B:56",
      "B:57",
      "B:58",
      "B:59",
      "B:6",
      "B:60",
      "B:61",
      "B:62",
      "B:63",
      "B:64",
      "B:65",
      "B:66",
      "B:67",
      "B:68",
      "B:69",
      "B:7",
      "B:70",
      "B:71",
      "B:72",
      "B:73",
      "B:74",
      "B:75",
      "B:76",
      "B:764",
      "B:77",
      "B:78",
      "B:79",
      "B:8",
      "B:80",
      "B:81",
      "B:82",
      "B:83",
      "B:84",
      "B:85",
      "B:86",
      "B:87",
      "B:88",
      "B:89",
      "B:9",
      "B:90",
      "B:91",
      "B:92",
      "B:93",
      "B:94",
      "B:95",
      "B:96",
      "B:97",
      "B:98",
      "B:99"
    ],
    "A:17": [
      "A:1",
      "A:10",
      "A:100",
      "A:101",
      "A:102",
      "A:103",
      "A:104",
      "A:105",
      "A:106",
      "A:107",
      "A:108",
      "A:109",
      "A:11",
      "A:110",
      "A:111",
      "A:112",
      "A:113",
      "A:114",
      "A:115",
      "A:116",
      "A:117",
      "A:118",
      "A:119",
      "A:12",
      "A:120",
      "A:121",
      "A:122",
      "A:123",
      "A:124",
      "A:125",
      "A:126",
      "A:127",
      "A:128",
      "A:129",
      "A:13",
      "A:130",
      "A:131",
      "A:132",
      "A:133",
      "A:134",
      "A:135",
      "A:136",
      "A:137",
      "A:138",
      "A:139",
      "A:14",
      "A:140",
      "A:141",
      "A:142",
      "A:143",
      "A:144",
      "A:145",
      "A:146",
      "A:147",
      "A:148",
      "A:149",
      "A:15",
      "A:150",
      "A:151",
      "A:152",
      "A:153",
      "A:154",
      "A:155",
      "A:156",
      "A:157",
      "A:158",
      "A:159",
      "A:16",
      "A:160",
      "A:161",
      "A:162",
      "A:163",
      "A:164",
      "A:165",
      "A:166",
      "A:167",
      "A:168",
      "A:169",
      "A:170",
      "A:171",
      "A:172",
      "A:173",
      "A:174",
      "A:175",
      "A:176",
      "A:177",
      "A:178",
      "A:179",
      "A:18",
      "A:180",
      "A:181",
      "A:182",
      "A:183",
      "A:184",
      "A:185",
      "A:186",
      "A:187",
      "A:188",
      "A:189",
      "A:19",
      "A:190",
      "A:191",
      "A:192",
      "A:193",
      "A:194",
      "A:195",
      "A:196",
      "A:197",
      "A:198",
      "A:199",
      "A:2",
      "A:20",
      "A:200",
      "A:201",
      "A:202",
      "A:203",
      "A:204",
      "A:205",
      "A:206",
      "A:207",
      "A:208",
      "A:209",
      "A:21",
      "A:210",
      "A:211",
      "A:212",
      "A:213",
      "A:214",
      "A:215",
      "A:216",
      "A:217",
      "A:218",
      "A:219",
      "A:22",
      "A:220",
      "A:221",
      "A:222",
      "A:223",
      "A:224",
      "A:225",
      "A:226",
      "A:227",
      "A:228",
      "A:229",
      "A:23",
      "A:230",
      "A:231",
      "A:232",
      "A:233",
      "A:234",
      "A:235",
      "A:236",
      "A:237",
      "A:238",
      "A:239",
      "A:24",
      "A:240",
      "A:241",
      "A:242",
      "A:243",
      "A:244",
      "A:245",
      "A:246",
      "A:247",
      "A:248",
      "A:249",
      "A:25",
      "A:250",
      "A:251",
      "A:252",
      "A:253",
      "A:254",
      "A:255",
      "A:256",
      "A:257",
      "A:258",
      "A:259",
      "A:26",
      "A:260",
      "A:261",
      "A:262",
      "A:263",
      "A:264",
      "A:265",
      "A:266",
      "A:267",
      "A:268",
      "A:269",
      "A:27",
      "A:270",
      "A:271",
      "A:272",
      "A:273",
      "A:274",
      "A:275",
      "A:276",
      "A:277",
      "A:278",
      "A:279",
      "A:28",
      "A:280",
      "A:281",
      "A:282",
      "A:283",
      "A:284",
      "A:285",
      "A:286",
      "A:287",
      "A:288",
      "A:289",
      "A:29",
      "A:290",
      "A:291",
      "A:292",
      "A:293",
      "A:294",
      "A:295",
      "A:296",
      "A:297",
      "A:298",
      "A:299",
      "A:3",
      "A:30",
      "A:300",
      "A:301",
      "A:302",
      "A:303",
      "A:304",
      "A:305",
      "A:306",
      "A:307",
      "A:308",
      "A:309",
      "A:31",
      "A:310",
      "A:311",
      "A:312",
      "A:313",
      "A:314",
      "A:315",
      "A:316",
      "A:317",
      "A:318",
      "A:319",
      "A:32",
      "A:320",
      "A:321",
      "A:322",
      "A:323",
      "A:324",
      "A:325",
      "A:326",
      "A:327",
      "A:33",
      "A:333",
      "A:334",
      "A:335",
      "A:336",
      "A:337",
      "A:338",
      "A:339",
      "A:34",
      "A:340",
      "A:341",
      "A:342",
      "A:343",
      "A:344",
      "A:345",
      "A:346",
      "A:347",
      "A:348",
      "A:349",
      "A:35",
      "A:350",
      "A:351",
      "A:352",
      "A:353",
      "A:354",
      "A:355",
      "A:356",
      "A:357",
      "A:358",
      "A:359",
      "A:36",
      "A:360",
      "A:361",
      "A:362",
      "A:363",
      "A:364",
      "A:365",
      "A:366",
      "A:367",
      "A:368",
      "A:369",
      "A:37",
      "A:370",
      "A:371",
      "A:372",
      "A:373",
      "A:374",
      "A:375",
      "A:376",
      "A:377",
      "A:378",
      "A:379",
      "A:38",
      "A:380",
      "A:381",
      "A:382",
      "A:383",
      "A:384",
      "A:385",
      "A:386",
      "A:387",
      "A:388",
      "A:389",
      "A:39",
      "A:390",
      "A:391",
      "A:392",
      "A:393",
      "A:394",
      "A:395",
      "A:396",
      "A:397",
      "A:398",
      "A:4",
      "A:40",
      "A:41",
      "A:42",
      "A:43",
      "A:44",
      "A:45",
      "A:46",
      "A:47",
      "A:48",
      "A:49",
      "A:5",
      "A:50",
      "A:51",
      "A:52",
      "A:53",
      "A:54",
      "A:55",
      "A:56",
      "A:57",
      "A:58",
      "A:59",
      "A:6",
      "A:60",
      "A:61",
      "A:62",
      "A:63",
      "A:64",
      "A:65",
      "A:66",
      "A:67",
      "A:68",
      "A:69",
      "A:7",
      "A:70",
      "A:71",
      "A:72",
      "A:73",
      "A:74",
      "A:75",
      "A:76",
      "A:764",
      "A:77",
      "A:78",
      "A:79",
      "A:8",
      "A:80",
      "A:81",
      "A:82",
      "A:83",
      "A:84",
      "A:85",
      "A:86",
      "A:87",
      "A:88",
      "A:89",
      "A:9",
      "A:90",
      "A:91",
      "A:92",
      "A:93",
      "A:94",
      "A:95",
      "A:96",
      "A:97",
      "A:98",
      "A:99",
      "B:-1",
      "B:-2",
      "B:-3",
      "B:-4",
      "B:-5",
      "B:0",
      "B:1",
      "B:10",
      "B:100",
      "B:101",
      "B:102",
      "B:103",
      "B:104",
      "B:105",
      "B:106",
      "B:107",
      "B:108",
      "B:109",
      "B:11",
      "B:110",
      "B:111",
      "B:112",
      "B:113",
      "B:114",
      "B:115",
      "B:116",
      "B:117",
      "B:118",
      "B:119",
      "B:12",
      "B:120",
      "B:121",
      "B:122",
      "B:123",
      "B:124",
      "B:125",
      "B:126",
      "B:127",
      "B:128",
      "B:129",
      "B:13",
      "B:130",
      "B:131",
      "B:132",
      "B:133",
      "B:134",
      "B:135",
      "B:136",
      "B:137",
      "B:138",
      "B:139",
      "B:14",
      "B:140",
      "B:141",
      "B:142",
      "B:143",
      "B:144",
      "B:145",
      "B:146",
      "B:147",
      "B:148",
      "B:149",
      "B:15",
      "B:150",
      "B:151",
      "B:152",
      "B:153",
      "B:154",
      "B:155",
      "B:156",
      "B:157",
      "B:158",
      "B:159",
      "B:16",
      "B:160",
      "B:161",
      "B:162",
      "B:163",
      "B:164",
      "B:165",
      "B:166",
      "B:167",
      "B:168",
      "B:169",
      "B:17",
      "B:170",
      "B:171",
      "B:172",
      "B:173",
      "B:174",
      "B:175",
      "B:176",
      "B:177",
      "B:178",
      "B:179",
      "B:18",
      "B:180",
      "B:181",
      "B:182",
      "B:183",
      "B:184",
      "B:185",
      "B:186",
      "B:187",
      "B:188",
      "B:189",
      "B:19",
      "B:190",
      "B:191",
      "B:192",
      "B:193",
      "B:194",
      "B:195",
      "B:196",
      "B:197",
      "B:198",
      "B:199",
      "B:2",
      "B:20",
      "B:200",
      "B:201",
      "B:202",
      "B:203",
      "B:204",
      "B:205",
      "B:206",
      "B:207",
      "B:208",
      "B:209",
      "B:21",
      "B:210",
      "B:211",
      "B:212",
      "B:213",
      "B:214",
      "B:215",
      "B:216",
      "B:217",
      "B:218",
      "B:219",
      "B:22",
      "B:220",
      "B:221",
      "B:222",
      "B:223",
      "B:224",
      "B:225",
      "B:226",
      "B:227",
      "B:228",
      "B:229",
      "B:23",
      "B:230",
      "B:231",
      "B:232",
      "B:233",
      "B:234",
      "B:235",
      "B:236",
      "B:237",
      "B:238",
      "B:239",
      "B:24",
      "B:240",
      "B:241",
      "B:242",
      "B:243",
      "B:244",
      "B:245",
      "B:246",
      "B:247",
      "B:248",
      "B:249",
      "B:25",
      "B:250",
      "B:251",
      "B:252",
      "B:253",
      "B:254",
      "B:255",
      "B:256",
      "B:257",
      "B:258",
      "B:259",
      "B:26",
      "B:260",
      "B:261",
      "B:262",
      "B:263",
      "B:264",
      "B:265",
      "B:266",
      "B:267",
      "B:268",
      "B:269",
      "B:27",
      "B:270",
      "B:271",
      "B:272",
      "B:273",
      "B:274",
      "B:275",
      "B:276",
      "B:277",
      "B:278",
      "B:279",
      "B:28",
      "B:280",
      "B:281",
      "B:282",
      "B:283",
      "B:284",
      "B:285",
      "B:286",
      "B:287",
      "B:288",
      "B:289",
      "B:29",
      "B:290",
      "B:291",
      "B:292",
      "B:293",
      "B:294",
      "B:295",
      "B:296",
      "B:297",
      "B:298",
      "B:299",
      "B:3",
      "B:30",
      "B:300",
      "B:301",
      "B:302",
      "B:303",
      "B:304",
      "B:305",
      "B:306",
      "B:307",
      "B:308",
      "B:309",
      "B:31",
      "B:310",
      "B:311",
      "B:312",
      "B:313",
      "B:314",
      "B:315",
      "B:316",
      "B:317",
      "B:318",
      "B:319",
      "B:32",
      "B:320",
      "B:321",
      "B:322",
      "B:323",
      "B:324",
      "B:325",
      "B:326",
      "B:327",
      "B:33",
      "B:333",
      "B:334",
      "B:335",
      "B:336",
      "B:337",
      "B:338",
      "B:339",
      "B:34",
      "B:340",
      "B:341",
      "B:342",
      "B:343",
      "B:344",
      "B:345",
      "B:346",
      "B:347",
      "B:348",
      "B:349",
      "B:35",
      "B:350",
      "B:351",
      "B:352",
      "B:353",
      "B:354",
      "B:355",
      "B:356",
      "B:357",
      "B:358",
      "B:359",
      "B:36",
      "B:360",
      "B:361",
      "B:362",
      "B:363",
      "B:364",
      "B:365",
      "B:366",
      "B:367",
      "B:368",
      "B:369",
      "B:37",
      "B:370",
      "B:371",
      "B:372",
      "B:373",
      "B:374",
      "B:375",
      "B:376",
      "B:377",
      "B:378",
      "B:379",
      "B:38",
      "B:380",
      "B:381",
      "B:382",
      "B:383",
      "B:384",
      "B:385",
      "B:386",
      "B:387",
      "B:388",
      "B:389",
      "B:39",
      "B:390",
      "B:391",
      "B:392",
      "B:393",
      "B:4",
      "B:40",
      "B:41",
      "B:42",
      "B:43",
      "B:44",
      "B:45",
      "B:46",
      "B:47",
      "B:48",
      "B:49",
      "B:5",
      "B:50",
      "B:51",
      "B:52",
      "B:53",
      "B:54",
      "B:55",
      "B:56",
      "B:57",
      "B:58",
      "B:59",
      "B:6",
      "B:60",
      "B:61",
      "B:62",
      "B:63",
      "B:64",
      "B:65",
      "B:66",
      "B:67",
      "B:68",
      "B:69",
      "B:7",
      "B:70",
      "B:71",
      "B:72",
      "B:73",
      "B:74",
      "B:75",
      "B:76",
      "B:764",
      "B:77",
      "B:78",
      "B:79",
      "B:8",
      "B:80",
      "B:81",
      "B:82",
      "B:83",
      "B:84",
      "B:85",
      "B:86",
      "B:87",
      "B:88",
      "B:89",
      "B:9",
      "B:90",
      "B:91",
      "B:92",
      "B:93",
      "B:94",
      "B:95",
      "B:96",
      "B:97",
      "B:98",
      "B:99"
    ],
    "A:18": [
      "A:1",
      "A:10",
      "A:100",
      "A:101",
      "A:102",
      "A:103",
      "A:104",
      "A:105",
      "A:106",
      "A:107",
      "A:108",
      "A:109",
      "A:11",
      "A:110",
      "A:111",
      "A:112",
      "A:113",
      "A:114",
      "A:115",
      "A:116",
      "A:117",
      "A:118",
      "A:119",
      "A:12",
      "A:120",
      "A:121",
      "A:122",
      "A:123",
      "A:124",
      "A:125",
      "A:126",
      "A:127",
      "A:128",
      "A:129",
      "A:13",
      "A:130",
      "A:131",
      "A:132",
      "A:133",
      "A:134",
      "A:135",
      "A:136",
      "A:137",
      "A:138",
      "A:139",
      "A:14",
      "A:140",
      "A:141",
      "A:142",
      "A:143",
      "A:144",
      "A:145",
      "A:146",
      "A:147",
      "A:148",
      "A:149",
      "A:15",
      "A:150",
      "A:151",
      "A:152",
      "A:153",
      "A:154",
      "A:155",
      "A:156",
      "A:157",
      "A:158",
      "A:159",
      "A:16",
      "A:160",
      "A:161",
      "A:162",
      "A:163",
      "A:164",
      "A:165",
      "A:166",
      "A:167",
      "A:168",
      "A:169",
      "A:17",
      "A:170",
      "A:171",
      "A:172",
      "A:173",
      "A:174",
      "A:175",
      "A:176",
      "A:177",
      "A:178",
      "A:179",
      "A:180",
      "A:181",
      "A:182",
      "A:183",
      "A:184",
      "A:185",
      "A:186",
      "A:187",
      "A:188",
      "A:189",
      "A:19",
      "A:190",
      "A:191",
      "A:192",
      "A:193",
      "A:194",
      "A:195",
      "A:196",
      "A:197",
      "A:198",
      "A:199",
      "A:2",
      "A:20",
      "A:200",
      "A:201",
      "A:202",
      "A:203",
      "A:204",
      "A:205",
      "A:206",
      "A:207",
      "A:208",
      "A:209",
      "A:21",
      "A:210",
      "A:211",
      "A:212",
      "A:213",
      "A:214",
      "A:215",
      "A:216",
      "A:217",
      "A:218",
      "A:219",
      "A:22",
      "A:220",
      "A:221",
      "A:222",
      "A:223",
      "A:224",
      "A:225",
      "A:226",
      "A:227",
      "A:228",
      "A:229",
      "A:23",
      "A:230",
      "A:231",
      "A:232",
      "A:233",
      "A:234",
      "A:235",
      "A:236",
      "A:237",
      "A:238",
      "A:239",
      "A:24",
      "A:240",
      "A:241",
      "A:242",
      "A:243",
      "A:244",
      "A:245",
      "A:246",
      "A:247",
      "A:248",
      "A:249",
      "A:25",
      "A:250",
      "A:251",
      "A:252",
      "A:253",
      "A:254",
      "A:255",
      "A:256",
      "A:257",
      "A:258",
      "A:259",
      "A:26",
      "A:260",
      "A:261",
      "A:262",
      "A:263",
      "A:264",
      "A:265",
      "A:266",
      "A:267",
      "A:268",
      "A:269",
      "A:27",
      "A:270",
      "A:271",
      "A:272",
      "A:273",
      "A:274",
      "A:275",
      "A:276",
      "A:277",
      "A:278",
      "A:279",
      "A:28",
      "A:280",
      "A:281",
      "A:282",
      "A:283",
      "A:284",
      "A:285",
      "A:286",
      "A:287",
      "A:288",
      "A:289",
      "A:29",
      "A:290",
      "A:291",
      "A:292",
      "A:293",
      "A:294",
      "A:295",
      "A:296",
      "A:297",
      "A:298",
      "A:299",
      "A:3",
      "A:30",
      "A:300",
      "A:301",
      "A:302",
      "A:303",
      "A:304",
      "A:305",
      "A:306",
      "A:307",
      "A:308",
      "A:309",
      "A:31",
      "A:310",
      "A:311",
      "A:312",
      "A:313",
      "A:314",
      "A:315",
      "A:316",
      "A:317",
      "A:318",
      "A:319",
      "A:32",
      "A:320",
      "A:321",
      "A:322",
      "A:323",
      "A:324",
      "A:325",
      "A:326",
      "A:327",
      "A:33",
      "A:333",
      "A:334",
      "A:335",
      "A:336",
      "A:337",
      "A:338",
      "A:339",
      "A:34",
      "A:340",
      "A:341",
      "A:342",
      "A:343",
      "A:344",
      "A:345",
      "A:346",
      "A:347",
      "A:348",
      "A:349",
      "A:35",
      "A:350",
      "A:351",
      "A:352",
      "A:353",
      "A:354",
      "A:355",
      "A:356",
      "A:357",
      "A:358",
      "A:359",
      "A:36",
      "A:360",
      "A:361",
      "A:362",
      "A:363",
      "A:364",
      "A:365",
      "A:366",
      "A:367",
      "A:368",
      "A:369",
      "A:37",
      "A:370",
      "A:371",
      "A:372",
      "A:373",
      "A:374",
      "A:375",
      "A:376",
      "A:377",
      "A:378",
      "A:379",
      "A:38",
      "A:380",
      "A:381",
      "A:382",
      "A:383",
      "A:384",
      "A:385",
      "A:386",
      "A:387",
      "A:388",
      "A:389",
      "A:39",
      "A:390",
      "A:391",
      "A:392",
      "A:393",
      "A:394",
      "A:395",
      "A:396",
      "A:397",
      "A:398",
      "A:4",
      "A:40",
      "A:41",
      "A:42",
      "A:43",
      "A:44",
      "A:45",
      "A:46",
      "A:47",
      "A:48",
      "A:49",
      "A:5",
      "A:50",
      "A:51",
      "A:52",
      "A:53",
      "A:54",
      "A:55",
      "A:56",
      "A:57",
      "A:58",
      "A:59",
      "A:6",
      "A:60",
      "A:61",
      "A:62",
      "A:63",
      "A:64",
      "A:65",
      "A:66",
      "A:67",
      "A:68",
      "A:69",
      "A:7",
      "A:70",
      "A:71",
      "A:72",
      "A:73",
      "A:74",
      "A:75",
      "A:76",
      "A:764",
      "A:77",
      "A:78",
      "A:79",
      "A:8",
      "A:80",
      "A:81",
      "A:82",
      "A:83",
      "A:84",
      "A:85",
      "A:86",
      "A:87",
      "A:88",
      "A:89",
      "A:9",
      "A:90",
      "A:91",
      "A:92",
      "A:93",
      "A:94",
      "A:95",
      "A:96",
      "A:97",
      "A:98",
      "A:99",
      "B:-1",
      "B:-2",
      "B:-3",
      "B:-4",
      "B:-5",
      "B:0",
      "B:1",
      "B:10",
      "B:100",
      "B:101",
      "B:102",
      "B:103",
      "B:104",
      "B:105",
      "B:106",
      "B:107",
      "B:108",
      "B:109",
      "B:11",
      "B:110",
      "B:111",
      "B:112",
      "B:113",
      "B:114",
      "B:115",
      "B:116",
      "B:117",
      "B:118",
      "B:119",
      "B:12",
      "B:120",
      "B:121",
      "B:122",
      "B:123",
      "B:124",
      "B:125",
      "B:126",
      "B:127",
      "B:128",
      "B:129",
      "B:13",
      "B:130",
      "B:131",
      "B:132",
      "B:133",
      "B:134",
      "B:135",
      "B:136",
      "B:137",
      "B:138",
      "B:139",
      "B:14",
      "B:140",
      "B:141",
      "B:142",
      "B:143",
      "B:144",
      "B:145",
      "B:146",
      "B:147",
      "B:148",
      "B:149",
      "B:15",
      "B:150",
      "B:151",
      "B:152",
      "B:153",
      "B:154",
      "B:155",
      "B:156",
      "B:157",
      "B:158",
      "B:159",
      "B:16",
      "B:160",
      "B:161",
      "B:162",
      "B:163",
      "B:164",
      "B:165",
      "B:166",
      "B:167",
      "B:168",
      "B:169",
      "B:17",
      "B:170",
      "B:171",
      "B:172",
      "B:173",
      "B:174",
      "B:175",
      "B:176",
      "B:177",
      "B:178",
      "B:179",
      "B:18",
      "B:180",
      "B:181",
      "B:182",
      "B:183",
      "B:184",
      "B:185",
      "B:186",
      "B:187",
      "B:188",
      "B:189",
      "B:19",
      "B:190",
      "B:191",
      "B:192",
      "B:193",
      "B:194",
      "B:195",
      "B:196",
      "B:197",
      "B:198",
      "B:199",
      "B:2",
      "B:20",
      "B:200",
      "B:201",
      "B:202",
      "B:203",
      "B:204",
      "B:205",
      "B:206",
      "B:207",
      "B:208",
      "B:209",
      "B:21",
      "B:210",
      "B:211",
      "B:212",
      "B:213",
      "B:214",
      "B:215",
      "B:216",
      "B:217",
      "B:218",
      "B:219",
      "B:22",
      "B:220",
      "B:221",
      "B:222",
      "B:223",
      "B:224",
      "B:225",
      "B:226",
      "B:227",
      "B:228",
      "B:229",
      "B:23",
      "B:230",
      "B:231",
      "B:232",
      "B:233",
      "B:234",
      "B:235",
      "B:236",
      "B:237",
      "B:238",
      "B:239",
      "B:24",
      "B:240",
      "B:241",
      "B:242",
      "B:243",
      "B:244",
      "B:245",
      "B:246",
      "B:247",
      "B:248",
      "B:249",
      "B:25",
      "B:250",
      "B:251",
      "B:252",
      "B:253",
      "B:254",
      "B:255",
      "B:256",
      "B:257",
      "B:258",
      "B:259",
      "B:26",
      "B:260",
      "B:261",
      "B:262",
      "B:263",
      "B:264",
      "B:265",
      "B:266",
      "B:267",
      "B:268",
      "B:269",
      "B:27",
      "B:270",
      "B:271",
      "B:272",
      "B:273",
      "B:274",
      "B:275",
      "B:276",
      "B:277",
      "B:278",
      "B:279",
      "B:28",
      "B:280",
      "B:281",
      "B:282",
      "B:283",
      "B:284",
      "B:285",
      "B:286",
      "B:287",
      "B:288",
      "B:289",
      "B:29",
      "B:290",
      "B:291",
      "B:292",
      "B:293",
      "B:294",
      "B:295",
      "B:296",
      "B:297",
      "B:298",
      "B:299",
      "B:3",
      "B:30",
      "B:300",
      "B:301",
      "B:302",
      "B:303",
      "B:304",
      "B:305",
      "B:306",
      "B:307",
      "B:308",
      "B:309",
      "B:31",
      "B:310",
      "B:311",
      "B:312",
      "B:313",
      "B:314",
      "B:315",
      "B:316",
      "B:317",
      "B:318",
      "B:319",
      "B:32",
      "B:320",
      "B:321",
      "B:322",
      "B:323",
      "B:324",
      "B:325",
      "B:326",
      "B:327",
      "B:33",
      "B:333",
      "B:334",
      "B:335",
      "B:336",
      "B:337",
      "B:338",
      "B:339",
      "B:34",
      "B:340",
      "B:341",
      "B:342",
      "B:343",
      "B:344",
      "B:345",
      "B:346",
      "B:347",
      "B:348",
      "B:349",
      "B:35",
      "B:350",
      "B:351",
      "B:352",
      "B:353",
      "B:354",
      "B:355",
      "B:356",
      "B:357",
      "B:358",
      "B:359",
      "B:36",
      "B:360",
      "B:361",
      "B:362",
      "B:363",
      "B:364",
      "B:365",
      "B:366",
      "B:367",
      "B:368",
      "B:369",
      "B:37",
      "B:370",
      "B:371",
      "B:372",
      "B:373",
      "B:374",
      "B:375",
      "B:376",
      "B:377",
      "B:378",
      "B:379",
      "B:38",
      "B:380",
      "B:381",
      "B:382",
      "B:383",
      "B:384",
      "B:385",
      "B:386",
      "B:387",
      "B:388",
      "B:389",
      "B:39",
      "B:390",
      "B:391",
      "B:392",
      "B:393",
      "B:4",
      "B:40",
      "B:41",
      "B:42",
      "B:43",
      "B:44",
      "B:45",
      "B:46",
      "B:47",
      "B:48",
      "B:49",
      "B:5",
      "B:50",
      "B:51",
      "B:52",
      "B:53",
      "B:54",
      "B:55",
      "B:56",
      "B:57",
      "B:58",
      "B:59",
      "B:6",
      "B:60",
      "B:61",
      "B:62",
      "B:63",
      "B:64",
      "B:65",
      "B:66",
      "B:67",
      "B:68",
      "B:69",
      "B:7",
      "B:70",
      "B:71",
      "B:72",
      "B:73",
      "B:74",
      "B:75",
      "B:76",
      "B:764",
      "B:77",
      "B:78",
      "B:79",
      "B:8",
      "B:80",
      "B:81",
      "B:82",
      "B:83",
      "B:84",
      "B:85",
      "B:86",
      "B:87",
      "B:88",
      "B:89",
      "B:9",
      "B:90",
      "B:91",
      "B:92",
      "B:93",
      "B:94",
      "B:95",
      "B:96",
      "B:97",
      "B:98",
      "B:99"
    ],
    "A:19": [
      "A:1",
      "A:10",
      "A:100",
      "A:101",
      "A:102",
      "A:103",
      "A:104",
      "A:105",
      "A:106",
      "A:107",
      "A:108",
      "A:109",
      "A:11",
      "A:110",
      "A:111",
      "A:112",
      "A:113",
      "A:114",
      "A:115",
      "A:116",
      "A:117",
      "A:118",
      "A:119",
      "A:12",
      "A:120",
      "A:121",
      "A:122",
      "A:123",
      "A:124",
      "A:125",
      "A:126",
      "A:127",
      "A:128",
      "A:129",
      "A:13",
      "A:130",
      "A:131",
      "A:132",
      "A:133",
      "A:134",
      "A:135",
      "A:136",
      "A:137",
      "A:138",
      "A:139",
      "A:14",
      "A:140",
      "A:141",
      "A:142",
      "A:143",
      "A:144",
      "A:145",
      "A:146",
      "A:147",
      "A:148",
      "A:149",
      "A:15",
      "A:150",
      "A:151",
      "A:152",
      "A:153",
      "A:154",
      "A:155",
      "A:156",
      "A:157",
      "A:158",
      "A:159",
      "A:16",
      "A:160",
      "A:161",
      "A:162",
      "A:163",
      "A:164",
      "A:165",
      "A:166",
      "A:167",
      "A:168",
      "A:169",
      "A:17",
      "A:170",
      "A:171",
      "A:172",
      "A:173",
      "A:174",
      "A:175",
      "A:176",
      "A:177",
      "A:178",
      "A:179",
      "A:18",
      "A:180",
      "A:181",
      "A:182",
      "A:183",
      "A:184",
      "A:185",
      "A:186",
      "A:187",
      "A:188",
      "A:189",
      "A:190",
      "A:191",
      "A:192",
      "A:193",
      "A:194",
      "A:195",
      "A:196",
      "A:197",
      "A:198",
      "A:199",
      "A:2",
      "A:20",
      "A:200",
      "A:201",
      "A:202",
      "A:203",
      "A:204",
      "A:205",
      "A:206",
      "A:207",
      "A:208",
      "A:209",
      "A:21",
      "A:210",
      "A:211",
      "A:212",
      "A:213",
      "A:214",
      "A:215",
      "A:216",
      "A:217",
      "A:218",
      "A:219",
      "A:22",
      "A:220",
      "A:221",
      "A:222",
      "A:223",
      "A:224",
      "A:225",
      "A:226",
      "A:227",
      "A:228",
      "A:229",
      "A:23",
      "A:230",
      "A:231",
      "A:232",
      "A:233",
      "A:234",
      "A:235",
      "A:236",
      "A:237",
      "A:238",
      "A:239",
      "A:24",
      "A:240",
      "A:241",
      "A:242",
      "A:243",
      "A:244",
      "A:245",
      "A:246",
      "A:247",
      "A:248",
      "A:249",
      "A:25",
      "A:250",
      "A:251",
      "A:252",
      "A:253",
      "A:254",
      "A:255",
      "A:256",
      "A:257",
      "A:258",
      "A:259",
      "A:26",
      "A:260",
      "A:261",
      "A:262",
      "A:263",
      "A:264",
      "A:265",
      "A:266",
      "A:267",
      "A:268",
      "A:269",
      "A:27",
      "A:270",
      "A:271",
      "A:272",
      "A:273",
      "A:274",
      "A:275",
      "A:276",
      "A:277",
      "A:278",
      "A:279",
      "A:28",
      "A:280",
      "A:281",
      "A:282",
      "A:283",
      "A:284",
      "A:285",
      "A:286",
      "A:287",
      "A:288",
      "A:289",
      "A:29",
      "A:290",
      "A:291",
      "A:292",
      "A:293",
      "A:294",
      "A:295",
      "A:296",
      "A:297",
      "A:298",
      "A:299",
      "A:3",
      "A:30",
      "A:300",
      "A:301",
      "A:302",
      "A:303",
      "A:304",
      "A:305",
      "A:306",
      "A:307",
      "A:308",
      "A:309",
      "A:31",
      "A:310",
      "A:311",
      "A:312",
      "A:313",
      "A:314",
      "A:315",
      "A:316",
      "A:317",
      "A:318",
      "A:319",
      "A:32",
      "A:320",
      "A:321",
      "A:322",
      "A:323",
      "A:324",
      "A:325",
      "A:326",
      "A:327",
      "A:33",
      "A:333",
      "A:334",
      "A:335",
      "A:336",
      "A:337",
      "A:338",
      "A:339",
      "A:34",
      "A:340",
      "A:341",
      "A:342",
      "A:343",
      "A:344",
      "A:345",
      "A:346",
      "A:347",
      "A:348",
      "A:349",
      "A:35",
      "A:350",
      "A:351",
      "A:352",
      "A:353",
      "A:354",
      "A:355",
      "A:356",
      "A:357",
      "A:358",
      "A:359",
      "A:36",
      "A:360",
      "A:361",
      "A:362",
      "A:363",
      "A:364",
      "A:365",
      "A:366",
      "A:367",
      "A:368",
      "A:369",
      "A:37",
      "A:370",
      "A:371",
      "A:372",
      "A:373",
      "A:374",
      "A:375",
      "A:376",
      "A:377",
      "A:378",
      "A:379",
      "A:38",
      "A:380",
      "A:381",
      "A:382",
      "A:383",
      "A:384",
      "A:385",
      "A:386",
      "A:387",
      "A:388",
      "A:389",
      "A:39",
      "A:390",
      "A:391",
      "A:392",
      "A:393",
      "A:394",
      "A:395",
      "A:396",
      "A:397",
      "A:398",
      "A:4",
      "A:40",
      "A:41",
      "A:42",
      "A:43",
      "A:44",
      "A:45",
      "A:46",
      "A:47",
      "A:48",
      "A:49",
      "A:5",
      "A:50",
      "A:51",
      "A:52",
      "A:53",
      "A:54",
      "A:55",
      "A:56",
      "A:57",
      "A:58",
      "A:59",
      "A:6",
      "A:60",
      "A:61",
      "A:62",
      "A:63",
      "A:64",
      "A:65",
      "A:66",
      "A:67",
      "A:68",
      "A:69",
      "A:7",
      "A:70",
      "A:71",
      "A:72",
      "A:73",
      "A:74",
      "A:75",
      "A:76",
      "A:764",
      "A:77",
      "A:78",
      "A:79",
      "A:8",
      "A:80",
      "A:81",
      "A:82",
      "A:83",
      "A:84",
      "A:85",
      "A:86",
      "A:87",
      "A:88",
      "A:89",
      "A:9",
      "A:90",
      "A:91",
      "A:92",
      "A:93",
      "A:94",
      "A:95",
      "A:96",
      "A:97",
      "A:98",
      "A:99",
      "B:-1",
      "B:-2",
      "B:-3",
      "B:-4",
      "B:-5",
      "B:0",
      "B:1",
      "B:10",
      "B:100",
      "B:101",
      "B:102",
      "B:103",
      "B:104",
      "B:105",
      "B:106",
      "B:107",
      "B:108",
      "B:109",
      "B:11",
      "B:110",
      "B:111",
      "B:112",
      "B:113",
      "B:114",
      "B:115",
      "B:116",
      "B:117",
      "B:118",
      "B:119",
      "B:12",
      "B:120",
      "B:121",
      "B:122",
      "B:123",
      "B:124",
      "B:125",
      "B:126",
      "B:127",
      "B:128",
      "B:129",
      "B:13",
      "B:130",
      "B:131",
      "B:132",
      "B:133",
      "B:134",
      "B:135",
      "B:136",
      "B:137",
      "B:138",
      "B:139",
      "B:14",
      "B:140",
      "B:141",
      "B:142",
      "B:143",
      "B:144",
      "B:145",
      "B:146",
      "B:147",
      "B:148",
      "B:149",
      "B:15",
      "B:150",
      "B:151",
      "B:152",
      "B:153",
      "B:154",
      "B:155",
      "B:156",
      "B:157",
      "B:158",
      "B:159",
      "B:16",
      "B:160",
      "B:161",
      "B:162",
      "B:163",
      "B:164",
      "B:165",
      "B:166",
      "B:167",
      "B:168",
      "B:169",
      "B:17",
      "B:170",
      "B:171",
      "B:172",
      "B:173",
      "B:174",
      "B:175",
      "B:176",
      "B:177",
      "B:178",
      "B:179",
      "B:18",
      "B:180",
      "B:181",
      "B:182",
      "B:183",
      "B:184",
      "B:185",
      "B:186",
      "B:187",
      "B:188",
      "B:189",
      "B:19",
      "B:190",
      "B:191",
      "B:192",
      "B:193",
      "B:194",
      "B:195",
      "B:196",
      "B:197",
      "B:198",
      "B:199",
      "B:2",
      "B:20",
      "B:200",
      "B:201",
      "B:202",
      "B:203",
      "B:204",
      "B:205",
      "B:206",
      "B:207",
      "B:208",
      "B:209",
      "B:21",
      "B:210",
      "B:211",
      "B:212",
      "B:213",
      "B:214",
      "B:215",
      "B:216",
      "B:217",
      "B:218",
      "B:219",
      "B:22",
      "B:220",
      "B:221",
      "B:222",
      "B:223",
      "B:224",
      "B:225",
      "B:226",
      "B:227",
      "B:228",
      "B:229",
      "B:23",
      "B:230",
      "B:231",
      "B:232",
      "B:233",
      "B:234",
      "B:235",
      "B:236",
      "B:237",
      "B:238",
      "B:239",
      "B:24",
      "B:240",
      "B:241",
      "B:242",
      "B:243",
      "B:244",
      "B:245",
      "B:246",
      "B:247",
      "B:248",
      "B:249",
      "B:25",
      "B:250",
      "B:251",
      "B:252",
      "B:253",
      "B:254",
      "B:255",
      "B:256",
      "B:257",
      "B:258",
      "B:259",
      "B:26",
      "B:260",
      "B:261",
      "B:262",
      "B:263",
      "B:264",
      "B:265",
      "B:266",
      "B:267",
      "B:268",
      "B:269",
      "B:27",
      "B:270",
      "B:271",
      "B:272",
      "B:273",
      "B:274",
      "B:275",
      "B:276",
      "B:277",
      "B:278",
      "B:279",
      "B:28",
      "B:280",
      "B:281",
      "B:282",
      "B:283",
      "B:284",
      "B:285",
      "B:286",
      "B:287",
      "B:288",
      "B:289",
      "B:29",
      "B:290",
      "B:291",
      "B:292",
      "B:293",
      "B:294",
      "B:295",
      "B:296",
      "B:297",
      "B:298",
      "B:299",
      "B:3",
      "B:30",
      "B:300",
      "B:301",
      "B:302",
      "B:303",
      "B:304",
      "B:305",
      "B:306",
      "B:307",
      "B:308",
      "B:309",
      "B:31",
      "B:310",
      "B:311",
      "B:312",
      "B:313",
      "B:314",
      "B:315",
      "B:316",
      "B:317",
      "B:318",
      "B:319",
      "B:32",
      "B:320",
      "B:321",
      "B:322",
      "B:323",
      "B:324",
      "B:325",
      "B:326",
      "B:327",
      "B:33",
      "B:333",
      "B:334",
      "B:335",
      "B:336",
      "B:337",
      "B:338",
      "B:339",
      "B:34",
      "B:340",
      "B:341",
      "B:342",
      "B:343",
      "B:344",
      "B:345",
      "B:346",
      "B:347",
      "B:348",
      "B:349",
      "B:35",
      "B:350",
      "B:351",
      "B:352",
      "B:353",
      "B:354",
      "B:355",
      "B:356",
      "B:357",
      "B:358",
      "B:359",
      "B:36",
      "B:360",
      "B:361",
      "B:362",
      "B:363",
      "B:364",
      "B:365",
      "B:366",
      "B:367",
      "B:368",
      "B:369",
      "B:37",
      "B:370",
      "B:371",
      "B:372",
      "B:373",
      "B:374",
      "B:375",
      "B:376",
      "B:377",
      "B:378",
      "B:379",
      "B:38",
      "B:380",
      "B:381",
      "B:382",
      "B:383",
      "B:384",
      "B:385",
      "B:386",
      "B:387",
      "B:388",
      "B:389",
      "B:39",
      "B:390",
      "B:391",
      "B:392",
      "B:393",
      "B:4",
      "B:40",
      "B:41",
      "B:42",
      "B:43",
      "B:44",
      "B:45",
      "B:46",
      "B:47",
      "B:48",
      "B:49",
      "B:5",
      "B:50",
      "B:51",
      "B:52",
      "B:53",
      "B:54",
      "B:55",
      "B:56",
      "B:57",
      "B:58",
      "B:59",
      "B:6",
      "B:60",
      "B:61",
      "B:62",
      "B:63",
      "B:64",
      "B:65",
      "B:66",
      "B:67",
      "B:68",
      "B:69",
      "B:7",
      "B:70",
      "B:71",
      "B:72",
      "B:73",
      "B:74",
      "B:75",
      "B:76",
      "B:764",
      "B:77",
      "B:78",
      "B:79",
      "B:8",
      "B:80",
      "B:81",
      "B:82",
      "B:83",
      "B:84",
      "B:85",
      "B:86",
      "B:87",
      "B:88",
      "B:89",
      "B:9",
      "B:90",
      "B:91",
      "B:92",
      "B:93",
      "B:94",
      "B:95",
      "B:96",
      "B:97",
      "B:98",
      "B:99"
    ],
    "A:20": [
      "A:1",
      "A:10",
      "A:100",
      "A:101",
      "A:102",
      "A:103",
      "A:104",
      "A:105",
      "A:106",
      "A:107",
      "A:108",
      "A:109",
      "A:11",
      "A:110",
      "A:111",
      "A:112",
      "A:113",
      "A:114",
      "A:115",
      "A:116",
      "A:117",
      "A:118",
      "A:119",
      "A:12",
      "A:120",
      "A:121",
      "A:122",
      "A:123",
      "A:124",
      "A:125",
      "A:126",
      "A:127",
      "A:128",
      "A:129",
      "A:13",
      "A:130",
      "A:131",
      "A:132",
      "A:133",
      "A:134",
      "A:135",
      "A:136",
      "A:137",
      "A:138",
      "A:139",
      "A:14",
      "A:140",
      "A:141",
      "A:142",
      "A:143",
      "A:144",
      "A:145",
      "A:146",
      "A:147",
      "A:148",
      "A:149",
      "A:15",
      "A:150",
      "A:151",
      "A:152",
      "A:153",
      "A:154",
      "A:155",
      "A:156",
      "A:157",
      "A:158",
      "A:159",
      "A:16",
      "A:160",
      "A:161",
      "A:162",
      "A:163",
      "A:164",
      "A:165",
      "A:166",
      "A:167",
      "A:168",
      "A:169",
      "A:17",
      "A:170",
      "A:171",
      "A:172",
      "A:173",
      "A:174",
      "A:175",
      "A:176",
      "A:177",
      "A:178",
      "A:179",
      "A:18",
      "A:180",
      "A:181",
      "A:182",
      "A:183",
      "A:184",
      "A:185",
      "A:186",
      "A:187",
      "A:188",
      "A:189",
      "A:19",
      "A:190",
      "A:191",
      "A:192",
      "A:193",
      "A:194",
      "A:195",
      "A:196",
      "A:197",
      "A:198",
      "A:199",
      "A:2",
      "A:200",
      "A:201",
      "A:202",
      "A:203",
      "A:204",
      "A:205",
      "A:206",
      "A:207",
      "A:208",
      "A:209",
      "A:21",
      "A:210",
      "A:211",
      "A:212",
      "A:213",
      "A:214",
      "A:215",
      "A:216",
      "A:217",
      "A:218",
      "A:219",
      "A:22",
      "A:220",
      "A:221",
      "A:222",
      "A:223",
      "A:224",
      "A:225",
      "A:226",
      "A:227",
      "A:228",
      "A:229",
      "A:23",
      "A:230",
      "A:231",
      "A:232",
      "A:233",
      "A:234",
      "A:235",
      "A:236",
      "A:237",
      "A:238",
      "A:239",
      "A:24",
      "A:240",
      "A:241",
      "A:242",
      "A:243",
      "A:244",
      "A:245",
      "A:246",
      "A:247",
      "A:248",
      "A:249",
      "A:25",
      "A:250",
      "A:251",
      "A:252",
      "A:253",
      "A:254",
      "A:255",
      "A:256",
      "A:257",
      "A:258",
      "A:259",
      "A:26",
      "A:260",
      "A:261",
      "A:262",
      "A:263",
      "A:264",
      "A:265",
      "A:266",
      "A:267",
      "A:268",
      "A:269",
      "A:27",
      "A:270",
      "A:271",
      "A:272",
      "A:273",
      "A:274",
      "A:275",
      "A:276",
      "A:277",
      "A:278",
      "A:279",
      "A:28",
      "A:280",
      "A:281",
      "A:282",
      "A:283",
      "A:284",
      "A:285",
      "A:286",
      "A:287",
      "A:288",
      "A:289",
      "A:29",
      "A:290",
      "A:291",
      "A:292",
      "A:293",
      "A:294",
      "A:295",
      "A:296",
      "A:297",
      "A:298",
      "A:299",
      "A:3",
      "A:30",
      "A:300",
      "A:301",
      "A:302",
      "A:303",
      "A:304",
      "A:305",
      "A:306",
      "A:307",
      "A:308",
      "A:309",
      "A:31",
      "A:310",
      "A:311",
      "A:312",
      "A:313",
      "A:314",
      "A:315",
      "A:316",
      "A:317",
      "A:318",
      "A:319",
      "A:32",
      "A:320",
      "A:321",
      "A:322",
      "A:323",
      "A:324",
      "A:325",
      "A:326",
      "A:327",
      "A:33",
      "A:333",
      "A:334",
      "A:335",
      "A:336",
      "A:337",
      "A:338",
      "A:339",
      "A:34",
      "A:340",
      "A:341",
      "A:342",
      "A:343",
      "A:344",
      "A:345",
      "A:346",
      "A:347",
      "A:348",
      "A:349",
      "A:35",
      "A:350",
      "A:351",
      "A:352",
      "A:353",
      "A:354",
      "A:355",
      "A:356",
      "A:357",
      "A:358",
      "A:359",
      "A:36",
      "A:360",
      "A:361",
      "A:362",
      "A:363",
      "A:364",
      "A:365",
      "A:366",
      "A:367",
      "A:368",
      "A:369",
      "A:37",
      "A:370",
      "A:371",
      "A:372",
      "A:373",
      "A:374",
      "A:375",
      "A:376",
      "A:377",
      "A:378",
      "A:379",
      "A:38",
      "A:380",
      "A:381",
      "A:382",
      "A:383",
      "A:384",
      "A:385",
      "A:386",
      "A:387",
      "A:388",
      "A:389",
      "A:39",
      "A:390",
      "A:391",
      "A:392",
      "A:393",
      "A:394",
      "A:395",
      "A:396",
      "A:397",
      "A:398",
      "A:4",
      "A:40",
      "A:41",
      "A:42",
      "A:43",
      "A:44",
      "A:45",
      "A:46",
      "A:47",
      "A:48",
      "A:49",
      "A:5",
      "A:50",
      "A:51",
      "A:52",
      "A:53",
      "A:54",
      "A:55",
      "A:56",
      "A:57",
      "A:58",
      "A:59",
      "A:6",
      "A:60",
      "A:61",
      "A:62",
      "A:63",
      "A:64",
      "A:65",
      "A:66",
      "A:67",
      "A:68",
      "A:69",
      "A:7",
      "A:70",
      "A:71",
      "A:72",
      "A:73",
      "A:74",
      "A:75",
      "A:76",
      "A:764",
      "A:77",
      "A:78",
      "A:79",
      "A:8",
      "A:80",
      "A:81",
      "A:82",
      "A:83",
      "A:84",
      "A:85",
      "A:86",
      "A:87",
      "A:88",
      "A:89",
      "A:9",
      "A:90",
      "A:91",
      "A:92",
      "A:93",
      "A:94",
      "A:95",
      "A:96",
      "A:97",
      "A:98",
      "A:99",
      "B:-1",
      "B:-2",
      "B:-3",
      "B:-4",
      "B:-5",
      "B:0",
      "B:1",
      "B:10",
      "B:100",
      "B:101",
      "B:102",
      "B:103",
      "B:104",
      "B:105",
      "B:106",
      "B:107",
      "B:108",
      "B:109",
      "B:11",
      "B:110",
      "B:111",
      "B:112",
      "B:113",
      "B:114",
      "B:115",
      "B:116",
      "B:117",
      "B:118",
      "B:119",
      "B:12",
      "B:120",
      "B:121",
      "B:122",
      "B:123",
      "B:124",
      "B:125",
      "B:126",
      "B:127",
      "B:128",
      "B:129",
      "B:13",
      "B:130",
      "B:131",
      "B:132",
      "B:133",
      "B:134",
      "B:135",
      "B:136",
      "B:137",
      "B:138",
      "B:139",
      "B:14",
      "B:140",
      "B:141",
      "B:142",
      "B:143",
      "B:144",
      "B:145",
      "B:146",
      "B:147",
      "B:148",
      "B:149",
      "B:15",
      "B:150",
      "B:151",
      "B:152",
      "B:153",
      "B:154",
      "B:155",
      "B:156",
      "B:157",
      "B:158",
      "B:159",
      "B:16",
      "B:160",
      "B:161",
      "B:162",
      "B:163",
      "B:164",
      "B:165",
      "B:166",
      "B:167",
      "B:168",
      "B:169",
      "B:17",
      "B:170",
      "B:171",
      "B:172",
      "B:173",
      "B:174",
      "B:175",
      "B:176",
      "B:177",
      "B:178",
      "B:179",
      "B:18",
      "B:180",
      "B:181",
      "B:182",
      "B:183",
      "B:184",
      "B:185",
      "B:186",
      "B:187",
      "B:188",
      "B:189",
      "B:19",
      "B:190",
      "B:191",
      "B:192",
      "B:193",
      "B:194",
      "B:195",
      "B:196",
      "B:197",
      "B:198",
      "B:199",
      "B:2",
      "B:20",
      "B:200",
      "B:201",
      "B:202",
      "B:203",
      "B:204",
      "B:205",
      "B:206",
      "B:207",
      "B:208",
      "B:209",
      "B:21",
      "B:210",
      "B:211",
      "B:212",
      "B:213",
      "B:214",
      "B:215",
      "B:216",
      "B:217",
      "B:218",
      "B:219",
      "B:22",
      "B:220",
      "B:221",
      "B:222",
      "B:223",
      "B:224",
      "B:225",
      "B:226",
      "B:227",
      "B:228",
      "B:229",
      "B:23",
      "B:230",
      "B:231",
      "B:232",
      "B:233",
      "B:234",
      "B:235",
      "B:236",
      "B:237",
      "B:238",
      "B:239",
      "B:24",
      "B:240",
      "B:241",
      "B:242",
      "B:243",
      "B:244",
      "B:245",
      "B:246",
      "B:247",
      "B:248",
      "B:249",
      "B:25",
      "B:250",
      "B:251",
      "B:252",
      "B:253",
      "B:254",
      "B:255",
      "B:256",
      "B:257",
      "B:258",
      "B:259",
      "B:26",
      "B:260",
      "B:261",
      "B:262",
      "B:263",
      "B:264",
      "B:265",
      "B:266",
      "B:267",
      "B:268",
      "B:269",
      "B:27",
      "B:270",
      "B:271",
      "B:272",
      "B:273",
      "B:274",
      "B:275",
      "B:276",
      "B:277",
      "B:278",
      "B:279",
      "B:28",
      "B:280",
      "B:281",
      "B:282",
      "B:283",
      "B:284",
      "B:285",
      "B:286",
      "B:287",
      "B:288",
      "B:289",
      "B:29",
      "B:290",
      "B:291",
      "B:292",
      "B:293",
      "B:294",
      "B:295",
      "B:296",
      "B:297",
      "B:298",
      "B:299",
      "B:3",
      "B:30",
      "B:300",
      "B:301",
      "B:302",
      "B:303",
      "B:304",
      "B:305",
      "B:306",
      "B:307",
      "B:308",
      "B:309",
      "B:31",
      "B:310",
      "B:311",
      "B:312",
      "B:313",
      "B:314",
      "B:315",
      "B:316",
      "B:317",
      "B:318",
      "B:319",
      "B:32",
      "B:320",
      "B:321",
      "B:322",
      "B:323",
      "B:324",
      "B:325",
      "B:326",
      "B:327",
      "B:33",
      "B:333",
      "B:334",
      "B:335",
      "B:336",
      "B:337",
      "B:338",
      "B:339",
      "B:34",
      "B:340",
      "B:341",
      "B:342",
      "B:343",
      "B:344",
      "B:345",
      "B:346",
      "B:347",
      "B:348",
      "B:349",
      "B:35",
      "B:350",
      "B:351",
      "B:352",
      "B:353",
      "B:354",
      "B:355",
      "B:356",
      "B:357",
      "B:358",
      "B:359",
      "B:36",
      "B:360",
      "B:361",
      "B:362",
      "B:363",
      "B:364",
      "B:365",
      "B:366",
      "B:367",
      "B:368",
      "B:369",
      "B:37",
      "B:370",
      "B:371",
      "B:372",
      "B:373",
      "B:374",
      "B:375",
      "B:376",
      "B:377",
      "B:378",
      "B:379",
      "B:38",
      "B:380",
      "B:381",
      "B:382",
      "B:383",
      "B:384",
      "B:385",
      "B:386",
      "B:387",
      "B:388",
      "B:389",
      "B:39",
      "B:390",
      "B:391",
      "B:392",
      "B:393",
      "B:4",
      "B:40",
      "B:41",
      "B:42",
      "B:43",
      "B:44",
      "B:45",
      "B:46",
      "B:47",
      "B:48",
      "B:49",
      "B:5",
      "B:50",
      "B:51",
      "B:52",
      "B:53",
      "B:54",
      "B:55",
      "B:56",
      "B:57",
      "B:58",
      "B:59",
      "B:6",
      "B:60",
      "B:61",
      "B:62",
      "B:63",
      "B:64",
      "B:65",
      "B:66",
      "B:67",
      "B:68",
      "B:69",
      "B:7",
      "B:70",
      "B:71",
      "B:72",
      "B:73",
      "B:74",
      "B:75",
      "B:76",
      "B:764",
      "B:77",
      "B:78",
      "B:79",
      "B:8",
      "B:80",
      "B:81",
      "B:82",
      "B:83",
      "B:84",
      "B:85",
      "B:86",
      "B:87",
      "B:88",
      "B:89",
      "B:9",
      "B:90",
      "B:91",
      "B:92",
      "B:93",
      "B:94",
      "B:95",
      "B:96",
      "B:97",
      "B:98",
      "B:99"
    ],
    "A:21": [
      "A:1",
      "A:10",
      "A:100",
      "A:101",
      "A:102",
      "A:103",
      "A:104",
      "A:105",
      "A:106",
      "A:107",
      "A:108",
      "A:109",
      "A:11",
      "A:110",
      "A:111",
      "A:112",
      "A:113",
      "A:114",
      "A:115",
      "A:116",
      "A:117",
      "A:118",
      "A:119",
      "A:12",
      "A:120",
      "A:121",
      "A:122",
      "A:123",
      "A:124",
      "A:125",
      "A:126",
      "A:127",
      "A:128",
      "A:129",
      "A:13",
      "A:130",
      "A:131",
      "A:132",
      "A:133",
      "A:134",
      "A:135",
      "A:136",
      "A:137",
      "A:138",
      "A:139",
      "A:14",
      "A:140",
      "A:141",
      "A:142",
      "A:143",
      "A:144",
      "A:145",
      "A:146",
      "A:147",
      "A:148",
      "A:149",
      "A:15",
      "A:150",
      "A:151",
      "A:152",
      "A:153",
      "A:154",
      "A:155",
      "A:156",
      "A:157",
      "A:158",
      "A:159",
      "A:16",
      "A:160",
      "A:161",
      "A:162",
      "A:163",
      "A:164",
      "A:165",
      "A:166",
      "A:167",
      "A:168",
      "A:169",
      "A:17",
      "A:170",
      "A:171",
      "A:172",
      "A:173",
      "A:174",
      "A:175",
      "A:176",
      "A:177",
      "A:178",
      "A:179",
      "A:18",
      "A:180",
      "A:181",
      "A:182",
      "A:183",
      "A:184",
      "A:185",
      "A:186",
      "A:187",
      "A:188",
      "A:189",
      "A:19",
      "A:190",
      "A:191",
      "A:192",
      "A:193",
      "A:194",
      "A:195",
      "A:196",
      "A:197",
      "A:198",
      "A:199",
      "A:2",
      "A:20",
      "A:200",
      "A:201",
      "A:202",
      "A:203",
      "A:204",
      "A:205",
      "A:206",
      "A:207",
      "A:208",
      "A:209",
      "A:210",
      "A:211",
      "A:212",
      "A:213",
      "A:214",
      "A:215",
      "A:216",
      "A:217",
      "A:218",
      "A:219",
      "A:22",
      "A:220",
      "A:221",
      "A:222",
      "A:223",
      "A:224",
      "A:225",
      "A:226",
      "A:227",
      "A:228",
      "A:229",
      "A:23",
      "A:230",
      "A:231",
      "A:232",
      "A:233",
      "A:234",
      "A:235",
      "A:236",
      "A:237",
      "A:238",
      "A:239",
      "A:24",
      "A:240",
      "A:241",
      "A:242",
      "A:243",
      "A:244",
      "A:245",
      "A:246",
      "A:247",
      "A:248",
      "A:249",
      "A:25",
      "A:250",
      "A:251",
      "A:252",
      "A:253",
      "A:254",
      "A:255",
      "A:256",
      "A:257",
      "A:258",
      "A:259",
      "A:26",
      "A:260",
      "A:261",
      "A:262",
      "A:263",
      "A:264",
      "A:265",
      "A:266",
      "A:267",
      "A:268",
      "A:269",
      "A:27",
      "A:270",
      "A:271",
      "A:272",
      "A:273",
      "A:274",
      "A:275",
      "A:276",
      "A:277",
      "A:278",
      "A:279",
      "A:28",
      "A:280",
      "A:281",
      "A:282",
      "A:283",
      "A:284",
      "A:285",
      "A:286",
      "A:287",
      "A:288",
      "A:289",
      "A:29",
      "A:290",
      "A:291",
      "A:292",
      "A:293",
      "A:294",
      "A:295",
      "A:296",
      "A:297",
      "A:298",
      "A:299",
      "A:3",
      "A:30",
      "A:300",
      "A:301",
      "A:302",
      "A:303",
      "A:304",
      "A:305",
      "A:306",
      "A:307",
      "A:308",
      "A:309",
      "A:31",
      "A:310",
      "A:311",
      "A:312",
      "A:313",
      "A:314",
      "A:315",
      "A:316",
      "A:317",
      "A:318",
      "A:319",
      "A:32",
      "A:320",
      "A:321",
      "A:322",
      "A:323",
      "A:324",
      "A:325",
      "A:326",
      "A:327",
      "A:33",
      "A:333",
      "A:334",
      "A:335",
      "A:336",
      "A:337",
      "A:338",
      "A:339",
      "A:34",
      "A:340",
      "A:341",
      "A:342",
      "A:343",
      "A:344",
      "A:345",
      "A:346",
      "A:347",
      "A:348",
      "A:349",
      "A:35",
      "A:350",
      "A:351",
      "A:352",
      "A:353",
      "A:354",
      "A:355",
      "A:356",
      "A:357",
      "A:358",
      "A:359",
      "A:36",
      "A:360",
      "A:361",
      "A:362",
      "A:363",
      "A:364",
      "A:365",
      "A:366",
      "A:367",
      "A:368",
      "A:369",
      "A:37",
      "A:370",
      "A:371",
      "A:372",
      "A:373",
      "A:374",
      "A:375",
      "A:376",
      "A:377",
      "A:378",
      "A:379",
      "A:38",
      "A:380",
      "A:381",
      "A:382",
      "A:383",
      "A:384",
      "A:385",
      "A:386",
      "A:387",
      "A:388",
      "A:389",
      "A:39",
      "A:390",
      "A:391",
      "A:392",
      "A:393",
      "A:394",
      "A:395",
      "A:396",
      "A:397",
      "A:398",
      "A:4",
      "A:40",
      "A:41",
      "A:42",
      "A:43",
      "A:44",
      "A:45",
      "A:46",
      "A:47",
      "A:48",
      "A:49",
      "A:5",
      "A:50",
      "A:51",
      "A:52",
      "A:53",
      "A:54",
      "A:55",
      "A:56",
      "A:57",
      "A:58",
      "A:59",
      "A:6",
      "A:60",
      "A:61",
      "A:62",
      "A:63",
      "A:64",
      "A:65",
      "A:66",
      "A:67",
      "A:68",
      "A:69",
      "A:7",
      "A:70",
      "A:71",
      "A:72",
      "A:73",
      "A:74",
      "A:75",
      "A:76",
      "A:764",
      "A:77",
      "A:78",
      "A:79",
      "A:8",
      "A:80",
      "A:81",
      "A:82",
      "A:83",
      "A:84",
      "A:85",
      "A:86",
      "A:87",
      "A:88",
      "A:89",
      "A:9",
      "A:90",
      "A:91",
      "A:92",
      "A:93",
      "A:94",
      "A:95",
      "A:96",
      "A:97",
      "A:98",
      "A:99",
      "B:-1",
      "B:-2",
      "B:-3",
      "B:-4",
      "B:-5",
      "B:0",
      "B:1",
      "B:10",
      "B:100",
      "B:101",
      "B:102",
      "B:103",
      "B:104",
      "B:105",
      "B:106",
      "B:107",
      "B:108",
      "B:109",
      "B:11",
      "B:110",
      "B:111",
      "B:112",
      "B:113",
      "B:114",
      "B:115",
      "B:116",
      "B:117",
      "B:118",
      "B:119",
      "B:12",
      "B:120",
      "B:121",
      "B:122",
      "B:123",
      "B:124",
      "B:125",
      "B:126",
      "B:127",
      "B:128",
      "B:129",
      "B:13",
      "B:130",
      "B:131",
      "B:132",
      "B:133",
      "B:134",
      "B:135",
      "B:136",
      "B:137",
      "B:138",
      "B:139",
      "B:14",
      "B:140",
      "B:141",
      "B:142",
      "B:143",
      "B:144",
      "B:145",
      "B:146",
      "B:147",
      "B:148",
      "B:149",
      "B:15",
      "B:150",
      "B:151",
      "B:152",
      "B:153",
      "B:154",
      "B:155",
      "B:156",
      "B:157",
      "B:158",
      "B:159",
      "B:16",
      "B:160",
      "B:161",
      "B:162",
      "B:163",
      "B:164",
      "B:165",
      "B:166",
      "B:167",
      "B:168",
      "B:169",
      "B:17",
      "B:170",
      "B:171",
      "B:172",
      "B:173",
      "B:174",
      "B:175",
      "B:176",
      "B:177",
      "B:178",
      "B:179",
      "B:18",
      "B:180",
      "B:181",
      "B:182",
      "B:183",
      "B:184",
      "B:185",
      "B:186",
      "B:187",
      "B:188",
      "B:189",
      "B:19",
      "B:190",
      "B:191",
      "B:192",
      "B:193",
      "B:194",
      "B:195",
      "B:196",
      "B:197",
      "B:198",
      "B:199",
      "B:2",
      "B:20",
      "B:200",
      "B:201",
      "B:202",
      "B:203",
      "B:204",
      "B:205",
      "B:206",
      "B:207",
      "B:208",
      "B:209",
      "B:21",
      "B:210",
      "B:211",
      "B:212",
      "B:213",
      "B:214",
      "B:215",
      "B:216",
      "B:217",
      "B:218",
      "B:219",
      "B:22",
      "B:220",
      "B:221",
      "B:222",
      "B:223",
      "B:224",
      "B:225",
      "B:226",
      "B:227",
      "B:228",
      "B:229",
      "B:23",
      "B:230",
      "B:231",
      "B:232",
      "B:233",
      "B:234",
      "B:235",
      "B:236",
      "B:237",
      "B:238",
      "B:239",
      "B:24",
      "B:240",
      "B:241",
      "B:242",
      "B:243",
      "B:244",
      "B:245",
      "B:246",
      "B:247",
      "B:248",
      "B:249",
      "B:25",
      "B:250",
      "B:251",
      "B:252",
      "B:253",
      "B:254",
      "B:255",
      "B:256",
      "B:257",
      "B:258",
      "B:259",
      "B:26",
      "B:260",
      "B:261",
      "B:262",
      "B:263",
      "B:264",
      "B:265",
      "B:266",
      "B:267",
      "B:268",
      "B:269",
      "B:27",
      "B:270",
      "B:271",
      "B:272",
      "B:273",
      "B:274",
      "B:275",
      "B:276",
      "B:277",
      "B:278",
      "B:279",
      "B:28",
      "B:280",
      "B:281",
      "B:282",
      "B:283",
      "B:284",
      "B:285",
      "B:286",
      "B:287",
      "B:288",
      "B:289",
      "B:29",
      "B:290",
      "B:291",
      "B:292",
      "B:293",
      "B:294",
      "B:295",
      "B:296",
      "B:297",
      "B:298",
      "B:299",
      "B:3",
      "B:30",
      "B:300",
      "B:301",
      "B:302",
      "B:303",
      "B:304",
      "B:305",
      "B:306",
      "B:307",
      "B:308",
      "B:309",
      "B:31",
      "B:310",
      "B:311",
      "B:312",
      "B:313",
      "B:314",
      "B:315",
      "B:316",
      "B:317",
      "B:318",
      "B:319",
      "B:32",
      "B:320",
      "B:321",
      "B:322",
      "B:323",
      "B:324",
      "B:325",
      "B:326",
      "B:327",
      "B:33",
      "B:333",
      "B:334",
      "B:335",
      "B:336",
      "B:337",
      "B:338",
      "B:339",
      "B:34",
      "B:340",
      "B:341",
      "B:342",
      "B:343",
      "B:344",
      "B:345",
      "B:346",
      "B:347",
      "B:348",
      "B:349",
      "B:35",
      "B:350",
      "B:351",
      "B:352",
      "B:353",
      "B:354",
      "B:355",
      "B:356",
      "B:357",
      "B:358",
      "B:359",
      "B:36",
      "B:360",
      "B:361",
      "B:362",
      "B:363",
      "B:364",
      "B:365",
      "B:366",
      "B:367",
      "B:368",
      "B:369",
      "B:37",
      "B:370",
      "B:371",
      "B:372",
      "B:373",
      "B:374",
      "B:375",
      "B:376",
      "B:377",
      "B:378",
      "B:379",
      "B:38",
      "B:380",
      "B:381",
      "B:382",
      "B:383",
      "B:384",
      "B:385",
      "B:386",
      "B:387",
      "B:388",
      "B:389",
      "B:39",
      "B:390",
      "B:391",
      "B:392",
      "B:393",
      "B:4",
      "B:40",
      "B:41",
      "B:42",
      "B:43",
      "B:44",
      "B:45",
      "B:46",
      "B:47",
      "B:48",
      "B:49",
      "B:5",
      "B:50",
      "B:51",
      "B:52",
      "B:53",
      "B:54",
      "B:55",
      "B:56",
      "B:57",
      "B:58",
      "B:59",
      "B:6",
      "B:60",
      "B:61",
      "B:62",
      "B:63",
      "B:64",
      "B:65",
      "B:66",
      "B:67",
      "B:68",
      "B:69",
      "B:7",
      "B:70",
      "B:71",
      "B:72",
      "B:73",
      "B:74",
      "B:75",
      "B:76",
      "B:764",
      "B:77",
      "B:78",
      "B:79",
      "B:8",
      "B:80",
      "B:81",
      "B:82",
      "B:83",
      "B:84",
      "B:85",
      "B:86",
      "B:87",
      "B:88",
      "B:89",
      "B:9",
      "B:90",
      "B:91",
      "B:92",
      "B:93",
      "B:94",
      "B:95",
      "B:96",
      "B:97",
      "B:98",
      "B:99"
    ],
    "A:22": [
      "A:1",
      "A:10",
      "A:100",
      "A:101",
      "A:102",
      "A:103",
      "A:104",
      "A:105",
      "A:106",
      "A:107",
      "A:108",
      "A:109",
      "A:11",
      "A:110",
      "A:111",
      "A:112",
      "A:113",
      "A:114",
      "A:115",
      "A:116",
      "A:117",
      "A:118",
      "A:119",
      "A:12",
      "A:120",
      "A:121",
      "A:122",
      "A:123",
      "A:124",
      "A:125",
      "A:126",
      "A:127",
      "A:128",
      "A:129",
      "A:13",
      "A:130",
      "A:131",
      "A:132",
      "A:133",
      "A:134",
      "A:135",
      "A:136",
      "A:137",
      "A:138",
      "A:139",
      "A:14",
      "A:140",
      "A:141",
      "A:142",
      "A:143",
      "A:144",
      "A:145",
      "A:146",
      "A:147",
      "A:148",
      "A:149",
      "A:15",
      "A:150",
      "A:151",
      "A:152",
      "A:153",
      "A:154",
      "A:155",
      "A:156",
      "A:157",
      "A:158",
      "A:159",
      "A:16",
      "A:160",
      "A:161",
      "A:162",
      "A:163",
      "A:164",
      "A:165",
      "A:166",
      "A:167",
      "A:168",
      "A:169",
      "A:17",
      "A:170",
      "A:171",
      "A:172",
      "A:173",
      "A:174",
      "A:175",
      "A:176",
      "A:177",
      "A:178",
      "A:179",
      "A:18",
      "A:180",
      "A:181",
      "A:182",
      "A:183",
      "A:184",
      "A:185",
      "A:186",
      "A:187",
      "A:188",
      "A:189",
      "A:19",
      "A:190",
      "A:191",
      "A:192",
      "A:193",
      "A:194",
      "A:195",
      "A:196",
      "A:197",
      "A:198",
      "A:199",
      "A:2",
      "A:20",
      "A:200",
      "A:201",
      "A:202",
      "A:203",
      "A:204",
      "A:205",
      "A:206",
      "A:207",
      "A:208",
      "A:209",
      "A:21",
      "A:210",
      "A:211",
      "A:212",
      "A:213",
      "A:214",
      "A:215",
      "A:216",
      "A:217",
      "A:218",
      "A:219",
      "A:220",
      "A:221",
      "A:222",
      "A:223",
      "A:224",
      "A:225",
      "A:226",
      "A:227",
      "A:228",
      "A:229",
      "A:23",
      "A:230",
      "A:231",
      "A:232",
      "A:233",
      "A:234",
      "A:235",
      "A:236",
      "A:237",
      "A:238",
      "A:239",
      "A:24",
      "A:240",
      "A:241",
      "A:242",
      "A:243",
      "A:244",
      "A:245",
      "A:246",
      "A:247",
      "A:248",
      "A:249",
      "A:25",
      "A:250",
      "A:251",
      "A:252",
      "A:253",
      "A:254",
      "A:255",
      "A:256",
      "A:257",
      "A:258",
      "A:259",
      "A:26",
      "A:260",
      "A:261",
      "A:262",
      "A:263",
      "A:264",
      "A:265",
      "A:266",
      "A:267",
      "A:268",
      "A:269",
      "A:27",
      "A:270",
      "A:271",
      "A:272",
      "A:273",
      "A:274",
      "A:275",
      "A:276",
      "A:277",
      "A:278",
      "A:279",
      "A:28",
      "A:280",
      "A:281",
      "A:282",
      "A:283",
      "A:284",
      "A:285",
      "A:286",
      "A:287",
      "A:288",
      "A:289",
      "A:29",
      "A:290",
      "A:291",
      "A:292",
      "A:293",
      "A:294",
      "A:295",
      "A:296",
      "A:297",
      "A:298",
      "A:299",
      "A:3",
      "A:30",
      "A:300",
      "A:301",
      "A:302",
      "A:303",
      "A:304",
      "A:305",
      "A:306",
      "A:307",
      "A:308",
      "A:309",
      "A:31",
      "A:310",
      "A:311",
      "A:312",
      "A:313",
      "A:314",
      "A:315",
      "A:316",
      "A:317",
      "A:318",
      "A:319",
      "A:32",
      "A:320",
      "A:321",
      "A:322",
      "A:323",
      "A:324",
      "A:325",
      "A:326",
      "A:327",
      "A:33",
      "A:333",
      "A:334",
      "A:335",
      "A:336",
      "A:337",
      "A:338",
      "A:339",
      "A:34",
      "A:340",
      "A:341",
      "A:342",
      "A:343",
      "A:344",
      "A:345",
      "A:346",
      "A:347",
      "A:348",
      "A:349",
      "A:35",
      "A:350",
      "A:351",
      "A:352",
      "A:353",
      "A:354",
      "A:355",
      "A:356",
      "A:357",
      "A:358",
      "A:359",
      "A:36",
      "A:360",
      "A:361",
      "A:362",
      "A:363",
      "A:364",
      "A:365",
      "A:366",
      "A:367",
      "A:368",
      "A:369",
      "A:37",
      "A:370",
      "A:371",
      "A:372",
      "A:373",
      "A:374",
      "A:375",
      "A:376",
      "A:377",
      "A:378",
      "A:379",
      "A:38",
      "A:380",
      "A:381",
      "A:382",
      "A:383",
      "A:384",
      "A:385",
      "A:386",
      "A:387",
      "A:388",
      "A:389",
      "A:39",
      "A:390",
      "A:391",
      "A:392",
      "A:393",
      "A:394",
      "A:395",
      "A:396",
      "A:397",
      "A:398",
      "A:4",
      "A:40",
      "A:41",
      "A:42",
      "A:43",
      "A:44",
      "A:45",
      "A:46",
      "A:47",
      "A:48",
      "A:49",
      "A:5",
      "A:50",
      "A:51",
      "A:52",
      "A:53",
      "A:54",
      "A:55",
      "A:56",
      "A:57",
      "A:58",
      "A:59",
      "A:6",
      "A:60",
      "A:61",
      "A:62",
      "A:63",
      "A:64",
      "A:65",
      "A:66",
      "A:67",
      "A:68",
      "A:69",
      "A:7",
      "A:70",
      "A:71",
      "A:72",
      "A:73",
      "A:74",
      "A:75",
      "A:76",
      "A:764",
      "A:77",
      "A:78",
      "A:79",
      "A:8",
      "A:80",
      "A:81",
      "A:82",
      "A:83",
      "A:84",
      "A:85",
      "A:86",
      "A:87",
      "A:88",
      "A:89",
      "A:9",
      "A:90",
      "A:91",
      "A:92",
      "A:93",
      "A:94",
      "A:95",
      "A:96",
      "A:97",
      "A:98",
      "A:99",
      "B:-1",
      "B:-2",
      "B:-3",
      "B:-4",
      "B:-5",
      "B:0",
      "B:1",
      "B:10",
      "B:100",
      "B:101",
      "B:102",
      "B:103",
      "B:104",
      "B:105",
      "B:106",
      "B:107",
      "B:108",
      "B:109",
      "B:11",
      "B:110",
      "B:111",
      "B:112",
      "B:113",
      "B:114",
      "B:115",
      "B:116",
      "B:117",
      "B:118",
      "B:119",
      "B:12",
      "B:120",
      "B:121",
      "B:122",
      "B:123",
      "B:124",
      "B:125",
      "B:126",
      "B:127",
      "B:128",
      "B:129",
      "B:13",
      "B:130",
      "B:131",
      "B:132",
      "B:133",
      "B:134",
      "B:135",
      "B:136",
      "B:137",
      "B:138",
      "B:139",
      "B:14",
      "B:140",
      "B:141",
      "B:142",
      "B:143",
      "B:144",
      "B:145",
      "B:146",
      "B:147",
      "B:148",
      "B:149",
      "B:15",
      "B:150",
      "B:151",
      "B:152",
      "B:153",
      "B:154",
      "B:155",
      "B:156",
      "B:157",
      "B:158",
      "B:159",
      "B:16",
      "B:160",
      "B:161",
      "B:162",
      "B:163",
      "B:164",
      "B:165",
      "B:166",
      "B:167",
      "B:168",
      "B:169",
      "B:17",
      "B:170",
      "B:171",
      "B:172",
      "B:173",
      "B:174",
      "B:175",
      "B:176",
      "B:177",
      "B:178",
      "B:179",
      "B:18",
      "B:180",
      "B:181",
      "B:182",
      "B:183",
      "B:184",
      "B:185",
      "B:186",
      "B:187",
      "B:188",
      "B:189",
      "B:19",
      "B:190",
      "B:191",
      "B:192",
      "B:193",
      "B:194",
      "B:195",
      "B:196",
      "B:197",
      "B:198",
      "B:199",
      "B:2",
      "B:20",
      "B:200",
      "B:201",
      "B:202",
      "B:203",
      "B:204",
      "B:205",
      "B:206",
      "B:207",
      "B:208",
      "B:209",
      "B:21",
      "B:210",
      "B:211",
      "B:212",
      "B:213",
      "B:214",
      "B:215",
      "B:216",
      "B:217",
      "B:218",
      "B:219",
      "B:22",
      "B:220",
      "B:221",
      "B:222",
      "B:223",
      "B:224",
      "B:225",
      "B:226",
      "B:227",
      "B:228",
      "B:229",
      "B:23",
      "B:230",
      "B:231",
      "B:232",
      "B:233",
      "B:234",
      "B:235",
      "B:236",
      "B:237",
      "B:238",
      "B:239",
      "B:24",
      "B:240",
      "B:241",
      "B:242",
      "B:243",
      "B:244",
      "B:245",
      "B:246",
      "B:247",
      "B:248",
      "B:249",
      "B:25",
      "B:250",
      "B:251",
      "B:252",
      "B:253",
      "B:254",
      "B:255",
      "B:256",
      "B:257",
      "B:258",
      "B:259",
      "B:26",
      "B:260",
      "B:261",
      "B:262",
      "B:263",
      "B:264",
      "B:265",
      "B:266",
      "B:267",
      "B:268",
      "B:269",
      "B:27",
      "B:270",
      "B:271",
      "B:272",
      "B:273",
      "B:274",
      "B:275",
      "B:276",
      "B:277",
      "B:278",
      "B:279",
      "B:28",
      "B:280",
      "B:281",
      "B:282",
      "B:283",
      "B:284",
      "B:285",
      "B:286",
      "B:287",
      "B:288",
      "B:289",
      "B:29",
      "B:290",
      "B:291",
      "B:292",
      "B:293",
      "B:294",
      "B:295",
      "B:296",
      "B:297",
      "B:298",
      "B:299",
      "B:3",
      "B:30",
      "B:300",
      "B:301",
      "B:302",
      "B:303",
      "B:304",
      "B:305",
      "B:306",
      "B:307",
      "B:308",
      "B:309",
      "B:31",
      "B:310",
      "B:311",
      "B:312",
      "B:313",
      "B:314",
      "B:315",
      "B:316",
      "B:317",
      "B:318",
      "B:319",
      "B:32",
      "B:320",
      "B:321",
      "B:322",
      "B:323",
      "B:324",
      "B:325",
      "B:326",
      "B:327",
      "B:33",
      "B:333",
      "B:334",
      "B:335",
      "B:336",
      "B:337",
      "B:338",
      "B:339",
      "B:34",
      "B:340",
      "B:341",
      "B:342",
      "B:343",
      "B:344",
      "B:345",
      "B:346",
      "B:347",
      "B:348",
      "B:349",
      "B:35",
      "B:350",
      "B:351",
      "B:352",
      "B:353",
      "B:354",
      "B:355",
      "B:356",
      "B:357",
      "B:358",
      "B:359",
      "B:36",
      "B:360",
      "B:361",
      "B:362",
      "B:363",
      "B:364",
      "B:365",
      "B:366",
      "B:367",
      "B:368",
      "B:369",
      "B:37",
      "B:370",
      "B:371",
      "B:372",
      "B:373",
      "B:374",
      "B:375",
      "B:376",
      "B:377",
      "B:378",
      "B:379",
      "B:38",
      "B:380",
      "B:381",
      "B:382",
      "B:383",
      "B:384",
      "B:385",
      "B:386",
      "B:387",
      "B:388",
      "B:389",
      "B:39",
      "B:390",
      "B:391",
      "B:392",
      "B:393",
      "B:4",
      "B:40",
      "B:41",
      "B:42",
      "B:43",
      "B:44",
      "B:45",
      "B:46",
      "B:47",
      "B:48",
      "B:49",
      "B:5",
      "B:50",
      "B:51",
      "B:52",
      "B:53",
      "B:54",
      "B:55",
      "B:56",
      "B:57",
      "B:58",
      "B:59",
      "B:6",
      "B:60",
      "B:61",
      "B:62",
      "B:63",
      "B:64",
      "B:65",
      "B:66",
      "B:67",
      "B:68",
      "B:69",
      "B:7",
      "B:70",
      "B:71",
      "B:72",
      "B:73",
      "B:74",
      "B:75",
      "B:76",
      "B:764",
      "B:77",
      "B:78",
      "B:79",
      "B:8",
      "B:80",
      "B:81",
      "B:82",
      "B:83",
      "B:84",
      "B:85",
      "B:86",
      "B:87",
      "B:88",
      "B:89",
      "B:9",
      "B:90",
      "B:91",
      "B:92",
      "B:93",
      "B:94",
      "B:95",
      "B:96",
      "B:97",
      "B:98",
      "B:99"
    ],
    "A:23": [
      "A:1",
      "A:10",
      "A:100",
      "A:101",
      "A:102",
      "A:103",
      "A:104",
      "A:105",
      "A:106",
      "A:107",
      "A:108",
      "A:109",
      "A:11",
      "A:110",
      "A:111",
      "A:112",
      "A:113",
      "A:114",
      "A:115",
      "A:116",
      "A:117",
      "A:118",
      "A:119",
      "A:12",
      "A:120",
      "A:121",
      "A:122",
      "A:123",
      "A:124",
      "A:125",
      "A:126",
      "A:127",
      "A:128",
      "A:129",
      "A:13",
      "A:130",
      "A:131",
      "A:132",
      "A:133",
      "A:134",
      "A:135",
      "A:136",
      "A:137",
      "A:138",
      "A:139",
      "A:14",
      "A:140",
      "A:141",
      "A:142",
      "A:143",
      "A:144",
      "A:145",
      "A:146",
      "A:147",
      "A:148",
      "A:149",
      "A:15",
      "A:150",
      "A:151",
      "A:152",
      "A:153",
      "A:154",
      "A:155",
      "A:156",
      "A:157",
      "A:158",
      "A:159",
      "A:16",
      "A:160",
      "A:161",
      "A:162",
      "A:163",
      "A:164",
      "A:165",
      "A:166",
      "A:167",
      "A:168",
      "A:169",
      "A:17",
      "A:170",
      "A:171",
      "A:172",
      "A:173",
      "A:174",
      "A:175",
      "A:176",
      "A:177",
      "A:178",
      "A:179",
      "A:18",
      "A:180",
      "A:181",
      "A:182",
      "A:183",
      "A:184",
      "A:185",
      "A:186",
      "A:187",
      "A:188",
      "A:189",
      "A:19",
      "A:190",
      "A:191",
      "A:192",
      "A:193",
      "A:194",
      "A:195",
      "A:196",
      "A:197",
      "A:198",
      "A:199",
      "A:2",
      "A:20",
      "A:200",
      "A:201",
      "A:202",
      "A:203",
      "A:204",
      "A:205",
      "A:206",
      "A:207",
      "A:208",
      "A:209",
      "A:21",
      "A:210",
      "A:211",
      "A:212",
      "A:213",
      "A:214",
      "A:215",
      "A:216",
      "A:217",
      "A:218",
      "A:219",
      "A:22",
      "A:220",
      "A:221",
      "A:222",
      "A:223",
      "A:224",
      "A:225",
      "A:226",
      "A:227",
      "A:228",
      "A:229",
      "A:230",
      "A:231",
      "A:232",
      "A:233",
      "A:234",
      "A:235",
      "A:236",
      "A:237",
      "A:238",
      "A:239",
      "A:24",
      "A:240",
      "A:241",
      "A:242",
      "A:243",
      "A:244",
      "A:245",
      "A:246",
      "A:247",
      "A:248",
      "A:249",
      "A:25",
      "A:250",
      "A:251",
      "A:252",
      "A:253",
      "A:254",
      "A:255",
      "A:256",
      "A:257",
      "A:258",
      "A:259",
      "A:26",
      "A:260",
      "A:261",
      "A:262",
      "A:263",
      "A:264",
      "A:265",
      "A:266",
      "A:267",
      "A:268",
      "A:269",
      "A:27",
      "A:270",
      "A:271",
      "A:272",
      "A:273",
      "A:274",
      "A:275",
      "A:276",
      "A:277",
      "A:278",
      "A:279",
      "A:28",
      "A:280",
      "A:281",
      "A:282",
      "A:283",
      "A:284",
      "A:285",
      "A:286",
      "A:287",
      "A:288",
      "A:289",
      "A:29",
      "A:290",
      "A:291",
      "A:292",
      "A:293",
      "A:294",
      "A:295",
      "A:296",
      "A:297",
      "A:298",
      "A:299",
      "A:3",
      "A:30",
      "A:300",
      "A:301",
      "A:302",
      "A:303",
      "A:304",
      "A:305",
      "A:306",
      "A:307",
      "A:308",
      "A:309",
      "A:31",
      "A:310",
      "A:311",
      "A:312",
      "A:313",
      "A:314",
      "A:315",
      "A:316",
      "A:317",
      "A:318",
      "A:319",
      "A:32",
      "A:320",
      "A:321",
      "A:322",
      "A:323",
      "A:324",
      "A:325",
      "A:326",
      "A:327",
      "A:33",
      "A:333",
      "A:334",
      "A:335",
      "A:336",
      "A:337",
      "A:338",
      "A:339",
      "A:34",
      "A:340",
      "A:341",
      "A:342",
      "A:343",
      "A:344",
      "A:345",
      "A:346",
      "A:347",
      "A:348",
      "A:349",
      "A:35",
      "A:350",
      "A:351",
      "A:352",
      "A:353",
      "A:354",
      "A:355",
      "A:356",
      "A:357",
      "A:358",
      "A:359",
      "A:36",
      "A:360",
      "A:361",
      "A:362",
      "A:363",
      "A:364",
      "A:365",
      "A:366",
      "A:367",
      "A:368",
      "A:369",
      "A:37",
      "A:370",
      "A:371",
      "A:372",
      "A:373",
      "A:374",
      "A:375",
      "A:376",
      "A:377",
      "A:378",
      "A:379",
      "A:38",
      "A:380",
      "A:381",
      "A:382",
      "A:383",
      "A:384",
      "A:385",
      "A:386",
      "A:387",
      "A:388",
      "A:389",
      "A:39",
      "A:390",
      "A:391",
      "A:392",
      "A:393",
      "A:394",
      "A:395",
      "A:396",
      "A:397",
      "A:398",
      "A:4",
      "A:40",
      "A:41",
      "A:42",
      "A:43",
      "A:44",
      "A:45",
      "A:46",
      "A:47",
      "A:48",
      "A:49",
      "A:5",
      "A:50",
      "A:51",
      "A:52",
      "A:53",
      "A:54",
      "A:55",
      "A:56",
      "A:57",
      "A:58",
      "A:59",
      "A:6",
      "A:60",
      "A:61",
      "A:62",
      "A:63",
      "A:64",
      "A:65",
      "A:66",
      "A:67",
      "A:68",
      "A:69",
      "A:7",
      "A:70",
      "A:71",
      "A:72",
      "A:73",
      "A:74",
      "A:75",
      "A:76",
      "A:764",
      "A:77",
      "A:78",
      "A:79",
      "A:8",
      "A:80",
      "A:81",
      "A:82",
      "A:83",
      "A:84",
      "A:85",
      "A:86",
      "A:87",
      "A:88",
      "A:89",
      "A:9",
      "A:90",
      "A:91",
      "A:92",
      "A:93",
      "A:94",
      "A:95",
      "A:96",
      "A:97",
      "A:98",
      "A:99",
      "B:-1",
      "B:-2",
      "B:-3",
      "B:-4",
      "B:-5",
      "B:0",
      "B:1",
      "B:10",
      "B:100",
      "B:101",
      "B:102",
      "B:103",
      "B:104",
      "B:105",
      "B:106",
      "B:107",
      "B:108",
      "B:109",
      "B:11",
      "B:110",
      "B:111",
      "B:112",
      "B:113",
      "B:114",
      "B:115",
      "B:116",
      "B:117",
      "B:118",
      "B:119",
      "B:12",
      "B:120",
      "B:121",
      "B:122",
      "B:123",
      "B:124",
      "B:125",
      "B:126",
      "B:127",
      "B:128",
      "B:129",
      "B:13",
      "B:130",
      "B:131",
      "B:132",
      "B:133",
      "B:134",
      "B:135",
      "B:136",
      "B:137",
      "B:138",
      "B:139",
      "B:14",
      "B:140",
      "B:141",
      "B:142",
      "B:143",
      "B:144",
      "B:145",
      "B:146",
      "B:147",
      "B:148",
      "B:149",
      "B:15",
      "B:150",
      "B:151",
      "B:152",
      "B:153",
      "B:154",
      "B:155",
      "B:156",
      "B:157",
      "B:158",
      "B:159",
      "B:16",
      "B:160",
      "B:161",
      "B:162",
      "B:163",
      "B:164",
      "B:165",
      "B:166",
      "B:167",
      "B:168",
      "B:169",
      "B:17",
      "B:170",
      "B:171",
      "B:172",
      "B:173",
      "B:174",
      "B:175",
      "B:176",
      "B:177",
      "B:178",
      "B:179",
      "B:18",
      "B:180",
      "B:181",
      "B:182",
      "B:183",
      "B:184",
      "B:185",
      "B:186",
      "B:187",
      "B:188",
      "B:189",
      "B:19",
      "B:190",
      "B:191",
      "B:192",
      "B:193",
      "B:194",
      "B:195",
      "B:196",
      "B:197",
      "B:198",
      "B:199",
      "B:2",
      "B:20",
      "B:200",
      "B:201",
      "B:202",
      "B:203",
      "B:204",
      "B:205",
      "B:206",
      "B:207",
      "B:208",
      "B:209",
      "B:21",
      "B:210",
      "B:211",
      "B:212",
      "B:213",
      "B:214",
      "B:215",
      "B:216",
      "B:217",
      "B:218",
      "B:219",
      "B:22",
      "B:220",
      "B:221",
      "B:222",
      "B:223",
      "B:224",
      "B:225",
      "B:226",
      "B:227",
      "B:228",
      "B:229",
      "B:23",
      "B:230",
      "B:231",
      "B:232",
      "B:233",
      "B:234",
      "B:235",
      "B:236",
      "B:237",
      "B:238",
      "B:239",
      "B:24",
      "B:240",
      "B:241",
      "B:242",
      "B:243",
      "B:244",
      "B:245",
      "B:246",
      "B:247",
      "B:248",
      "B:249",
      "B:25",
      "B:250",
      "B:251",
      "B:252",
      "B:253",
      "B:254",
      "B:255",
      "B:256",
      "B:257",
      "B:258",
      "B:259",
      "B:26",
      "B:260",
      "B:261",
      "B:262",
      "B:263",
      "B:264",
      "B:265",
      "B:266",
      "B:267",
      "B:268",
      "B:269",
      "B:27",
      "B:270",
      "B:271",
      "B:272",
      "B:273",
      "B:274",
      "B:275",
      "B:276",
      "B:277",
      "B:278",
      "B:279",
      "B:28",
      "B:280",
      "B:281",
      "B:282",
      "B:283",
      "B:284",
      "B:285",
      "B:286",
      "B:287",
      "B:288",
      "B:289",
      "B:29",
      "B:290",
      "B:291",
      "B:292",
      "B:293",
      "B:294",
      "B:295",
      "B:296",
      "B:297",
      "B:298",
      "B:299",
      "B:3",
      "B:30",
      "B:300",
      "B:301",
      "B:302",
      "B:303",
      "B:304",
      "B:305",
      "B:306",
      "B:307",
      "B:308",
      "B:309",
      "B:31",
      "B:310",
      "B:311",
      "B:312",
      "B:313",
      "B:314",
      "B:315",
      "B:316",
      "B:317",
      "B:318",
      "B:319",
      "B:32",
      "B:320",
      "B:321",
      "B:322",
      "B:323",
      "B:324",
      "B:325",
      "B:326",
      "B:327",
      "B:33",
      "B:333",
      "B:334",
      "B:335",
      "B:336",
      "B:337",
      "B:338",
      "B:339",
      "B:34",
      "B:340",
      "B:341",
      "B:342",
      "B:343",
      "B:344",
      "B:345",
      "B:346",
      "B:347",
      "B:348",
      "B:349",
      "B:35",
      "B:350",
      "B:351",
      "B:352",
      "B:353",
      "B:354",
      "B:355",
      "B:356",
      "B:357",
      "B:358",
      "B:359",
      "B:36",
      "B:360",
      "B:361",
      "B:362",
      "B:363",
      "B:364",
      "B:365",
      "B:366",
      "B:367",
      "B:368",
      "B:369",
      "B:37",
      "B:370",
      "B:371",
      "B:372",
      "B:373",
      "B:374",
      "B:375",
      "B:376",
      "B:377",
      "B:378",
      "B:379",
      "B:38",
      "B:380",
      "B:381",
      "B:382",
      "B:383",
      "B:384",
      "B:385",
      "B:386",
      "B:387",
      "B:388",
      "B:389",
      "B:39",
      "B:390",
      "B:391",
      "B:392",
      "B:393",
      "B:4",
      "B:40",
      "B:41",
      "B:42",
      "B:43",
      "B:44",
      "B:45",
      "B:46",
      "B:47",
      "B:48",
      "B:49",
      "B:5",
      "B:50",
      "B:51",
      "B:52",
      "B:53",
      "B:54",
      "B:55",
      "B:56",
      "B:57",
      "B:58",
      "B:59",
      "B:6",
      "B:60",
      "B:61",
      "B:62",
      "B:63",
      "B:64",
      "B:65",
      "B:66",
      "B:67",
      "B:68",
      "B:69",
      "B:7",
      "B:70",
      "B:71",
      "B:72",
      "B:73",
      "B:74",
      "B:75",
      "B:76",
      "B:764",
      "B:77",
      "B:78",
      "B:79",
      "B:8",
      "B:80",
      "B:81",
      "B:82",
      "B:83",
      "B:84",
      "B:85",
      "B:86",
      "B:87",
      "B:88",
      "B:89",
      "B:9",
      "B:90",
      "B:91",
      "B:92",
      "B:93",
      "B:94",
      "B:95",
      "B:96",
      "B:97",
      "B:98",
      "B:99"
    ],
    "A:24": [
      "A:1",
      "A:10",
      "A:100",
      "A:101",
      "A:102",
      "A:103",
      "A:104",
      "A:105",
      "A:106",
      "A:107",
      "A:108",
      "A:109",
      "A:11",
      "A:110",
      "A:111",
      "A:112",
      "A:113",
      "A:114",
      "A:115",
      "A:116",
      "A:117",
      "A:118",
      "A:119",
      "A:12",
      "A:120",
      "A:121",
      "A:122",
      "A:123",
      "A:124",
      "A:125",
      "A:126",
      "A:127",
      "A:128",
      "A:129",
      "A:13",
      "A:130",
      "A:131",
      "A:132",
      "A:133",
      "A:134",
      "A:135",
      "A:136",
      "A:137",
      "A:138",
      "A:139",
      "A:14",
      "A:140",
      "A:141",
      "A:142",
      "A:143",
      "A:144",
      "A:145",
      "A:146",
      "A:147",
      "A:148",
      "A:149",
      "A:15",
      "A:150",
      "A:151",
      "A:152",
      "A:153",
      "A:154",
      "A:155",
      "A:156",
      "A:157",
      "A:158",
      "A:159",
      "A:16",
      "A:160",
      "A:161",
      "A:162",
      "A:163",
      "A:164",
      "A:165",
      "A:166",
      "A:167",
      "A:168",
      "A:169",
      "A:17",
      "A:170",
      "A:171",
      "A:172",
      "A:173",
      "A:174",
      "A:175",
      "A:176",
      "A:177",
      "A:178",
      "A:179",
      "A:18",
      "A:180",
      "A:181",
      "A:182",
      "A:183",
      "A:184",
      "A:185",
      "A:186",
      "A:187",
      "A:188",
      "A:189",
      "A:19",
      "A:190",
      "A:191",
      "A:192",
      "A:193",
      "A:194",
      "A:195",
      "A:196",
      "A:197",
      "A:198",
      "A:199",
      "A:2",
      "A:20",
      "A:200",
      "A:201",
      "A:202",
      "A:203",
      "A:204",
      "A:205",
      "A:206",
      "A:207",
      "A:208",
      "A:209",
      "A:21",
      "A:210",
      "A:211",
      "A:212",
      "A:213",
      "A:214",
      "A:215",
      "A:216",
      "A:217",
      "A:218",
      "A:219",
      "A:22",
      "A:220",
      "A:221",
      "A:222",
      "A:223",
      "A:224",
      "A:225",
      "A:226",
      "A:227",
      "A:228",
      "A:229",
      "A:23",
      "A:230",
      "A:231",
      "A:232",
      "A:233",
      "A:234",
      "A:235",
      "A:236",
      "A:237",
      "A:238",
      "A:239",
      "A:240",
      "A:241",
      "A:242",
      "A:243",
      "A:244",
      "A:245",
      "A:246",
      "A:247",
      "A:248",
      "A:249",
      "A:25",
      "A:250",
      "A:251",
      "A:252",
      "A:253",
      "A:254",
      "A:255",
      "A:256",
      "A:257",
      "A:258",
      "A:259",
      "A:26",
      "A:260",
      "A:261",
      "A:262",
      "A:263",
      "A:264",
      "A:265",
      "A:266",
      "A:267",
      "A:268",
      "A:269",
      "A:27",
      "A:270",
      "A:271",
      "A:272",
      "A:273",
      "A:274",
      "A:275",
      "A:276",
      "A:277",
      "A:278",
      "A:279",
      "A:28",
      "A:280",
      "A:281",
      "A:282",
      "A:283",
      "A:284",
      "A:285",
      "A:286",
      "A:287",
      "A:288",
      "A:289",
      "A:29",
      "A:290",
      "A:291",
      "A:292",
      "A:293",
      "A:294",
      "A:295",
      "A:296",
      "A:297",
      "A:298",
      "A:299",
      "A:3",
      "A:30",
      "A:300",
      "A:301",
      "A:302",
      "A:303",
      "A:304",
      "A:305",
      "A:306",
      "A:307",
      "A:308",
      "A:309",
      "A:31",
      "A:310",
      "A:311",
      "A:312",
      "A:313",
      "A:314",
      "A:315",
      "A:316",
      "A:317",
      "A:318",
      "A:319",
      "A:32",
      "A:320",
      "A:321",
      "A:322",
      "A:323",
      "A:324",
      "A:325",
      "A:326",
      "A:327",
      "A:33",
      "A:333",
      "A:334",
      "A:335",
      "A:336",
      "A:337",
      "A:338",
      "A:339",
      "A:34",
      "A:340",
      "A:341",
      "A:342",
      "A:343",
      "A:344",
      "A:345",
      "A:346",
      "A:347",
      "A:348",
      "A:349",
      "A:35",
      "A:350",
      "A:351",
      "A:352",
      "A:353",
      "A:354",
      "A:355",
      "A:356",
      "A:357",
      "A:358",
      "A:359",
      "A:36",
      "A:360",
      "A:361",
      "A:362",
      "A:363",
      "A:364",
      "A:365",
      "A:366",
      "A:367",
      "A:368",
      "A:369",
      "A:37",
      "A:370",
      "A:371",
      "A:372",
      "A:373",
      "A:374",
      "A:375",
      "A:376",
      "A:377",
      "A:378",
      "A:379",
      "A:38",
      "A:380",
      "A:381",
      "A:382",
      "A:383",
      "A:384",
      "A:385",
      "A:386",
      "A:387",
      "A:388",
      "A:389",
      "A:39",
      "A:390",
      "A:391",
      "A:392",
      "A:393",
      "A:394",
      "A:395",
      "A:396",
      "A:397",
      "A:398",
      "A:4",
      "A:40",
      "A:41",
      "A:42",
      "A:43",
      "A:44",
      "A:45",
      "A:46",
      "A:47",
      "A:48",
      "A:49",
      "A:5",
      "A:50",
      "A:51",
      "A:52",
      "A:53",
      "A:54",
      "A:55",
      "A:56",
      "A:57",
      "A:58",
      "A:59",
      "A:6",
      "A:60",
      "A:61",
      "A:62",
      "A:63",
      "A:64",
      "A:65",
      "A:66",
      "A:67",
      "A:68",
      "A:69",
      "A:7",
      "A:70",
      "A:71",
      "A:72",
      "A:73",
      "A:74",
      "A:75",
      "A:76",
      "A:764",
      "A:77",
      "A:78",
      "A:79",
      "A:8",
      "A:80",
      "A:81",
      "A:82",
      "A:83",
      "A:84",
      "A:85",
      "A:86",
      "A:87",
      "A:88",
      "A:89",
      "A:9",
      "A:90",
      "A:91",
      "A:92",
      "A:93",
      "A:94",
      "A:95",
      "A:96",
      "A:97",
      "A:98",
      "A:99",
      "B:-1",
      "B:-2",
      "B:-3",
      "B:-4",
      "B:-5",
      "B:0",
      "B:1",
      "B:10",
      "B:100",
      "B:101",
      "B:102",
      "B:103",
      "B:104",
      "B:105",
      "B:106",
      "B:107",
      "B:108",
      "B:109",
      "B:11",
      "B:110",
      "B:111",
      "B:112",
      "B:113",
      "B:114",
      "B:115",
      "B:116",
      "B:117",
      "B:118",
      "B:119",
      "B:12",
      "B:120",
      "B:121",
      "B:122",
      "B:123",
      "B:124",
      "B:125",
      "B:126",
      "B:127",
      "B:128",
      "B:129",
      "B:13",
      "B:130",
      "B:131",
      "B:132",
      "B:133",
      "B:134",
      "B:135",
      "B:136",
      "B:137",
      "B:138",
      "B:139",
      "B:14",
      "B:140",
      "B:141",
      "B:142",
      "B:143",
      "B:144",
      "B:145",
      "B:146",
      "B:147",
      "B:148",
      "B:149",
      "B:15",
      "B:150",
      "B:151",
      "B:152",
      "B:153",
      "B:154",
      "B:155",
      "B:156",
      "B:157",
      "B:158",
      "B:159",
      "B:16",
      "B:160",
      "B:161",
      "B:162",
      "B:163",
      "B:164",
      "B:165",
      "B:166",
      "B:167",
      "B:168",
      "B:169",
      "B:17",
      "B:170",
      "B:171",
      "B:172",
      "B:173",
      "B:174",
      "B:175",
      "B:176",
      "B:177",
      "B:178",
      "B:179",
      "B:18",
      "B:180",
      "B:181",
      "B:182",
      "B:183",
      "B:184",
      "B:185",
      "B:186",
      "B:187",
      "B:188",
      "B:189",
      "B:19",
      "B:190",
      "B:191",
      "B:192",
      "B:193",
      "B:194",
      "B:195",
      "B:196",
      "B:197",
      "B:198",
      "B:199",
      "B:2",
      "B:20",
      "B:200",
      "B:201",
      "B:202",
      "B:203",
      "B:204",
      "B:205",
      "B:206",
      "B:207",
      "B:208",
      "B:209",
      "B:21",
      "B:210",
      "B:211",
      "B:212",
      "B:213",
      "B:214",
      "B:215",
      "B:216",
      "B:217",
      "B:218",
      "B:219",
      "B:22",
      "B:220",
      "B:221",
      "B:222",
      "B:223",
      "B:224",
      "B:225",
      "B:226",
      "B:227",
      "B:228",
      "B:229",
      "B:23",
      "B:230",
      "B:231",
      "B:232",
      "B:233",
      "B:234",
      "B:235",
      "B:236",
      "B:237",
      "B:238",
      "B:239",
      "B:24",
      "B:240",
      "B:241",
      "B:242",
      "B:243",
      "B:244",
      "B:245",
      "B:246",
      "B:247",
      "B:248",
      "B:249",
      "B:25",
      "B:250",
      "B:251",
      "B:252",
      "B:253",
      "B:254",
      "B:255",
      "B:256",
      "B:257",
      "B:258",
      "B:259",
      "B:26",
      "B:260",
      "B:261",
      "B:262",
      "B:263",
      "B:264",
      "B:265",
      "B:266",
      "B:267",
      "B:268",
      "B:269",
      "B:27",
      "B:270",
      "B:271",
      "B:272",
      "B:273",
      "B:274",
      "B:275",
      "B:276",
      "B:277",
      "B:278",
      "B:279",
      "B:28",
      "B:280",
      "B:281",
      "B:282",
      "B:283",
      "B:284",
      "B:285",
      "B:286",
      "B:287",
      "B:288",
      "B:289",
      "B:29",
      "B:290",
      "B:291",
      "B:292",
      "B:293",
      "B:294",
      "B:295",
      "B:296",
      "B:297",
      "B:298",
      "B:299",
      "B:3",
      "B:30",
      "B:300",
      "B:301",
      "B:302",
      "B:303",
      "B:304",
      "B:305",
      "B:306",
      "B:307",
      "B:308",
      "B:309",
      "B:31",
      "B:310",
      "B:311",
      "B:312",
      "B:313",
      "B:314",
      "B:315",
      "B:316",
      "B:317",
      "B:318",
      "B:319",
      "B:32",
      "B:320",
      "B:321",
      "B:322",
      "B:323",
      "B:324",
      "B:325",
      "B:326",
      "B:327",
      "B:33",
      "B:333",
      "B:334",
      "B:335",
      "B:336",
      "B:337",
      "B:338",
      "B:339",
      "B:34",
      "B:340",
      "B:341",
      "B:342",
      "B:343",
      "B:344",
      "B:345",
      "B:346",
      "B:347",
      "B:348",
      "B:349",
      "B:35",
      "B:350",
      "B:351",
      "B:352",
      "B:353",
      "B:354",
      "B:355",
      "B:356",
      "B:357",
      "B:358",
      "B:359",
      "B:36",
      "B:360",
      "B:361",
      "B:362",
      "B:363",
      "B:364",
      "B:365",
      "B:366",
      "B:367",
      "B:368",
      "B:369",
      "B:37",
      "B:370",
      "B:371",
      "B:372",
      "B:373",
      "B:374",
      "B:375",
      "B:376",
      "B:377",
      "B:378",
      "B:379",
      "B:38",
      "B:380",
      "B:381",
      "B:382",
      "B:383",
      "B:384",
      "B:385",
      "B:386",
      "B:387",
      "B:388",
      "B:389",
      "B:39",
      "B:390",
      "B:391",
      "B:392",
      "B:393",
      "B:4",
      "B:40",
      "B:41",
      "B:42",
      "B:43",
      "B:44",
      "B:45",
      "B:46",
      "B:47",
      "B:48",
      "B:49",
      "B:5",
      "B:50",
      "B:51",
      "B:52",
      "B:53",
      "B:54",
      "B:55",
      "B:56",
      "B:57",
      "B:58",
      "B:59",
      "B:6",
      "B:60",
      "B:61",
      "B:62",
      "B:63",
      "B:64",
      "B:65",
      "B:66",
      "B:67",
      "B:68",
      "B:69",
      "B:7",
      "B:70",
      "B:71",
      "B:72",
      "B:73",
      "B:74",
      "B:75",
      "B:76",
      "B:764",
      "B:77",
      "B:78",
      "B:79",
      "B:8",
      "B:80",
      "B:81",
      "B:82",
      "B:83",
      "B:84",
      "B:85",
      "B:86",
      "B:87",
      "B:88",
      "B:89",
      "B:9",
      "B:90",
      "B:91",
      "B:92",
      "B:93",
      "B:94",
      "B:95",
      "B:96",
      "B:97",
      "B:98",
      "B:99"
    ],
    "A:25": [
      "A:1",
      "A:10",
      "A:100",
      "A:101",
      "A:102",
      "A:103",
      "A:104",
      "A:105",
      "A:106",
      "A:107",
      "A:108",
      "A:109",
      "A:11",
      "A:110",
      "A:111",
      "A:112",
      "A:113",
      "A:114",
      "A:115",
      "A:116",
      "A:117",
      "A:118",
      "A:119",
      "A:12",
      "A:120",
      "A:121",
      "A:122",
      "A:123",
      "A:124",
      "A:125",
      "A:126",
      "A:127",
      "A:128",
      "A:129",
      "A:13",
      "A:130",
      "A:131",
      "A:132",
      "A:133",
      "A:134",
      "A:135",
      "A:136",
      "A:137",
      "A:138",
      "A:139",
      "A:14",
      "A:140",
      "A:141",
      "A:142",
      "A:143",
      "A:144",
      "A:145",
      "A:146",
      "A:147",
      "A:148",
      "A:149",
      "A:15",
      "A:150",
      "A:151",
      "A:152",
      "A:153",
      "A:154",
      "A:155",
      "A:156",
      "A:157",
      "A:158",
      "A:159",
      "A:16",
      "A:160",
      "A:161",
      "A:162",
      "A:163",
      "A:164",
      "A:165",
      "A:166",
      "A:167",
      "A:168",
      "A:169",
      "A:17",
      "A:170",
      "A:171",
      "A:172",
      "A:173",
      "A:174",
      "A:175",
      "A:176",
      "A:177",
      "A:178",
      "A:179",
      "A:18",
      "A:180",
      "A:181",
      "A:182",
      "A:183",
      "A:184",
      "A:185",
      "A:186",
      "A:187",
      "A:188",
      "A:189",
      "A:19",
      "A:190",
      "A:191",
      "A:192",
      "A:193",
      "A:194",
      "A:195",
      "A:196",
      "A:197",
      "A:198",
      "A:199",
      "A:2",
      "A:20",
      "A:200",
      "A:201",
      "A:202",
      "A:203",
      "A:204",
      "A:205",
      "A:206",
      "A:207",
      "A:208",
      "A:209",
      "A:21",
      "A:210",
      "A:211",
      "A:212",
      "A:213",
      "A:214",
      "A:215",
      "A:216",
      "A:217",
      "A:218",
      "A:219",
      "A:22",
      "A:220",
      "A:221",
      "A:222",
      "A:223",
      "A:224",
      "A:225",
      "A:226",
      "A:227",
      "A:228",
      "A:229",
      "A:23",
      "A:230",
      "A:231",
      "A:232",
      "A:233",
      "A:234",
      "A:235",
      "A:236",
      "A:237",
      "A:238",
      "A:239",
      "A:24",
      "A:240",
      "A:241",
      "A:242",
      "A:243",
      "A:244",
      "A:245",
      "A:246",
      "A:247",
      "A:248",
      "A:249",
      "A:250",
      "A:251",
      "A:252",
      "A:253",
      "A:254",
      "A:255",
      "A:256",
      "A:257",
      "A:258",
      "A:259",
      "A:26",
      "A:260",
      "A:261",
      "A:262",
      "A:263",
      "A:264",
      "A:265",
      "A:266",
      "A:267",
      "A:268",
      "A:269",
      "A:27",
      "A:270",
      "A:271",
      "A:272",
      "A:273",
      "A:274",
      "A:275",
      "A:276",
      "A:277",
      "A:278",
      "A:279",
      "A:28",
      "A:280",
      "A:281",
      "A:282",
      "A:283",
      "A:284",
      "A:285",
      "A:286",
      "A:287",
      "A:288",
      "A:289",
      "A:29",
      "A:290",
      "A:291",
      "A:292",
      "A:293",
      "A:294",
      "A:295",
      "A:296",
      "A:297",
      "A:298",
      "A:299",
      "A:3",
      "A:30",
      "A:300",
      "A:301",
      "A:302",
      "A:303",
      "A:304",
      "A:305",
      "A:306",
      "A:307",
      "A:308",
      "A:309",
      "A:31",
      "A:310",
      "A:311",
      "A:312",
      "A:313",
      "A:314",
      "A:315",
      "A:316",
      "A:317",
      "A:318",
      "A:319",
      "A:32",
      "A:320",
      "A:321",
      "A:322",
      "A:323",
      "A:324",
      "A:325",
      "A:326",
      "A:327",
      "A:33",
      "A:333",
      "A:334",
      "A:335",
      "A:336",
      "A:337",
      "A:338",
      "A:339",
      "A:34",
      "A:340",
      "A:341",
      "A:342",
      "A:343",
      "A:344",
      "A:345",
      "A:346",
      "A:347",
      "A:348",
      "A:349",
      "A:35",
      "A:350",
      "A:351",
      "A:352",
      "A:353",
      "A:354",
      "A:355",
      "A:356",
      "A:357",
      "A:358",
      "A:359",
      "A:36",
      "A:360",
      "A:361",
      "A:362",
      "A:363",
      "A:364",
      "A:365",
      "A:366",
      "A:367",
      "A:368",
      "A:369",
      "A:37",
      "A:370",
      "A:371",
      "A:372",
      "A:373",
      "A:374",
      "A:375",
      "A:376",
      "A:377",
      "A:378",
      "A:379",
      "A:38",
      "A:380",
      "A:381",
      "A:382",
      "A:383",
      "A:384",
      "A:385",
      "A:386",
      "A:387",
      "A:388",
      "A:389",
      "A:39",
      "A:390",
      "A:391",
      "A:392",
      "A:393",
      "A:394",
      "A:395",
      "A:396",
      "A:397",
      "A:398",
      "A:4",
      "A:40",
      "A:41",
      "A:42",
      "A:43",
      "A:44",
      "A:45",
      "A:46",
      "A:47",
      "A:48",
      "A:49",
      "A:5",
      "A:50",
      "A:51",
      "A:52",
      "A:53",
      "A:54",
      "A:55",
      "A:56",
      "A:57",
      "A:58",
      "A:59",
      "A:6",
      "A:60",
      "A:61",
      "A:62",
      "A:63",
      "A:64",
      "A:65",
      "A:66",
      "A:67",
      "A:68",
      "A:69",
      "A:7",
      "A:70",
      "A:71",
      "A:72",
      "A:73",
      "A:74",
      "A:75",
      "A:76",
      "A:764",
      "A:77",
      "A:78",
      "A:79",
      "A:8",
      "A:80",
      "A:81",
      "A:82",
      "A:83",
      "A:84",
      "A:85",
      "A:86",
      "A:87",
      "A:88",
      "A:89",
      "A:9",
      "A:90",
      "A:91",
      "A:92",
      "A:93",
      "A:94",
      "A:95",
      "A:96",
      "A:97",
      "A:98",
      "A:99",
      "B:-1",
      "B:-2",
      "B:-3",
      "B:-4",
      "B:-5",
      "B:0",
      "B:1",
      "B:10",
      "B:100",
      "B:101",
      "B:102",
      "B:103",
      "B:104",
      "B:105",
      "B:106",
      "B:107",
      "B:108",
      "B:109",
      "B:11",
      "B:110",
      "B:111",
      "B:112",
      "B:113",
      "B:114",
      "B:115",
      "B:116",
      "B:117",
      "B:118",
      "B:119",
      "B:12",
      "B:120",
      "B:121",
      "B:122",
      "B:123",
      "B:124",
      "B:125",
      "B:126",
      "B:127",
      "B:128",
      "B:129",
      "B:13",
      "B:130",
      "B:131",
      "B:132",
      "B:133",
      "B:134",
      "B:135",
      "B:136",
      "B:137",
      "B:138",
      "B:139",
      "B:14",
      "B:140",
      "B:141",
      "B:142",
      "B:143",
      "B:144",
      "B:145",
      "B:146",
      "B:147",
      "B:148",
      "B:149",
      "B:15",
      "B:150",
      "B:151",
      "B:152",
      "B:153",
      "B:154",
      "B:155",
      "B:156",
      "B:157",
      "B:158",
      "B:159",
      "B:16",
      "B:160",
      "B:161",
      "B:162",
      "B:163",
      "B:164",
      "B:165",
      "B:166",
      "B:167",
      "B:168",
      "B:169",
      "B:17",
      "B:170",
      "B:171",
      "B:172",
      "B:173",
      "B:174",
      "B:175",
      "B:176",
      "B:177",
      "B:178",
      "B:179",
      "B:18",
      "B:180",
      "B:181",
      "B:182",
      "B:183",
      "B:184",
      "B:185",
      "B:186",
      "B:187",
      "B:188",
      "B:189",
      "B:19",
      "B:190",
      "B:191",
      "B:192",
      "B:193",
      "B:194",
      "B:195",
      "B:196",
      "B:197",
      "B:198",
      "B:199",
      "B:2",
      "B:20",
      "B:200",
      "B:201",
      "B:202",
      "B:203",
      "B:204",
      "B:205",
      "B:206",
      "B:207",
      "B:208",
      "B:209",
      "B:21",
      "B:210",
      "B:211",
      "B:212",
      "B:213",
      "B:214",
      "B:215",
      "B:216",
      "B:217",
      "B:218",
      "B:219",
      "B:22",
      "B:220",
      "B:221",
      "B:222",
      "B:223",
      "B:224",
      "B:225",
      "B:226",
      "B:227",
      "B:228",
      "B:229",
      "B:23",
      "B:230",
      "B:231",
      "B:232",
      "B:233",
      "B:234",
      "B:235",
      "B:236",
      "B:237",
      "B:238",
      "B:239",
      "B:24",
      "B:240",
      "B:241",
      "B:242",
      "B:243",
      "B:244",
      "B:245",
      "B:246",
      "B:247",
      "B:248",
      "B:249",
      "B:25",
      "B:250",
      "B:251",
      "B:252",
      "B:253",
      "B:254",
      "B:255",
      "B:256",
      "B:257",
      "B:258",
      "B:259",
      "B:26",
      "B:260",
      "B:261",
      "B:262",
      "B:263",
      "B:264",
      "B:265",
      "B:266",
      "B:267",
      "B:268",
      "B:269",
      "B:27",
      "B:270",
      "B:271",
      "B:272",
      "B:273",
      "B:274",
      "B:275",
      "B:276",
      "B:277",
      "B:278",
      "B:279",
      "B:28",
      "B:280",
      "B:281",
      "B:282",
      "B:283",
      "B:284",
      "B:285",
      "B:286",
      "B:287",
      "B:288",
      "B:289",
      "B:29",
      "B:290",
      "B:291",
      "B:292",
      "B:293",
      "B:294",
      "B:295",
      "B:296",
      "B:297",
      "B:298",
      "B:299",
      "B:3",
      "B:30",
      "B:300",
      "B:301",
      "B:302",
      "B:303",
      "B:304",
      "B:305",
      "B:306",
      "B:307",
      "B:308",
      "B:309",
      "B:31",
      "B:310",
      "B:311",
      "B:312",
      "B:313",
      "B:314",
      "B:315",
      "B:316",
      "B:317",
      "B:318",
      "B:319",
      "B:32",
      "B:320",
      "B:321",
      "B:322",
      "B:323",
      "B:324",
      "B:325",
      "B:326",
      "B:327",
      "B:33",
      "B:333",
      "B:334",
      "B:335",
      "B:336",
      "B:337",
      "B:338",
      "B:339",
      "B:34",
      "B:340",
      "B:341",
      "B:342",
      "B:343",
      "B:344",
      "B:345",
      "B:346",
      "B:347",
      "B:348",
      "B:349",
      "B:35",
      "B:350",
      "B:351",
      "B:352",
      "B:353",
      "B:354",
      "B:355",
      "B:356",
      "B:357",
      "B:358",
      "B:359",
      "B:36",
      "B:360",
      "B:361",
      "B:362",
      "B:363",
      "B:364",
      "B:365",
      "B:366",
      "B:367",
      "B:368",
      "B:369",
      "B:37",
      "B:370",
      "B:371",
      "B:372",
      "B:373",
      "B:374",
      "B:375",
      "B:376",
      "B:377",
      "B:378",
      "B:379",
      "B:38",
      "B:380",
      "B:381",
      "B:382",
      "B:383",
      "B:384",
      "B:385",
      "B:386",
      "B:387",
      "B:388",
      "B:389",
      "B:39",
      "B:390",
      "B:391",
      "B:392",
      "B:393",
      "B:4",
      "B:40",
      "B:41",
      "B:42",
      "B:43",
      "B:44",
      "B:45",
      "B:46",
      "B:47",
      "B:48",
      "B:49",
      "B:5",
      "B:50",
      "B:51",
      "B:52",
      "B:53",
      "B:54",
      "B:55",
      "B:56",
      "B:57",
      "B:58",
      "B:59",
      "B:6",
      "B:60",
      "B:61",
      "B:62",
      "B:63",
      "B:64",
      "B:65",
      "B:66",
      "B:67",
      "B:68",
      "B:69",
      "B:7",
      "B:70",
      "B:71",
      "B:72",
      "B:73",
      "B:74",
      "B:75",
      "B:76",
      "B:764",
      "B:77",
      "B:78",
      "B:79",
      "B:8",
      "B:80",
      "B:81",
      "B:82",
      "B:83",
      "B:84",
      "B:85",
      "B:86",
      "B:87",
      "B:88",
      "B:89",
      "B:9",
      "B:90",
      "B:91",
      "B:92",
      "B:93",
      "B:94",
      "B:95",
      "B:96",
      "B:97",
      "B:98",
      "B:99"
    ],
    "A:26": [
      "A:1",
      "A:10",
      "A:100",
      "A:101",
      "A:102",
      "A:103",
      "A:104",
      "A:105",
      "A:106",
      "A:107",
      "A:108",
      "A:109",
      "A:11",
      "A:110",
      "A:111",
      "A:112",
      "A:113",
      "A:114",
      "A:115",
      "A:116",
      "A:117",
      "A:118",
      "A:119",
      "A:12",
      "A:120",
      "A:121",
      "A:122",
      "A:123",
      "A:124",
      "A:125",
      "A:126",
      "A:127",
      "A:128",
      "A:129",
      "A:13",
      "A:130",
      "A:131",
      "A:132",
      "A:133",
      "A:134",
      "A:135",
      "A:136",
      "A:137",
      "A:138",
      "A:139",
      "A:14",
      "A:140",
      "A:141",
      "A:142",
      "A:143",
      "A:144",
      "A:145",
      "A:146",
      "A:147",
      "A:148",
      "A:149",
      "A:15",
      "A:150",
      "A:151",
      "A:152",
      "A:153",
      "A:154",
      "A:155",
      "A:156",
      "A:157",
      "A:158",
      "A:159",
      "A:16",
      "A:160",
      "A:161",
      "A:162",
      "A:163",
      "A:164",
      "A:165",
      "A:166",
      "A:167",
      "A:168",
      "A:169",
      "A:17",
      "A:170",
      "A:171",
      "A:172",
      "A:173",
      "A:174",
      "A:175",
      "A:176",
      "A:177",
      "A:178",
      "A:179",
      "A:18",
      "A:180",
      "A:181",
      "A:182",
      "A:183",
      "A:184",
      "A:185",
      "A:186",
      "A:187",
      "A:188",
      "A:189",
      "A:19",
      "A:190",
      "A:191",
      "A:192",
      "A:193",
      "A:194",
      "A:195",
      "A:196",
      "A:197",
      "A:198",
      "A:199",
      "A:2",
      "A:20",
      "A:200",
      "A:201",
      "A:202",
      "A:203",
      "A:204",
      "A:205",
      "A:206",
      "A:207",
      "A:208",
      "A:209",
      "A:21",
      "A:210",
      "A:211",
      "A:212",
      "A:213",
      "A:214",
      "A:215",
      "A:216",
      "A:217",
      "A:218",
      "A:219",
      "A:22",
      "A:220",
      "A:221",
      "A:222",
      "A:223",
      "A:224",
      "A:225",
      "A:226",
      "A:227",
      "A:228",
      "A:229",
      "A:23",
      "A:230",
      "A:231",
      "A:232",
      "A:233",
      "A:234",
      "A:235",
      "A:236",
      "A:237",
      "A:238",
      "A:239",
      "A:24",
      "A:240",
      "A:241",
      "A:242",
      "A:243",
      "A:244",
      "A:245",
      "A:246",
      "A:247",
      "A:248",
      "A:249",
      "A:25",
      "A:250",
      "A:251",
      "A:252",
      "A:253",
      "A:254",
      "A:255",
      "A:256",
      "A:257",
      "A:258",
      "A:259",
      "A:260",
      "A:261",
      "A:262",
      "A:263",
      "A:264",
      "A:265",
      "A:266",
      "A:267",
      "A:268",
      "A:269",
      "A:27",
      "A:270",
      "A:271",
      "A:272",
      "A:273",
      "A:274",
      "A:275",
      "A:276",
      "A:277",
      "A:278",
      "A:279",
      "A:28",
      "A:280",
      "A:281",
      "A:282",
      "A:283",
      "A:284",
      "A:285",
      "A:286",
      "A:287",
      "A:288",
      "A:289",
      "A:29",
      "A:290",
      "A:291",
      "A:292",
      "A:293",
      "A:294",
      "A:295",
      "A:296",
      "A:297",
      "A:298",
      "A:299",
      "A:3",
      "A:30",
      "A:300",
      "A:301",
      "A:302",
      "A:303",
      "A:304",
      "A:305",
      "A:306",
      "A:307",
      "A:308",
      "A:309",
      "A:31",
      "A:310",
      "A:311",
      "A:312",
      "A:313",
      "A:314",
      "A:315",
      "A:316",
      "A:317",
      "A:318",
      "A:319",
      "A:32",
      "A:320",
      "A:321",
      "A:322",
      "A:323",
      "A:324",
      "A:325",
      "A:326",
      "A:327",
      "A:33",
      "A:333",
      "A:334",
      "A:335",
      "A:336",
      "A:337",
      "A:338",
      "A:339",
      "A:34",
      "A:340",
      "A:341",
      "A:342",
      "A:343",
      "A:344",
      "A:345",
      "A:346",
      "A:347",
      "A:348",
      "A:349",
      "A:35",
      "A:350",
      "A:351",
      "A:352",
      "A:353",
      "A:354",
      "A:355",
      "A:356",
      "A:357",
      "A:358",
      "A:359",
      "A:36",
      "A:360",
      "A:361",
      "A:362",
      "A:363",
      "A:364",
      "A:365",
      "A:366",
      "A:367",
      "A:368",
      "A:369",
      "A:37",
      "A:370",
      "A:371",
      "A:372",
      "A:373",
      "A:374",
      "A:375",
      "A:376",
      "A:377",
      "A:378",
      "A:379",
      "A:38",
      "A:380",
      "A:381",
      "A:382",
      "A:383",
      "A:384",
      "A:385",
      "A:386",
      "A:387",
      "A:388",
      "A:389",
      "A:39",
      "A:390",
      "A:391",
      "A:392",
      "A:393",
      "A:394",
      "A:395",
      "A:396",
      "A:397",
      "A:398",
      "A:4",
      "A:40",
      "A:41",
      "A:42",
      "A:43",
      "A:44",
      "A:45",
      "A:46",
      "A:47",
      "A:48",
      "A:49",
      "A:5",
      "A:50",
      "A:51",
      "A:52",
      "A:53",
      "A:54",
      "A:55",
      "A:56",
      "A:57",
      "A:58",
      "A:59",
      "A:6",
      "A:60",
      "A:61",
      "A:62",
      "A:63",
      "A:64",
      "A:65",
      "A:66",
      "A:67",
      "A:68",
      "A:69",
      "A:7",
      "A:70",
      "A:71",
      "A:72",
      "A:73",
      "A:74",
      "A:75",
      "A:76",
      "A:764",
      "A:77",
      "A:78",
      "A:79",
      "A:8",
      "A:80",
      "A:81",
      "A:82",
      "A:83",
      "A:84",
      "A:85",
      "A:86",
      "A:87",
      "A:88",
      "A:89",
      "A:9",
      "A:90",
      "A:91",
      "A:92",
      "A:93",
      "A:94",
      "A:95",
      "A:96",
      "A:97",
      "A:98",
      "A:99",
      "B:-1",
      "B:-2",
      "B:-3",
      "B:-4",
      "B:-5",
      "B:0",
      "B:1",
      "B:10",
      "B:100",
      "B:101",
      "B:102",
      "B:103",
      "B:104",
      "B:105",
      "B:106",
      "B:107",
      "B:108",
      "B:109",
      "B:11",
      "B:110",
      "B:111",
      "B:112",
      "B:113",
      "B:114",
      "B:115",
      "B:116",
      "B:117",
      "B:118",
      "B:119",
      "B:12",
      "B:120",
      "B:121",
      "B:122",
      "B:123",
      "B:124",
      "B:125",
      "B:126",
      "B:127",
      "B:128",
      "B:129",
      "B:13",
      "B:130",
      "B:131",
      "B:132",
      "B:133",
      "B:134",
      "B:135",
      "B:136",
      "B:137",
      "B:138",
      "B:139",
      "B:14",
      "B:140",
      "B:141",
      "B:142",
      "B:143",
      "B:144",
      "B:145",
      "B:146",
      "B:147",
      "B:148",
      "B:149",
      "B:15",
      "B:150",
      "B:151",
      "B:152",
      "B:153",
      "B:154",
      "B:155",
      "B:156",
      "B:157",
      "B:158",
      "B:159",
      "B:16",
      "B:160",
      "B:161",
      "B:162",
      "B:163",
      "B:164",
      "B:165",
      "B:166",
      "B:167",
      "B:168",
      "B:169",
      "B:17",
      "B:170",
      "B:171",
      "B:172",
      "B:173",
      "B:174",
      "B:175",
      "B:176",
      "B:177",
      "B:178",
      "B:179",
      "B:18",
      "B:180",
      "B:181",
      "B:182",
      "B:183",
      "B:184",
      "B:185",
      "B:186",
      "B:187",
      "B:188",
      "B:189",
      "B:19",
      "B:190",
      "B:191",
      "B:192",
      "B:193",
      "B:194",
      "B:195",
      "B:196",
      "B:197",
      "B:198",
      "B:199",
      "B:2",
      "B:20",
      "B:200",
      "B:201",
      "B:202",
      "B:203",
      "B:204",
      "B:205",
      "B:206",
      "B:207",
      "B:208",
      "B:209",
      "B:21",
      "B:210",
      "B:211",
      "B:212",
      "B:213",
      "B:214",
      "B:215",
      "B:216",
      "B:217",
      "B:218",
      "B:219",
      "B:22",
      "B:220",
      "B:221",
      "B:222",
      "B:223",
      "B:224",
      "B:225",
      "B:226",
      "B:227",
      "B:228",
      "B:229",
      "B:23",
      "B:230",
      "B:231",
      "B:232",
      "B:233",
      "B:234",
      "B:235",
      "B:236",
      "B:237",
      "B:238",
      "B:239",
      "B:24",
      "B:240",
      "B:241",
      "B:242",
      "B:243",
      "B:244",
      "B:245",
      "B:246",
      "B:247",
      "B:248",
      "B:249",
      "B:25",
      "B:250",
      "B:251",
      "B:252",
      "B:253",
      "B:254",
      "B:255",
      "B:256",
      "B:257",
      "B:258",
      "B:259",
      "B:26",
      "B:260",
      "B:261",
      "B:262",
      "B:263",
      "B:264",
      "B:265",
      "B:266",
      "B:267",
      "B:268",
      "B:269",
      "B:27",
      "B:270",
      "B:271",
      "B:272",
      "B:273",
      "B:274",
      "B:275",
      "B:276",
      "B:277",
      "B:278",
      "B:279",
      "B:28",
      "B:280",
      "B:281",
      "B:282",
      "B:283",
      "B:284",
      "B:285",
      "B:286",
      "B:287",
      "B:288",
      "B:289",
      "B:29",
      "B:290",
      "B:291",
      "B:292",
      "B:293",
      "B:294",
      "B:295",
      "B:296",
      "B:297",
      "B:298",
      "B:299",
      "B:3",
      "B:30",
      "B:300",
      "B:301",
      "B:302",
      "B:303",
      "B:304",
      "B:305",
      "B:306",
      "B:307",
      "B:308",
      "B:309",
      "B:31",
      "B:310",
      "B:311",
      "B:312",
      "B:313",
      "B:314",
      "B:315",
      "B:316",
      "B:317",
      "B:318",
      "B:319",
      "B:32",
      "B:320",
      "B:321",
      "B:322",
      "B:323",
      "B:324",
      "B:325",
      "B:326",
      "B:327",
      "B:33",
      "B:333",
      "B:334",
      "B:335",
      "B:336",
      "B:337",
      "B:338",
      "B:339",
      "B:34",
      "B:340",
      "B:341",
      "B:342",
      "B:343",
      "B:344",
      "B:345",
      "B:346",
      "B:347",
      "B:348",
      "B:349",
      "B:35",
      "B:350",
      "B:351",
      "B:352",
      "B:353",
      "B:354",
      "B:355",
      "B:356",
      "B:357",
      "B:358",
      "B:359",
      "B:36",
      "B:360",
      "B:361",
      "B:362",
      "B:363",
      "B:364",
      "B:365",
      "B:366",
      "B:367",
      "B:368",
      "B:369",
      "B:37",
      "B:370",
      "B:371",
      "B:372",
      "B:373",
      "B:374",
      "B:375",
      "B:376",
      "B:377",
      "B:378",
      "B:379",
      "B:38",
      "B:380",
      "B:381",
      "B:382",
      "B:383",
      "B:384",
      "B:385",
      "B:386",
      "B:387",
      "B:388",
      "B:389",
      "B:39",
      "B:390",
      "B:391",
      "B:392",
      "B:393",
      "B:4",
      "B:40",
      "B:41",
      "B:42",
      "B:43",
      "B:44",
      "B:45",
      "B:46",
      "B:47",
      "B:48",
      "B:49",
      "B:5",
      "B:50",
      "B:51",
      "B:52",
      "B:53",
      "B:54",
      "B:55",
      "B:56",
      "B:57",
      "B:58",
      "B:59",
      "B:6",
      "B:60",
      "B:61",
      "B:62",
      "B:63",
      "B:64",
      "B:65",
      "B:66",
      "B:67",
      "B:68",
      "B:69",
      "B:7",
      "B:70",
      "B:71",
      "B:72",
      "B:73",
      "B:74",
      "B:75",
      "B:76",
      "B:764",
      "B:77",
      "B:78",
      "B:79",
      "B:8",
      "B:80",
      "B:81",
      "B:82",
      "B:83",
      "B:84",
      "B:85",
      "B:86",
      "B:87",
      "B:88",
      "B:89",
      "B:9",
      "B:90",
      "B:91",
      "B:92",
      "B:93",
      "B:94",
      "B:95",
      "B:96",
      "B:97",
      "B:98",
      "B:99"
    ],
    "A:27": [
      "A:1",
      "A:10",
      "A:100",
      "A:101",
      "A:102",
      "A:103",
      "A:104",
      "A:105",
      "A:106",
      "A:107",
      "A:108",
      "A:109",
      "A:11",
      "A:110",
      "A:111",
      "A:112",
      "A:113",
      "A:114",
      "A:115",
      "A:116",
      "A:117",
      "A:118",
      "A:119",
      "A:12",
      "A:120",
      "A:121",
      "A:122",
      "A:123",
      "A:124",
      "A:125",
      "A:126",
      "A:127",
      "A:128",
      "A:129",
      "A:13",
      "A:130",
      "A:131",
      "A:132",
      "A:133",
      "A:134",
      "A:135",
      "A:136",
      "A:137",
      "A:138",
      "A:139",
      "A:14",
      "A:140",
      "A:141",
      "A:142",
      "A:143",
      "A:144",
      "A:145",
      "A:146",
      "A:147",
      "A:148",
      "A:149",
      "A:15",
      "A:150",
      "A:151",
      "A:152",
      "A:153",
      "A:154",
      "A:155",
      "A:156",
      "A:157",
      "A:158",
      "A:159",
      "A:16",
      "A:160",
      "A:161",
      "A:162",
      "A:163",
      "A:164",
      "A:165",
      "A:166",
      "A:167",
      "A:168",
      "A:169",
      "A:17",
      "A:170",
      "A:171",
      "A:172",
      "A:173",
      "A:174",
      "A:175",
      "A:176",
      "A:177",
      "A:178",
      "A:179",
      "A:18",
      "A:180",
      "A:181",
      "A:182",
      "A:183",
      "A:184",
      "A:185",
      "A:186",
      "A:187",
      "A:188",
      "A:189",
      "A:19",
      "A:190",
      "A:191",
      "A:192",
      "A:193",
      "A:194",
      "A:195",
      "A:196",
      "A:197",
      "A:198",
      "A:199",
      "A:2",
      "A:20",
      "A:200",
      "A:201",
      "A:202",
      "A:203",
      "A:204",
      "A:205",
      "A:206",
      "A:207",
      "A:208",
      "A:209",
      "A:21",
      "A:210",
      "A:211",
      "A:212",
      "A:213",
      "A:214",
      "A:215",
      "A:216",
      "A:217",
      "A:218",
      "A:219",
      "A:22",
      "A:220",
      "A:221",
      "A:222",
      "A:223",
      "A:224",
      "A:225",
      "A:226",
      "A:227",
      "A:228",
      "A:229",
      "A:23",
      "A:230",
      "A:231",
      "A:232",
      "A:233",
      "A:234",
      "A:235",
      "A:236",
      "A:237",
      "A:238",
      "A:239",
      "A:24",
      "A:240",
      "A:241",
      "A:242",
      "A:243",
      "A:244",
      "A:245",
      "A:246",
      "A:247",
      "A:248",
      "A:249",
      "A:25",
      "A:250",
      "A:251",
      "A:252",
      "A:253",
      "A:254",
      "A:255",
      "A:256",
      "A:257",
      "A:258",
      "A:259",
      "A:26",
      "A:260",
      "A:261",
      "A:262",
      "A:263",
      "A:264",
      "A:265",
      "A:266",
      "A:267",
      "A:268",
      "A:269",
      "A:270",
      "A:271",
      "A:272",
      "A:273",
      "A:274",
      "A:275",
      "A:276",
      "A:277",
      "A:278",
      "A:279",
      "A:28",
      "A:280",
      "A:281",
      "A:282",
      "A:283",
      "A:284",
      "A:285",
      "A:286",
      "A:287",
      "A:288",
      "A:289",
      "A:29",
      "A:290",
      "A:291",
      "A:292",
      "A:293",
      "A:294",
      "A:295",
      "A:296",
      "A:297",
      "A:298",
      "A:299",
      "A:3",
      "A:30",
      "A:300",
      "A:301",
      "A:302",
      "A:303",
      "A:304",
      "A:305",
      "A:306",
      "A:307",
      "A:308",
      "A:309",
      "A:31",
      "A:310",
      "A:311",
      "A:312",
      "A:313",
      "A:314",
      "A:315",
      "A:316",
      "A:317",
      "A:318",
      "A:319",
      "A:32",
      "A:320",
      "A:321",
      "A:322",
      "A:323",
      "A:324",
      "A:325",
      "A:326",
      "A:327",
      "A:33",
      "A:333",
      "A:334",
      "A:335",
      "A:336",
      "A:337",
      "A:338",
      "A:339",
      "A:34",
      "A:340",
      "A:341",
      "A:342",
      "A:343",
      "A:344",
      "A:345",
      "A:346",
      "A:347",
      "A:348",
      "A:349",
      "A:35",
      "A:350",
      "A:351",
      "A:352",
      "A:353",
      "A:354",
      "A:355",
      "A:356",
      "A:357",
      "A:358",
      "A:359",
      "A:36",
      "A:360",
      "A:361",
      "A:362",
      "A:363",
      "A:364",
      "A:365",
      "A:366",
      "A:367",
      "A:368",
      "A:369",
      "A:37",
      "A:370",
      "A:371",
      "A:372",
      "A:373",
      "A:374",
      "A:375",
      "A:376",
      "A:377",
      "A:378",
      "A:379",
      "A:38",
      "A:380",
      "A:381",
      "A:382",
      "A:383",
      "A:384",
      "A:385",
      "A:386",
      "A:387",
      "A:388",
      "A:389",
      "A:39",
      "A:390",
      "A:391",
      "A:392",
      "A:393",
      "A:394",
      "A:395",
      "A:396",
      "A:397",
      "A:398",
      "A:4",
      "A:40",
      "A:41",
      "A:42",
      "A:43",
      "A:44",
      "A:45",
      "A:46",
      "A:47",
      "A:48",
      "A:49",
      "A:5",
      "A:50",
      "A:51",
      "A:52",
      "A:53",
      "A:54",
      "A:55",
      "A:56",
      "A:57",
      "A:58",
      "A:59",
      "A:6",
      "A:60",
      "A:61",
      "A:62",
      "A:63",
      "A:64",
      "A:65",
      "A:66",
      "A:67",
      "A:68",
      "A:69",
      "A:7",
      "A:70",
      "A:71",
      "A:72",
      "A:73",
      "A:74",
      "A:75",
      "A:76",
      "A:764",
      "A:77",
      "A:78",
      "A:79",
      "A:8",
      "A:80",
      "A:81",
      "A:82",
      "A:83",
      "A:84",
      "A:85",
      "A:86",
      "A:87",
      "A:88",
      "A:89",
      "A:9",
      "A:90",
      "A:91",
      "A:92",
      "A:93",
      "A:94",
      "A:95",
      "A:96",
      "A:97",
      "A:98",
      "A:99",
      "B:-1",
      "B:-2",
      "B:-3",
      "B:-4",
      "B:-5",
      "B:0",
      "B:1",
      "B:10",
      "B:100",
      "B:101",
      "B:102",
      "B:103",
      "B:104",
      "B:105",
      "B:106",
      "B:107",
      "B:108",
      "B:109",
      "B:11",
      "B:110",
      "B:111",
      "B:112",
      "B:113",
      "B:114",
      "B:115",
      "B:116",
      "B:117",
      "B:118",
      "B:119",
      "B:12",
      "B:120",
      "B:121",
      "B:122",
      "B:123",
      "B:124",
      "B:125",
      "B:126",
      "B:127",
      "B:128",
      "B:129",
      "B:13",
      "B:130",
      "B:131",
      "B:132",
      "B:133",
      "B:134",
      "B:135",
      "B:136",
      "B:137",
      "B:138",
      "B:139",
      "B:14",
      "B:140",
      "B:141",
      "B:142",
      "B:143",
      "B:144",
      "B:145",
      "B:146",
      "B:147",
      "B:148",
      "B:149",
      "B:15",
      "B:150",
      "B:151",
      "B:152",
      "B:153",
      "B:154",
      "B:155",
      "B:156",
      "B:157",
      "B:158",
      "B:159",
      "B:16",
      "B:160",
      "B:161",
      "B:162",
      "B:163",
      "B:164",
      "B:165",
      "B:166",
      "B:167",
      "B:168",
      "B:169",
      "B:17",
      "B:170",
      "B:171",
      "B:172",
      "B:173",
      "B:174",
      "B:175",
      "B:176",
      "B:177",
      "B:178",
      "B:179",
      "B:18",
      "B:180",
      "B:181",
      "B:182",
      "B:183",
      "B:184",
      "B:185",
      "B:186",
      "B:187",
      "B:188",
      "B:189",
      "B:19",
      "B:190",
      "B:191",
      "B:192",
      "B:193",
      "B:194",
      "B:195",
      "B:196",
      "B:197",
      "B:198",
      "B:199",
      "B:2",
      "B:20",
      "B:200",
      "B:201",
      "B:202",
      "B:203",
      "B:204",
      "B:205",
      "B:206",
      "B:207",
      "B:208",
      "B:209",
      "B:21",
      "B:210",
      "B:211",
      "B:212",
      "B:213",
      "B:214",
      "B:215",
      "B:216",
      "B:217",
      "B:218",
      "B:219",
      "B:22",
      "B:220",
      "B:221",
      "B:222",
      "B:223",
      "B:224",
      "B:225",
      "B:226",
      "B:227",
      "B:228",
      "B:229",
      "B:23",
      "B:230",
      "B:231",
      "B:232",
      "B:233",
      "B:234",
      "B:235",
      "B:236",
      "B:237",
      "B:238",
      "B:239",
      "B:24",
      "B:240",
      "B:241",
      "B:242",
      "B:243",
      "B:244",
      "B:245",
      "B:246",
      "B:247",
      "B:248",
      "B:249",
      "B:25",
      "B:250",
      "B:251",
      "B:252",
      "B:253",
      "B:254",
      "B:255",
      "B:256",
      "B:257",
      "B:258",
      "B:259",
      "B:26",
      "B:260",
      "B:261",
      "B:262",
      "B:263",
      "B:264",
      "B:265",
      "B:266",
      "B:267",
      "B:268",
      "B:269",
      "B:27",
      "B:270",
      "B:271",
      "B:272",
      "B:273",
      "B:274",
      "B:275",
      "B:276",
      "B:277",
      "B:278",
      "B:279",
      "B:28",
      "B:280",
      "B:281",
      "B:282",
      "B:283",
      "B:284",
      "B:285",
      "B:286",
      "B:287",
      "B:288",
      "B:289",
      "B:29",
      "B:290",
      "B:291",
      "B:292",
      "B:293",
      "B:294",
      "B:295",
      "B:296",
      "B:297",
      "B:298",
      "B:299",
      "B:3",
      "B:30",
      "B:300",
      "B:301",
      "B:302",
      "B:303",
      "B:304",
      "B:305",
      "B:306",
      "B:307",
      "B:308",
      "B:309",
      "B:31",
      "B:310",
      "B:311",
      "B:312",
      "B:313",
      "B:314",
      "B:315",
      "B:316",
      "B:317",
      "B:318",
      "B:319",
      "B:32",
      "B:320",
      "B:321",
      "B:322",
      "B:323",
      "B:324",
      "B:325",
      "B:326",
      "B:327",
      "B:33",
      "B:333",
      "B:334",
      "B:335",
      "B:336",
      "B:337",
      "B:338",
      "B:339",
      "B:34",
      "B:340",
      "B:341",
      "B:342",
      "B:343",
      "B:344",
      "B:345",
      "B:346",
      "B:347",
      "B:348",
      "B:349",
      "B:35",
      "B:350",
      "B:351",
      "B:352",
      "B:353",
      "B:354",
      "B:355",
      "B:356",
      "B:357",
      "B:358",
      "B:359",
      "B:36",
      "B:360",
      "B:361",
      "B:362",
      "B:363",
      "B:364",
      "B:365",
      "B:366",
      "B:367",
      "B:368",
      "B:369",
      "B:37",
      "B:370",
      "B:371",
      "B:372",
      "B:373",
      "B:374",
      "B:375",
      "B:376",
      "B:377",
      "B:378",
      "B:379",
      "B:38",
      "B:380",
      "B:381",
      "B:382",
      "B:383",
      "B:384",
      "B:385",
      "B:386",
      "B:387",
      "B:388",
      "B:389",
      "B:39",
      "B:390",
      "B:391",
      "B:392",
      "B:393",
      "B:4",
      "B:40",
      "B:41",
      "B:42",
      "B:43",
      "B:44",
      "B:45",
      "B:46",
      "B:47",
      "B:48",
      "B:49",
      "B:5",
      "B:50",
      "B:51",
      "B:52",
      "B:53",
      "B:54",
      "B:55",
      "B:56",
      "B:57",
      "B:58",
      "B:59",
      "B:6",
      "B:60",
      "B:61",
      "B:62",
      "B:63",
      "B:64",
      "B:65",
      "B:66",
      "B:67",
      "B:68",
      "B:69",
      "B:7",
      "B:70",
      "B:71",
      "B:72",
      "B:73",
      "B:74",
      "B:75",
      "B:76",
      "B:764",
      "B:77",
      "B:78",
      "B:79",
      "B:8",
      "B:80",
      "B:81",
      "B:82",
      "B:83",
      "B:84",
      "B:85",
      "B:86",
      "B:87",
      "B:88",
      "B:89",
      "B:9",
      "B:90",
      "B:91",
      "B:92",
      "B:93",
      "B:94",
      "B:95",
      "B:96",
      "B:97",
      "B:98",
      "B:99"
    ],
    "A:28": [
      "A:1",
      "A:10",
      "A:100",
      "A:101",
      "A:102",
      "A:103",
      "A:104",
      "A:105",
      "A:106",
      "A:107",
      "A:108",
      "A:109",
      "A:11",
      "A:110",
      "A:111",
      "A:112",
      "A:113",
      "A:114",
      "A:115",
      "A:116",
      "A:117",
      "A:118",
      "A:119",
      "A:12",
      "A:120",
      "A:121",
      "A:122",
      "A:123",
      "A:124",
      "A:125",
      "A:126",
      "A:127",
      "A:128",
      "A:129",
      "A:13",
      "A:130",
      "A:131",
      "A:132",
      "A:133",
      "A:134",
      "A:135",
      "A:136",
      "A:137",
      "A:138",
      "A:139",
      "A:14",
      "A:140",
      "A:141",
      "A:142",
      "A:143",
      "A:144",
      "A:145",
      "A:146",
      "A:147",
      "A:148",
      "A:149",
      "A:15",
      "A:150",
      "A:151",
      "A:152",
      "A:153",
      "A:154",
      "A:155",
      "A:156",
      "A:157",
      "A:158",
      "A:159",
      "A:16",
      "A:160",
      "A:161",
      "A:162",
      "A:163",
      "A:164",
      "A:165",
      "A:166",
      "A:167",
      "A:168",
      "A:169",
      "A:17",
      "A:170",
      "A:171",
      "A:172",
      "A:173",
      "A:174",
      "A:175",
      "A:176",
      "A:177",
      "A:178",
      "A:179",
      "A:18",
      "A:180",
      "A:181",
      "A:182",
      "A:183",
      "A:184",
      "A:185",
      "A:186",
      "A:187",
      "A:188",
      "A:189",
      "A:19",
      "A:190",
      "A:191",
      "A:192",
      "A:193",
      "A:194",
      "A:195",
      "A:196",
      "A:197",
      "A:198",
      "A:199",
      "A:2",
      "A:20",
      "A:200",
      "A:201",
      "A:202",
      "A:203",
      "A:204",
      "A:205",
      "A:206",
      "A:207",
      "A:208",
      "A:209",
      "A:21",
      "A:210",
      "A:211",
      "A:212",
      "A:213",
      "A:214",
      "A:215",
      "A:216",
      "A:217",
      "A:218",
      "A:219",
      "A:22",
      "A:220",
      "A:221",
      "A:222",
      "A:223",
      "A:224",
      "A:225",
      "A:226",
      "A:227",
      "A:228",
      "A:229",
      "A:23",
      "A:230",
      "A:231",
      "A:232",
      "A:233",
      "A:234",
      "A:235",
      "A:236",
      "A:237",
      "A:238",
      "A:239",
      "A:24",
      "A:240",
      "A:241",
      "A:242",
      "A:243",
      "A:244",
      "A:245",
      "A:246",
      "A:247",
      "A:248",
      "A:249",
      "A:25",
      "A:250",
      "A:251",
      "A:252",
      "A:253",
      "A:254",
      "A:255",
      "A:256",
      "A:257",
      "A:258",
      "A:259",
      "A:26",
      "A:260",
      "A:261",
      "A:262",
      "A:263",
      "A:264",
      "A:265",
      "A:266",
      "A:267",
      "A:268",
      "A:269",
      "A:27",
      "A:270",
      "A:271",
      "A:272",
      "A:273",
      "A:274",
      "A:275",
      "A:276",
      "A:277",
      "A:278",
      "A:279",
      "A:280",
      "A:281",
      "A:282",
      "A:283",
      "A:284",
      "A:285",
      "A:286",
      "A:287",
      "A:288",
      "A:289",
      "A:29",
      "A:290",
      "A:291",
      "A:292",
      "A:293",
      "A:294",
      "A:295",
      "A:296",
      "A:297",
      "A:298",
      "A:299",
      "A:3",
      "A:30",
      "A:300",
      "A:301",
      "A:302",
      "A:303",
      "A:304",
      "A:305",
      "A:306",
      "A:307",
      "A:308",
      "A:309",
      "A:31",
      "A:310",
      "A:311",
      "A:312",
      "A:313",
      "A:314",
      "A:315",
      "A:316",
      "A:317",
      "A:318",
      "A:319",
      "A:32",
      "A:320",
      "A:321",
      "A:322",
      "A:323",
      "A:324",
      "A:325",
      "A:326",
      "A:327",
      "A:33",
      "A:333",
      "A:334",
      "A:335",
      "A:336",
      "A:337",
      "A:338",
      "A:339",
      "A:34",
      "A:340",
      "A:341",
      "A:342",
      "A:343",
      "A:344",
      "A:345",
      "A:346",
      "A:347",
      "A:348",
      "A:349",
      "A:35",
      "A:350",
      "A:351",
      "A:352",
      "A:353",
      "A:354",
      "A:355",
      "A:356",
      "A:357",
      "A:358",
      "A:359",
      "A:36",
      "A:360",
      "A:361",
      "A:362",
      "A:363",
      "A:364",
      "A:365",
      "A:366",
      "A:367",
      "A:368",
      "A:369",
      "A:37",
      "A:370",
      "A:371",
      "A:372",
      "A:373",
      "A:374",
      "A:375",
      "A:376",
      "A:377",
      "A:378",
      "A:379",
      "A:38",
      "A:380",
      "A:381",
      "A:382",
      "A:383",
      "A:384",
      "A:385",
      "A:386",
      "A:387",
      "A:388",
      "A:389",
      "A:39",
      "A:390",
      "A:391",
      "A:392",
      "A:393",
      "A:394",
      "A:395",
      "A:396",
      "A:397",
      "A:398",
      "A:4",
      "A:40",
      "A:41",
      "A:42",
      "A:43",
      "A:44",
      "A:45",
      "A:46",
      "A:47",
      "A:48",
      "A:49",
      "A:5",
      "A:50",
      "A:51",
      "A:52",
      "A:53",
      "A:54",
      "A:55",
      "A:56",
      "A:57",
      "A:58",
      "A:59",
      "A:6",
      "A:60",
      "A:61",
      "A:62",
      "A:63",
      "A:64",
      "A:65",
      "A:66",
      "A:67",
      "A:68",
      "A:69",
      "A:7",
      "A:70",
      "A:71",
      "A:72",
      "A:73",
      "A:74",
      "A:75",
      "A:76",
      "A:764",
      "A:77",
      "A:78",
      "A:79",
      "A:8",
      "A:80",
      "A:81",
      "A:82",
      "A:83",
      "A:84",
      "A:85",
      "A:86",
      "A:87",
      "A:88",
      "A:89",
      "A:9",
      "A:90",
      "A:91",
      "A:92",
      "A:93",
      "A:94",
      "A:95",
      "A:96",
      "A:97",
      "A:98",
      "A:99",
      "B:-1",
      "B:-2",
      "B:-3",
      "B:-4",
      "B:-5",
      "B:0",
      "B:1",
      "B:10",
      "B:100",
      "B:101",
      "B:102",
      "B:103",
      "B:104",
      "B:105",
      "B:106",
      "B:107",
      "B:108",
      "B:109",
      "B:11",
      "B:110",
      "B:111",
      "B:112",
      "B:113",
      "B:114",
      "B:115",
      "B:116",
      "B:117",
      "B:118",
      "B:119",
      "B:12",
      "B:120",
      "B:121",
      "B:122",
      "B:123",
      "B:124",
      "B:125",
      "B:126",
      "B:127",
      "B:128",
      "B:129",
      "B:13",
      "B:130",
      "B:131",
      "B:132",
      "B:133",
      "B:134",
      "B:135",
      "B:136",
      "B:137",
      "B:138",
      "B:139",
      "B:14",
      "B:140",
      "B:141",
      "B:142",
      "B:143",
      "B:144",
      "B:145",
      "B:146",
      "B:147",
      "B:148",
      "B:149",
      "B:15",
      "B:150",
      "B:151",
      "B:152",
      "B:153",
      "B:154",
      "B:155",
      "B:156",
      "B:157",
      "B:158",
      "B:159",
      "B:16",
      "B:160",
      "B:161",
      "B:162",
      "B:163",
      "B:164",
      "B:165",
      "B:166",
      "B:167",
      "B:168",
      "B:169",
      "B:17",
      "B:170",
      "B:171",
      "B:172",
      "B:173",
      "B:174",
      "B:175",
      "B:176",
      "B:177",
      "B:178",
      "B:179",
      "B:18",
      "B:180",
      "B:181",
      "B:182",
      "B:183",
      "B:184",
      "B:185",
      "B:186",
      "B:187",
      "B:188",
      "B:189",
      "B:19",
      "B:190",
      "B:191",
      "B:192",
      "B:193",
      "B:194",
      "B:195",
      "B:196",
      "B:197",
      "B:198",
      "B:199",
      "B:2",
      "B:20",
      "B:200",
      "B:201",
      "B:202",
      "B:203",
      "B:204",
      "B:205",
      "B:206",
      "B:207",
      "B:208",
      "B:209",
      "B:21",
      "B:210",
      "B:211",
      "B:212",
      "B:213",
      "B:214",
      "B:215",
      "B:216",
      "B:217",
      "B:218",
      "B:219",
      "B:22",
      "B:220",
      "B:221",
      "B:222",
      "B:223",
      "B:224",
      "B:225",
      "B:226",
      "B:227",
      "B:228",
      "B:229",
      "B:23",
      "B:230",
      "B:231",
      "B:232",
      "B:233",
      "B:234",
      "B:235",
      "B:236",
      "B:237",
      "B:238",
      "B:239",
      "B:24",
      "B:240",
      "B:241",
      "B:242",
      "B:243",
      "B:244",
      "B:245",
      "B:246",
      "B:247",
      "B:248",
      "B:249",
      "B:25",
      "B:250",
      "B:251",
      "B:252",
      "B:253",
      "B:254",
      "B:255",
      "B:256",
      "B:257",
      "B:258",
      "B:259",
      "B:26",
      "B:260",
      "B:261",
      "B:262",
      "B:263",
      "B:264",
      "B:265",
      "B:266",
      "B:267",
      "B:268",
      "B:269",
      "B:27",
      "B:270",
      "B:271",
      "B:272",
      "B:273",
      "B:274",
      "B:275",
      "B:276",
      "B:277",
      "B:278",
      "B:279",
      "B:28",
      "B:280",
      "B:281",
      "B:282",
      "B:283",
      "B:284",
      "B:285",
      "B:286",
      "B:287",
      "B:288",
      "B:289",
      "B:29",
      "B:290",
      "B:291",
      "B:292",
      "B:293",
      "B:294",
      "B:295",
      "B:296",
      "B:297",
      "B:298",
      "B:299",
      "B:3",
      "B:30",
      "B:300",
      "B:301",
      "B:302",
      "B:303",
      "B:304",
      "B:305",
      "B:306",
      "B:307",
      "B:308",
      "B:309",
      "B:31",
      "B:310",
      "B:311",
      "B:312",
      "B:313",
      "B:314",
      "B:315",
      "B:316",
      "B:317",
      "B:318",
      "B:319",
      "B:32",
      "B:320",
      "B:321",
      "B:322",
      "B:323",
      "B:324",
      "B:325",
      "B:326",
      "B:327",
      "B:33",
      "B:333",
      "B:334",
      "B:335",
      "B:336",
      "B:337",
      "B:338",
      "B:339",
      "B:34",
      "B:340",
      "B:341",
      "B:342",
      "B:343",
      "B:344",
      "B:345",
      "B:346",
      "B:347",
      "B:348",
      "B:349",
      "B:35",
      "B:350",
      "B:351",
      "B:352",
      "B:353",
      "B:354",
      "B:355",
      "B:356",
      "B:357",
      "B:358",
      "B:359",
      "B:36",
      "B:360",
      "B:361",
      "B:362",
      "B:363",
      "B:364",
      "B:365",
      "B:366",
      "B:367",
      "B:368",
      "B:369",
      "B:37",
      "B:370",
      "B:371",
      "B:372",
      "B:373",
      "B:374",
      "B:375",
      "B:376",
      "B:377",
      "B:378",
      "B:379",
      "B:38",
      "B:380",
      "B:381",
      "B:382",
      "B:383",
      "B:384",
      "B:385",
      "B:386",
      "B:387",
      "B:388",
      "B:389",
      "B:39",
      "B:390",
      "B:391",
      "B:392",
      "B:393",
      "B:4",
      "B:40",
      "B:41",
      "B:42",
      "B:43",
      "B:44",
      "B:45",
      "B:46",
      "B:47",
      "B:48",
      "B:49",
      "B:5",
      "B:50",
      "B:51",
      "B:52",
      "B:53",
      "B:54",
      "B:55",
      "B:56",
      "B:57",
      "B:58",
      "B:59",
      "B:6",
      "B:60",
      "B:61",
      "B:62",
      "B:63",
      "B:64",
      "B:65",
      "B:66",
      "B:67",
      "B:68",
      "B:69",
      "B:7",
      "B:70",
      "B:71",
      "B:72",
      "B:73",
      "B:74",
      "B:75",
      "B:76",
      "B:764",
      "B:77",
      "B:78",
      "B:79",
      "B:8",
      "B:80",
      "B:81",
      "B:82",
      "B:83",
      "B:84",
      "B:85",
      "B:86",
      "B:87",
      "B:88",
      "B:89",
      "B:9",
      "B:90",
      "B:91",
      "B:92",
      "B:93",
      "B:94",
      "B:95",
      "B:96",
      "B:97",
      "B:98",
      "B:99"
    ],
    "A:29": [
      "A:1",
      "A:10",
      "A:100",
      "A:101",
      "A:102",
      "A:103",
      "A:104",
      "A:105",
      "A:106",
      "A:107",
      "A:108",
      "A:109",
      "A:11",
      "A:110",
      "A:111",
      "A:112",
      "A:113",
      "A:114",
      "A:115",
      "A:116",
      "A:117",
      "A:118",
      "A:119",
      "A:12",
      "A:120",
      "A:121",
      "A:122",
      "A:123",
      "A:124",
      "A:125",
      "A:126",
      "A:127",
      "A:128",
      "A:129",
      "A:13",
      "A:130",
      "A:131",
      "A:132",
      "A:133",
      "A:134",
      "A:135",
      "A:136",
      "A:137",
      "A:138",
      "A:139",
      "A:14",
      "A:140",
      "A:141",
      "A:142",
      "A:143",
      "A:144",
      "A:145",
      "A:146",
      "A:147",
      "A:148",
      "A:149",
      "A:15",
      "A:150",
      "A:151",
      "A:152",
      "A:153",
      "A:154",
      "A:155",
      "A:156",
      "A:157",
      "A:158",
      "A:159",
      "A:16",
      "A:160",
      "A:161",
      "A:162",
      "A:163",
      "A:164",
      "A:165",
      "A:166",
      "A:167",
      "A:168",
      "A:169",
      "A:17",
      "A:170",
      "A:171",
      "A:172",
      "A:173",
      "A:174",
      "A:175",
      "A:176",
      "A:177",
      "A:178",
      "A:179",
      "A:18",
      "A:180",
      "A:181",
      "A:182",
      "A:183",
      "A:184",
      "A:185",
      "A:186",
      "A:187",
      "A:188",
      "A:189",
      "A:19",
      "A:190",
      "A:191",
      "A:192",
      "A:193",
      "A:194",
      "A:195",
      "A:196",
      "A:197",
      "A:198",
      "A:199",
      "A:2",
      "A:20",
      "A:200",
      "A:201",
      "A:202",
      "A:203",
      "A:204",
      "A:205",
      "A:206",
      "A:207",
      "A:208",
      "A:209",
      "A:21",
      "A:210",
      "A:211",
      "A:212",
      "A:213",
      "A:214",
      "A:215",
      "A:216",
      "A:217",
      "A:218",
      "A:219",
      "A:22",
      "A:220",
      "A:221",
      "A:222",
      "A:223",
      "A:224",
      "A:225",
      "A:226",
      "A:227",
      "A:228",
      "A:229",
      "A:23",
      "A:230",
      "A:231",
      "A:232",
      "A:233",
      "A:234",
      "A:235",
      "A:236",
      "A:237",
      "A:238",
      "A:239",
      "A:24",
      "A:240",
      "A:241",
      "A:242",
      "A:243",
      "A:244",
      "A:245",
      "A:246",
      "A:247",
      "A:248",
      "A:249",
      "A:25",
      "A:250",
      "A:251",
      "A:252",
      "A:253",
      "A:254",
      "A:255",
      "A:256",
      "A:257",
      "A:258",
      "A:259",
      "A:26",
      "A:260",
      "A:261",
      "A:262",
      "A:263",
      "A:264",
      "A:265",
      "A:266",
      "A:267",
      "A:268",
      "A:269",
      "A:27",
      "A:270",
      "A:271",
      "A:272",
      "A:273",
      "A:274",
      "A:275",
      "A:276",
      "A:277",
      "A:278",
      "A:279",
      "A:28",
      "A:280",
      "A:281",
      "A:282",
      "A:283",
      "A:284",
      "A:285",
      "A:286",
      "A:287",
      "A:288",
      "A:289",
      "A:290",
      "A:291",
      "A:292",
      "A:293",
      "A:294",
      "A:295",
      "A:296",
      "A:297",
      "A:298",
      "A:299",
      "A:3",
      "A:30",
      "A:300",
      "A:301",
      "A:302",
      "A:303",
      "A:304",
      "A:305",
      "A:306",
      "A:307",
      "A:308",
      "A:309",
      "A:31",
      "A:310",
      "A:311",
      "A:312",
      "A:313",
      "A:314",
      "A:315",
      "A:316",
      "A:317",
      "A:318",
      "A:319",
      "A:32",
      "A:320",
      "A:321",
      "A:322",
      "A:323",
      "A:324",
      "A:325",
      "A:326",
      "A:327",
      "A:33",
      "A:333",
      "A:334",
      "A:335",
      "A:336",
      "A:337",
      "A:338",
      "A:339",
      "A:34",
      "A:340",
      "A:341",
      "A:342",
      "A:343",
      "A:344",
      "A:345",
      "A:346",
      "A:347",
      "A:348",
      "A:349",
      "A:35",
      "A:350",
      "A:351",
      "A:352",
      "A:353",
      "A:354",
      "A:355",
      "A:356",
      "A:357",
      "A:358",
      "A:359",
      "A:36",
      "A:360",
      "A:361",
      "A:362",
      "A:363",
      "A:364",
      "A:365",
      "A:366",
      "A:367",
      "A:368",
      "A:369",
      "A:37",
      "A:370",
      "A:371",
      "A:372",
      "A:373",
      "A:374",
      "A:375",
      "A:376",
      "A:377",
      "A:378",
      "A:379",
      "A:38",
      "A:380",
      "A:381",
      "A:382",
      "A:383",
      "A:384",
      "A:385",
      "A:386",
      "A:387",
      "A:388",
      "A:389",
      "A:39",
      "A:390",
      "A:391",
      "A:392",
      "A:393",
      "A:394",
      "A:395",
      "A:396",
      "A:397",
      "A:398",
      "A:4",
      "A:40",
      "A:41",
      "A:42",
      "A:43",
      "A:44",
      "A:45",
      "A:46",
      "A:47",
      "A:48",
      "A:49",
      "A:5",
      "A:50",
      "A:51",
      "A:52",
      "A:53",
      "A:54",
      "A:55",
      "A:56",
      "A:57",
      "A:58",
      "A:59",
      "A:6",
      "A:60",
      "A:61",
      "A:62",
      "A:63",
      "A:64",
      "A:65",
      "A:66",
      "A:67",
      "A:68",
      "A:69",
      "A:7",
      "A:70",
      "A:71",
      "A:72",
      "A:73",
      "A:74",
      "A:75",
      "A:76",
      "A:764",
      "A:77",
      "A:78",
      "A:79",
      "A:8",
      "A:80",
      "A:81",
      "A:82",
      "A:83",
      "A:84",
      "A:85",
      "A:86",
      "A:87",
      "A:88",
      "A:89",
      "A:9",
      "A:90",
      "A:91",
      "A:92",
      "A:93",
      "A:94",
      "A:95",
      "A:96",
      "A:97",
      "A:98",
      "A:99",
      "B:-1",
      "B:-2",
      "B:-3",
      "B:-4",
      "B:-5",
      "B:0",
      "B:1",
      "B:10",
      "B:100",
      "B:101",
      "B:102",
      "B:103",
      "B:104",
      "B:105",
      "B:106",
      "B:107",
      "B:108",
      "B:109",
      "B:11",
      "B:110",
      "B:111",
      "B:112",
      "B:113",
      "B:114",
      "B:115",
      "B:116",
      "B:117",
      "B:118",
      "B:119",
      "B:12",
      "B:120",
      "B:121",
      "B:122",
      "B:123",
      "B:124",
      "B:125",
      "B:126",
      "B:127",
      "B:128",
      "B:129",
      "B:13",
      "B:130",
      "B:131",
      "B:132",
      "B:133",
      "B:134",
      "B:135",
      "B:136",
      "B:137",
      "B:138",
      "B:139",
      "B:14",
      "B:140",
      "B:141",
      "B:142",
      "B:143",
      "B:144",
      "B:145",
      "B:146",
      "B:147",
      "B:148",
      "B:149",
      "B:15",
      "B:150",
      "B:151",
      "B:152",
      "B:153",
      "B:154",
      "B:155",
      "B:156",
      "B:157",
      "B:158",
      "B:159",
      "B:16",
      "B:160",
      "B:161",
      "B:162",
      "B:163",
      "B:164",
      "B:165",
      "B:166",
      "B:167",
      "B:168",
      "B:169",
      "B:17",
      "B:170",
      "B:171",
      "B:172",
      "B:173",
      "B:174",
      "B:175",
      "B:176",
      "B:177",
      "B:178",
      "B:179",
      "B:18",
      "B:180",
      "B:181",
      "B:182",
      "B:183",
      "B:184",
      "B:185",
      "B:186",
      "B:187",
      "B:188",
      "B:189",
      "B:19",
      "B:190",
      "B:191",
      "B:192",
      "B:193",
      "B:194",
      "B:195",
      "B:196",
      "B:197",
      "B:198",
      "B:199",
      "B:2",
      "B:20",
      "B:200",
      "B:201",
      "B:202",
      "B:203",
      "B:204",
      "B:205",
      "B:206",
      "B:207",
      "B:208",
      "B:209",
      "B:21",
      "B:210",
      "B:211",
      "B:212",
      "B:213",
      "B:214",
      "B:215",
      "B:216",
      "B:217",
      "B:218",
      "B:219",
      "B:22",
      "B:220",
      "B:221",
      "B:222",
      "B:223",
      "B:224",
      "B:225",
      "B:226",
      "B:227",
      "B:228",
      "B:229",
      "B:23",
      "B:230",
      "B:231",
      "B:232",
      "B:233",
      "B:234",
      "B:235",
      "B:236",
      "B:237",
      "B:238",
      "B:239",
      "B:24",
      "B:240",
      "B:241",
      "B:242",
      "B:243",
      "B:244",
      "B:245",
      "B:246",
      "B:247",
      "B:248",
      "B:249",
      "B:25",
      "B:250",
      "B:251",
      "B:252",
      "B:253",
      "B:254",
      "B:255",
      "B:256",
      "B:257",
      "B:258",
      "B:259",
      "B:26",
      "B:260",
      "B:261",
      "B:262",
      "B:263",
      "B:264",
      "B:265",
      "B:266",
      "B:267",
      "B:268",
      "B:269",
      "B:27",
      "B:270",
      "B:271",
      "B:272",
      "B:273",
      "B:274",
      "B:275",
      "B:276",
      "B:277",
      "B:278",
      "B:279",
      "B:28",
      "B:280",
      "B:281",
      "B:282",
      "B:283",
      "B:284",
      "B:285",
      "B:286",
      "B:287",
      "B:288",
      "B:289",
      "B:29",
      "B:290",
      "B:291",
      "B:292",
      "B:293",
      "B:294",
      "B:295",
      "B:296",
      "B:297",
      "B:298",
      "B:299",
      "B:3",
      "B:30",
      "B:300",
      "B:301",
      "B:302",
      "B:303",
      "B:304",
      "B:305",
      "B:306",
      "B:307",
      "B:308",
      "B:309",
      "B:31",
      "B:310",
      "B:311",
      "B:312",
      "B:313",
      "B:314",
      "B:315",
      "B:316",
      "B:317",
      "B:318",
      "B:319",
      "B:32",
      "B:320",
      "B:321",
      "B:322",
      "B:323",
      "B:324",
      "B:325",
      "B:326",
      "B:327",
      "B:33",
      "B:333",
      "B:334",
      "B:335",
      "B:336",
      "B:337",
      "B:338",
      "B:339",
      "B:34",
      "B:340",
      "B:341",
      "B:342",
      "B:343",
      "B:344",
      "B:345",
      "B:346",
      "B:347",
      "B:348",
      "B:349",
      "B:35",
      "B:350",
      "B:351",
      "B:352",
      "B:353",
      "B:354",
      "B:355",
      "B:356",
      "B:357",
      "B:358",
      "B:359",
      "B:36",
      "B:360",
      "B:361",
      "B:362",
      "B:363",
      "B:364",
      "B:365",
      "B:366",
      "B:367",
      "B:368",
      "B:369",
      "B:37",
      "B:370",
      "B:371",
      "B:372",
      "B:373",
      "B:374",
      "B:375",
      "B:376",
      "B:377",
      "B:378",
      "B:379",
      "B:38",
      "B:380",
      "B:381",
      "B:382",
      "B:383",
      "B:384",
      "B:385",
      "B:386",
      "B:387",
      "B:388",
      "B:389",
      "B:39",
      "B:390",
      "B:391",
      "B:392",
      "B:393",
      "B:4",
      "B:40",
      "B:41",
      "B:42",
      "B:43",
      "B:44",
      "B:45",
      "B:46",
      "B:47",
      "B:48",
      "B:49",
      "B:5",
      "B:50",
      "B:51",
      "B:52",
      "B:53",
      "B:54",
      "B:55",
      "B:56",
      "B:57",
      "B:58",
      "B:59",
      "B:6",
      "B:60",
      "B:61",
      "B:62",
      "B:63",
      "B:64",
      "B:65",
      "B:66",
      "B:67",
      "B:68",
      "B:69",
      "B:7",
      "B:70",
      "B:71",
      "B:72",
      "B:73",
      "B:74",
      "B:75",
      "B:76",
      "B:764",
      "B:77",
      "B:78",
      "B:79",
      "B:8",
      "B:80",
      "B:81",
      "B:82",
      "B:83",
      "B:84",
      "B:85",
      "B:86",
      "B:87",
      "B:88",
      "B:89",
      "B:9",
      "B:90",
      "B:91",
      "B:92",
      "B:93",
      "B:94",
      "B:95",
      "B:96",
      "B:97",
      "B:98",
      "B:99"
    ],
    "A:30": [
      "A:1",
      "A:10",
      "A:100",
      "A:101",
      "A:102",
      "A:103",
      "A:104",
      "A:105",
      "A:106",
      "A:107",
      "A:108",
      "A:109",
      "A:11",
      "A:110",
      "A:111",
      "A:112",
      "A:113",
      "A:114",
      "A:115",
      "A:116",
      "A:117",
      "A:118",
      "A:119",
      "A:12",
      "A:120",
      "A:121",
      "A:122",
      "A:123",
      "A:124",
      "A:125",
      "A:126",
      "A:127",
      "A:128",
      "A:129",
      "A:13",
      "A:130",
      "A:131",
      "A:132",
      "A:133",
      "A:134",
      "A:135",
      "A:136",
      "A:137",
      "A:138",
      "A:139",
      "A:14",
      "A:140",
      "A:141",
      "A:142",
      "A:143",
      "A:144",
      "A:145",
      "A:146",
      "A:147",
      "A:148",
      "A:149",
      "A:15",
      "A:150",
      "A:151",
      "A:152",
      "A:153",
      "A:154",
      "A:155",
      "A:156",
      "A:157",
      "A:158",
      "A:159",
      "A:16",
      "A:160",
      "A:161",
      "A:162",
      "A:163",
      "A:164",
      "A:165",
      "A:166",
      "A:167",
      "A:168",
      "A:169",
      "A:17",
      "A:170",
      "A:171",
      "A:172",
      "A:173",
      "A:174",
      "A:175",
      "A:176",
      "A:177",
      "A:178",
      "A:179",
      "A:18",
      "A:180",
      "A:181",
      "A:182",
      "A:183",
      "A:184",
      "A:185",
      "A:186",
      "A:187",
      "A:188",
      "A:189",
      "A:19",
      "A:190",
      "A:191",
      "A:192",
      "A:193",
      "A:194",
      "A:195",
      "A:196",
      "A:197",
      "A:198",
      "A:199",
      "A:2",
      "A:20",
      "A:200",
      "A:201",
      "A:202",
      "A:203",
      "A:204",
      "A:205",
      "A:206",
      "A:207",
      "A:208",
      "A:209",
      "A:21",
      "A:210",
      "A:211",
      "A:212",
      "A:213",
      "A:214",
      "A:215",
      "A:216",
      "A:217",
      "A:218",
      "A:219",
      "A:22",
      "A:220",
      "A:221",
      "A:222",
      "A:223",
      "A:224",
      "A:225",
      "A:226",
      "A:227",
      "A:228",
      "A:229",
      "A:23",
      "A:230",
      "A:231",
      "A:232",
      "A:233",
      "A:234",
      "A:235",
      "A:236",
      "A:237",
      "A:238",
      "A:239",
      "A:24",
      "A:240",
      "A:241",
      "A:242",
      "A:243",
      "A:244",
      "A:245",
      "A:246",
      "A:247",
      "A:248",
      "A:249",
      "A:25",
      "A:250",
      "A:251",
      "A:252",
      "A:253",
      "A:254",
      "A:255",
      "A:256",
      "A:257",
      "A:258",
      "A:259",
      "A:26",
      "A:260",
      "A:261",
      "A:262",
      "A:263",
      "A:264",
      "A:265",
      "A:266",
      "A:267",
      "A:268",
      "A:269",
      "A:27",
      "A:270",
      "A:271",
      "A:272",
      "A:273",
      "A:274",
      "A:275",
      "A:276",
      "A:277",
      "A:278",
      "A:279",
      "A:28",
      "A:280",
      "A:281",
      "A:282",
      "A:283",
      "A:284",
      "A:285",
      "A:286",
      "A:287",
      "A:288",
      "A:289",
      "A:29",
      "A:290",
      "A:291",
      "A:292",
      "A:293",
      "A:294",
      "A:295",
      "A:296",
      "A:297",
      "A:298",
      "A:299",
      "A:3",
      "A:300",
      "A:301",
      "A:302",
      "A:303",
      "A:304",
      "A:305",
      "A:306",
      "A:307",
      "A:308",
      "A:309",
      "A:31",
      "A:310",
      "A:311",
      "A:312",
      "A:313",
      "A:314",
      "A:315",
      "A:316",
      "A:317",
      "A:318",
      "A:319",
      "A:32",
      "A:320",
      "A:321",
      "A:322",
      "A:323",
      "A:324",
      "A:325",
      "A:326",
      "A:327",
      "A:33",
      "A:333",
      "A:334",
      "A:335",
      "A:336",
      "A:337",
      "A:338",
      "A:339",
      "A:34",
      "A:340",
      "A:341",
      "A:342",
      "A:343",
      "A:344",
      "A:345",
      "A:346",
      "A:347",
      "A:348",
      "A:349",
      "A:35",
      "A:350",
      "A:351",
      "A:352",
      "A:353",
      "A:354",
      "A:355",
      "A:356",
      "A:357",
      "A:358",
      "A:359",
      "A:36",
      "A:360",
      "A:361",
      "A:362",
      "A:363",
      "A:364",
      "A:365",
      "A:366",
      "A:367",
      "A:368",
      "A:369",
      "A:37",
      "A:370",
      "A:371",
      "A:372",
      "A:373",
      "A:374",
      "A:375",
      "A:376",
      "A:377",
      "A:378",
      "A:379",
      "A:38",
      "A:380",
      "A:381",
      "A:382",
      "A:383",
      "A:384",
      "A:385",
      "A:386",
      "A:387",
      "A:388",
      "A:389",
      "A:39",
      "A:390",
      "A:391",
      "A:392",
      "A:393",
      "A:394",
      "A:395",
      "A:396",
      "A:397",
      "A:398",
      "A:4",
      "A:40",
      "A:41",
      "A:42",
      "A:43",
      "A:44",
      "A:45",
      "A:46",
      "A:47",
      "A:48",
      "A:49",
      "A:5",
      "A:50",
      "A:51",
      "A:52",
      "A:53",
      "A:54",
      "A:55",
      "A:56",
      "A:57",
      "A:58",
      "A:59",
      "A:6",
      "A:60",
      "A:61",
      "A:62",
      "A:63",
      "A:64",
      "A:65",
      "A:66",
      "A:67",
      "A:68",
      "A:69",
      "A:7",
      "A:70",
      "A:71",
      "A:72",
      "A:73",
      "A:74",
      "A:75",
      "A:76",
      "A:764",
      "A:77",
      "A:78",
      "A:79",
      "A:8",
      "A:80",
      "A:81",
      "A:82",
      "A:83",
      "A:84",
      "A:85",
      "A:86",
      "A:87",
      "A:88",
      "A:89",
      "A:9",
      "A:90",
      "A:91",
      "A:92",
      "A:93",
      "A:94",
      "A:95",
      "A:96",
      "A:97",
      "A:98",
      "A:99",
      "B:-1",
      "B:-2",
      "B:-3",
      "B:-4",
      "B:-5",
      "B:0",
      "B:1",
      "B:10",
      "B:100",
      "B:101",
      "B:102",
      "B:103",
      "B:104",
      "B:105",
      "B:106",
      "B:107",
      "B:108",
      "B:109",
      "B:11",
      "B:110",
      "B:111",
      "B:112",
      "B:113",
      "B:114",
      "B:115",
      "B:116",
      "B:117",
      "B:118",
      "B:119",
      "B:12",
      "B:120",
      "B:121",
      "B:122",
      "B:123",
      "B:124",
      "B:125",
      "B:126",
      "B:127",
      "B:128",
      "B:129",
      "B:13",
      "B:130",
      "B:131",
      "B:132",
      "B:133",
      "B:134",
      "B:135",
      "B:136",
      "B:137",
      "B:138",
      "B:139",
      "B:14",
      "B:140",
      "B:141",
      "B:142",
      "B:143",
      "B:144",
      "B:145",
      "B:146",
      "B:147",
      "B:148",
      "B:149",
      "B:15",
      "B:150",
      "B:151",
      "B:152",
      "B:153",
      "B:154",
      "B:155",
      "B:156",
      "B:157",
      "B:158",
      "B:159",
      "B:16",
      "B:160",
      "B:161",
      "B:162",
      "B:163",
      "B:164",
      "B:165",
      "B:166",
      "B:167",
      "B:168",
      "B:169",
      "B:17",
      "B:170",
      "B:171",
      "B:172",
      "B:173",
      "B:174",
      "B:175",
      "B:176",
      "B:177",
      "B:178",
      "B:179",
      "B:18",
      "B:180",
      "B:181",
      "B:182",
      "B:183",
      "B:184",
      "B:185",
      "B:186",
      "B:187",
      "B:188",
      "B:189",
      "B:19",
      "B:190",
      "B:191",
      "B:192",
      "B:193",
      "B:194",
      "B:195",
      "B:196",
      "B:197",
      "B:198",
      "B:199",
      "B:2",
      "B:20",
      "B:200",
      "B:201",
      "B:202",
      "B:203",
      "B:204",
      "B:205",
      "B:206",
      "B:207",
      "B:208",
      "B:209",
      "B:21",
      "B:210",
      "B:211",
      "B:212",
      "B:213",
      "B:214",
      "B:215",
      "B:216",
      "B:217",
      "B:218",
      "B:219",
      "B:22",
      "B:220",
      "B:221",
      "B:222",
      "B:223",
      "B:224",
      "B:225",
      "B:226",
      "B:227",
      "B:228",
      "B:229",
      "B:23",
      "B:230",
      "B:231",
      "B:232",
      "B:233",
      "B:234",
      "B:235",
      "B:236",
      "B:237",
      "B:238",
      "B:239",
      "B:24",
      "B:240",
      "B:241",
      "B:242",
      "B:243",
      "B:244",
      "B:245",
      "B:246",
      "B:247",
      "B:248",
      "B:249",
      "B:25",
      "B:250",
      "B:251",
      "B:252",
      "B:253",
      "B:254",
      "B:255",
      "B:256",
      "B:257",
      "B:258",
      "B:259",
      "B:26",
      "B:260",
      "B:261",
      "B:262",
      "B:263",
      "B:264",
      "B:265",
      "B:266",
      "B:267",
      "B:268",
      "B:269",
      "B:27",
      "B:270",
      "B:271",
      "B:272",
      "B:273",
      "B:274",
      "B:275",
      "B:276",
      "B:277",
      "B:278",
      "B:279",
      "B:28",
      "B:280",
      "B:281",
      "B:282",
      "B:283",
      "B:284",
      "B:285",
      "B:286",
      "B:287",
      "B:288",
      "B:289",
      "B:29",
      "B:290",
      "B:291",
      "B:292",
      "B:293",
      "B:294",
      "B:295",
      "B:296",
      "B:297",
      "B:298",
      "B:299",
      "B:3",
      "B:30",
      "B:300",
      "B:301",
      "B:302",
      "B:303",
      "B:304",
      "B:305",
      "B:306",
      "B:307",
      "B:308",
      "B:309",
      "B:31",
      "B:310",
      "B:311",
      "B:312",
      "B:313",
      "B:314",
      "B:315",
      "B:316",
      "B:317",
      "B:318",
      "B:319",
      "B:32",
      "B:320",
      "B:321",
      "B:322",
      "B:323",
      "B:324",
      "B:325",
      "B:326",
      "B:327",
      "B:33",
      "B:333",
      "B:334",
      "B:335",
      "B:336",
      "B:337",
      "B:338",
      "B:339",
      "B:34",
      "B:340",
      "B:341",
      "B:342",
      "B:343",
      "B:344",
      "B:345",
      "B:346",
      "B:347",
      "B:348",
      "B:349",
      "B:35",
      "B:350",
      "B:351",
      "B:352",
      "B:353",
      "B:354",
      "B:355",
      "B:356",
      "B:357",
      "B:358",
      "B:359",
      "B:36",
      "B:360",
      "B:361",
      "B:362",
      "B:363",
      "B:364",
      "B:365",
      "B:366",
      "B:367",
      "B:368",
      "B:369",
      "B:37",
      "B:370",
      "B:371",
      "B:372",
      "B:373",
      "B:374",
      "B:375",
      "B:376",
      "B:377",
      "B:378",
      "B:379",
      "B:38",
      "B:380",
      "B:381",
      "B:382",
      "B:383",
      "B:384",
      "B:385",
      "B:386",
      "B:387",
      "B:388",
      "B:389",
      "B:39",
      "B:390",
      "B:391",
      "B:392",
      "B:393",
      "B:4",
      "B:40",
      "B:41",
      "B:42",
      "B:43",
      "B:44",
      "B:45",
      "B:46",
      "B:47",
      "B:48",
      "B:49",
      "B:5",
      "B:50",
      "B:51",
      "B:52",
      "B:53",
      "B:54",
      "B:55",
      "B:56",
      "B:57",
      "B:58",
      "B:59",
      "B:6",
      "B:60",
      "B:61",
      "B:62",
      "B:63",
      "B:64",
      "B:65",
      "B:66",
      "B:67",
      "B:68",
      "B:69",
      "B:7",
      "B:70",
      "B:71",
      "B:72",
      "B:73",
      "B:74",
      "B:75",
      "B:76",
      "B:764",
      "B:77",
      "B:78",
      "B:79",
      "B:8",
      "B:80",
      "B:81",
      "B:82",
      "B:83",
      "B:84",
      "B:85",
      "B:86",
      "B:87",
      "B:88",
      "B:89",
      "B:9",
      "B:90",
      "B:91",
      "B:92",
      "B:93",
      "B:94",
      "B:95",
      "B:96",
      "B:97",
      "B:98",
      "B:99"
    ],
    "A:31": [
      "A:1",
      "A:10",
      "A:100",
      "A:101",
      "A:102",
      "A:103",
      "A:104",
      "A:105",
      "A:106",
      "A:107",
      "A:108",
      "A:109",
      "A:11",
      "A:110",
      "A:111",
      "A:112",
      "A:113",
      "A:114",
      "A:115",
      "A:116",
      "A:117",
      "A:118",
      "A:119",
      "A:12",
      "A:120",
      "A:121",
      "A:122",
      "A:123",
      "A:124",
      "A:125",
      "A:126",
      "A:127",
      "A:128",
      "A:129",
      "A:13",
      "A:130",
      "A:131",
      "A:132",
      "A:133",
      "A:134",
      "A:135",
      "A:136",
      "A:137",
      "A:138",
      "A:139",
      "A:14",
      "A:140",
      "A:141",
      "A:142",
      "A:143",
      "A:144",
      "A:145",
      "A:146",
      "A:147",
      "A:148",
      "A:149",
      "A:15",
      "A:150",
      "A:151",
      "A:152",
      "A:153",
      "A:154",
      "A:155",
      "A:156",
      "A:157",
      "A:158",
      "A:159",
      "A:16",
      "A:160",
      "A:161",
      "A:162",
      "A:163",
      "A:164",
      "A:165",
      "A:166",
      "A:167",
      "A:168",
      "A:169",
      "A:17",
      "A:170",
      "A:171",
      "A:172",
      "A:173",
      "A:174",
      "A:175",
      "A:176",
      "A:177",
      "A:178",
      "A:179",
      "A:18",
      "A:180",
      "A:181",
      "A:182",
      "A:183",
      "A:184",
      "A:185",
      "A:186",
      "A:187",
      "A:188",
      "A:189",
      "A:19",
      "A:190",
      "A:191",
      "A:192",
      "A:193",
      "A:194",
      "A:195",
      "A:196",
      "A:197",
      "A:198",
      "A:199",
      "A:2",
      "A:20",
      "A:200",
      "A:201",
      "A:202",
      "A:203",
      "A:204",
      "A:205",
      "A:206",
      "A:207",
      "A:208",
      "A:209",
      "A:21",
      "A:210",
      "A:211",
      "A:212",
      "A:213",
      "A:214",
      "A:215",
      "A:216",
      "A:217",
      "A:218",
      "A:219",
      "A:22",
      "A:220",
      "A:221",
      "A:222",
      "A:223",
      "A:224",
      "A:225",
      "A:226",
      "A:227",
      "A:228",
      "A:229",
      "A:23",
      "A:230",
      "A:231",
      "A:232",
      "A:233",
      "A:234",
      "A:235",
      "A:236",
      "A:237",
      "A:238",
      "A:239",
      "A:24",
      "A:240",
      "A:241",
      "A:242",
      "A:243",
      "A:244",
      "A:245",
      "A:246",
      "A:247",
      "A:248",
      "A:249",
      "A:25",
      "A:250",
      "A:251",
      "A:252",
      "A:253",
      "A:254",
      "A:255",
      "A:256",
      "A:257",
      "A:258",
      "A:259",
      "A:26",
      "A:260",
      "A:261",
      "A:262",
      "A:263",
      "A:264",
      "A:265",
      "A:266",
      "A:267",
      "A:268",
      "A:269",
      "A:27",
      "A:270",
      "A:271",
      "A:272",
      "A:273",
      "A:274",
      "A:275",
      "A:276",
      "A:277",
      "A:278",
      "A:279",
      "A:28",
      "A:280",
      "A:281",
      "A:282",
      "A:283",
      "A:284",
      "A:285",
      "A:286",
      "A:287",
      "A:288",
      "A:289",
      "A:29",
      "A:290",
      "A:291",
      "A:292",
      "A:293",
      "A:294",
      "A:295",
      "A:296",
      "A:297",
      "A:298",
      "A:299",
      "A:3",
      "A:30",
      "A:300",
      "A:301",
      "A:302",
      "A:303",
      "A:304",
      "A:305",
      "A:306",
      "A:307",
      "A:308",
      "A:309",
      "A:310",
      "A:311",
      "A:312",
      "A:313",
      "A:314",
      "A:315",
      "A:316",
      "A:317",
      "A:318",
      "A:319",
      "A:32",
      "A:320",
      "A:321",
      "A:322",
      "A:323",
      "A:324",
      "A:325",
      "A:326",
      "A:327",
      "A:33",
      "A:333",
      "A:334",
      "A:335",
      "A:336",
      "A:337",
      "A:338",
      "A:339",
      "A:34",
      "A:340",
      "A:341",
      "A:342",
      "A:343",
      "A:344",
      "A:345",
      "A:346",
      "A:347",
      "A:348",
      "A:349",
      "A:35",
      "A:350",
      "A:351",
      "A:352",
      "A:353",
      "A:354",
      "A:355",
      "A:356",
      "A:357",
      "A:358",
      "A:359",
      "A:36",
      "A:360",
      "A:361",
      "A:362",
      "A:363",
      "A:364",
      "A:365",
      "A:366",
      "A:367",
      "A:368",
      "A:369",
      "A:37",
      "A:370",
      "A:371",
      "A:372",
      "A:373",
      "A:374",
      "A:375",
      "A:376",
      "A:377",
      "A:378",
      "A:379",
      "A:38",
      "A:380",
      "A:381",
      "A:382",
      "A:383",
      "A:384",
      "A:385",
      "A:386",
      "A:387",
      "A:388",
      "A:389",
      "A:39",
      "A:390",
      "A:391",
      "A:392",
      "A:393",
      "A:394",
      "A:395",
      "A:396",
      "A:397",
      "A:398",
      "A:4",
      "A:40",
      "A:41",
      "A:42",
      "A:43",
      "A:44",
      "A:45",
      "A:46",
      "A:47",
      "A:48",
      "A:49",
      "A:5",
      "A:50",
      "A:51",
      "A:52",
      "A:53",
      "A:54",
      "A:55",
      "A:56",
      "A:57",
      "A:58",
      "A:59",
      "A:6",
      "A:60",
      "A:61",
      "A:62",
      "A:63",
      "A:64",
      "A:65",
      "A:66",
      "A:67",
      "A:68",
      "A:69",
      "A:7",
      "A:70",
      "A:71",
      "A:72",
      "A:73",
      "A:74",
      "A:75",
      "A:76",
      "A:764",
      "A:77",
      "A:78",
      "A:79",
      "A:8",
      "A:80",
      "A:81",
      "A:82",
      "A:83",
      "A:84",
      "A:85",
      "A:86",
      "A:87",
      "A:88",
      "A:89",
      "A:9",
      "A:90",
      "A:91",
      "A:92",
      "A:93",
      "A:94",
      "A:95",
      "A:96",
      "A:97",
      "A:98",
      "A:99",
      "B:-1",
      "B:-2",
      "B:-3",
      "B:-4",
      "B:-5",
      "B:0",
      "B:1",
      "B:10",
      "B:100",
      "B:101",
      "B:102",
      "B:103",
      "B:104",
      "B:105",
      "B:106",
      "B:107",
      "B:108",
      "B:109",
      "B:11",
      "B:110",
      "B:111",
      "B:112",
      "B:113",
      "B:114",
      "B:115",
      "B:116",
      "B:117",
      "B:118",
      "B:119",
      "B:12",
      "B:120",
      "B:121",
      "B:122",
      "B:123",
      "B:124",
      "B:125",
      "B:126",
      "B:127",
      "B:128",
      "B:129",
      "B:13",
      "B:130",
      "B:131",
      "B:132",
      "B:133",
      "B:134",
      "B:135",
      "B:136",
      "B:137",
      "B:138",
      "B:139",
      "B:14",
      "B:140",
      "B:141",
      "B:142",
      "B:143",
      "B:144",
      "B:145",
      "B:146",
      "B:147",
      "B:148",
      "B:149",
      "B:15",
      "B:150",
      "B:151",
      "B:152",
      "B:153",
      "B:154",
      "B:155",
      "B:156",
      "B:157",
      "B:158",
      "B:159",
      "B:16",
      "B:160",
      "B:161",
      "B:162",
      "B:163",
      "B:164",
      "B:165",
      "B:166",
      "B:167",
      "B:168",
      "B:169",
      "B:17",
      "B:170",
      "B:171",
      "B:172",
      "B:173",
      "B:174",
      "B:175",
      "B:176",
      "B:177",
      "B:178",
      "B:179",
      "B:18",
      "B:180",
      "B:181",
      "B:182",
      "B:183",
      "B:184",
      "B:185",
      "B:186",
      "B:187",
      "B:188",
      "B:189",
      "B:19",
      "B:190",
      "B:191",
      "B:192",
      "B:193",
      "B:194",
      "B:195",
      "B:196",
      "B:197",
      "B:198",
      "B:199",
      "B:2",
      "B:20",
      "B:200",
      "B:201",
      "B:202",
      "B:203",
      "B:204",
      "B:205",
      "B:206",
      "B:207",
      "B:208",
      "B:209",
      "B:21",
      "B:210",
      "B:211",
      "B:212",
      "B:213",
      "B:214",
      "B:215",
      "B:216",
      "B:217",
      "B:218",
      "B:219",
      "B:22",
      "B:220",
      "B:221",
      "B:222",
      "B:223",
      "B:224",
      "B:225",
      "B:226",
      "B:227",
      "B:228",
      "B:229",
      "B:23",
      "B:230",
      "B:231",
      "B:232",
      "B:233",
      "B:234",
      "B:235",
      "B:236",
      "B:237",
      "B:238",
      "B:239",
      "B:24",
      "B:240",
      "B:241",
      "B:242",
      "B:243",
      "B:244",
      "B:245",
      "B:246",
      "B:247",
      "B:248",
      "B:249",
      "B:25",
      "B:250",
      "B:251",
      "B:252",
      "B:253",
      "B:254",
      "B:255",
      "B:256",
      "B:257",
      "B:258",
      "B:259",
      "B:26",
      "B:260",
      "B:261",
      "B:262",
      "B:263",
      "B:264",
      "B:265",
      "B:266",
      "B:267",
      "B:268",
      "B:269",
      "B:27",
      "B:270",
      "B:271",
      "B:272",
      "B:273",
      "B:274",
      "B:275",
      "B:276",
      "B:277",
      "B:278",
      "B:279",
      "B:28",
      "B:280",
      "B:281",
      "B:282",
      "B:283",
      "B:284",
      "B:285",
      "B:286",
      "B:287",
      "B:288",
      "B:289",
      "B:29",
      "B:290",
      "B:291",
      "B:292",
      "B:293",
      "B:294",
      "B:295",
      "B:296",
      "B:297",
      "B:298",
      "B:299",
      "B:3",
      "B:30",
      "B:300",
      "B:301",
      "B:302",
      "B:303",
      "B:304",
      "B:305",
      "B:306",
      "B:307",
      "B:308",
      "B:309",
      "B:31",
      "B:310",
      "B:311",
      "B:312",
      "B:313",
      "B:314",
      "B:315",
      "B:316",
      "B:317",
      "B:318",
      "B:319",
      "B:32",
      "B:320",
      "B:321",
      "B:322",
      "B:323",
      "B:324",
      "B:325",
      "B:326",
      "B:327",
      "B:33",
      "B:333",
      "B:334",
      "B:335",
      "B:336",
      "B:337",
      "B:338",
      "B:339",
      "B:34",
      "B:340",
      "B:341",
      "B:342",
      "B:343",
      "B:344",
      "B:345",
      "B:346",
      "B:347",
      "B:348",
      "B:349",
      "B:35",
      "B:350",
      "B:351",
      "B:352",
      "B:353",
      "B:354",
      "B:355",
      "B:356",
      "B:357",
      "B:358",
      "B:359",
      "B:36",
      "B:360",
      "B:361",
      "B:362",
      "B:363",
      "B:364",
      "B:365",
      "B:366",
      "B:367",
      "B:368",
      "B:369",
      "B:37",
      "B:370",
      "B:371",
      "B:372",
      "B:373",
      "B:374",
      "B:375",
      "B:376",
      "B:377",
      "B:378",
      "B:379",
      "B:38",
      "B:380",
      "B:381",
      "B:382",
      "B:383",
      "B:384",
      "B:385",
      "B:386",
      "B:387",
      "B:388",
      "B:389",
      "B:39",
      "B:390",
      "B:391",
      "B:392",
      "B:393",
      "B:4",
      "B:40",
      "B:41",
      "B:42",
      "B:43",
      "B:44",
      "B:45",
      "B:46",
      "B:47",
      "B:48",
      "B:49",
      "B:5",
      "B:50",
      "B:51",
      "B:52",
      "B:53",
      "B:54",
      "B:55",
      "B:56",
      "B:57",
      "B:58",
      "B:59",
      "B:6",
      "B:60",
      "B:61",
      "B:62",
      "B:63",
      "B:64",
      "B:65",
      "B:66",
      "B:67",
      "B:68",
      "B:69",
      "B:7",
      "B:70",
      "B:71",
      "B:72",
      "B:73",
      "B:74",
      "B:75",
      "B:76",
      "B:764",
      "B:77",
      "B:78",
      "B:79",
      "B:8",
      "B:80",
      "B:81",
      "B:82",
      "B:83",
      "B:84",
      "B:85",
      "B:86",
      "B:87",
      "B:88",
      "B:89",
      "B:9",
      "B:90",
      "B:91",
      "B:92",
      "B:93",
      "B:94",
      "B:95",
      "B:96",
      "B:97",
      "B:98",
      "B:99"
    ],
    "A:32": [
      "A:1",
      "A:10",
      "A:100",
      "A:101",
      "A:102",
      "A:103",
      "A:104",
      "A:105",
      "A:106",
      "A:107",
      "A:108",
      "A:109",
      "A:11",
      "A:110",
      "A:111",
      "A:112",
      "A:113",
      "A:114",
      "A:115",
      "A:116",
      "A:117",
      "A:118",
      "A:119",
      "A:12",
      "A:120",
      "A:121",
      "A:122",
      "A:123",
      "A:124",
      "A:125",
      "A:126",
      "A:127",
      "A:128",
      "A:129",
      "A:13",
      "A:130",
      "A:131",
      "A:132",
      "A:133",
      "A:134",
      "A:135",
      "A:136",
      "A:137",
      "A:138",
      "A:139",
      "A:14",
      "A:140",
      "A:141",
      "A:142",
      "A:143",
      "A:144",
      "A:145",
      "A:146",
      "A:147",
      "A:148",
      "A:149",
      "A:15",
      "A:150",
      "A:151",
      "A:152",
      "A:153",
      "A:154",
      "A:155",
      "A:156",
      "A:157",
      "A:158",
      "A:159",
      "A:16",
      "A:160",
      "A:161",
      "A:162",
      "A:163",
      "A:164",
      "A:165",
      "A:166",
      "A:167",
      "A:168",
      "A:169",
      "A:17",
      "A:170",
      "A:171",
      "A:172",
      "A:173",
      "A:174",
      "A:175",
      "A:176",
      "A:177",
      "A:178",
      "A:179",
      "A:18",
      "A:180",
      "A:181",
      "A:182",
      "A:183",
      "A:184",
      "A:185",
      "A:186",
      "A:187",
      "A:188",
      "A:189",
      "A:19",
      "A:190",
      "A:191",
      "A:192",
      "A:193",
      "A:194",
      "A:195",
      "A:196",
      "A:197",
      "A:198",
      "A:199",
      "A:2",
      "A:20",
      "A:200",
      "A:201",
      "A:202",
      "A:203",
      "A:204",
      "A:205",
      "A:206",
      "A:207",
      "A:208",
      "A:209",
      "A:21",
      "A:210",
      "A:211",
      "A:212",
      "A:213",
      "A:214",
      "A:215",
      "A:216",
      "A:217",
      "A:218",
      "A:219",
      "A:22",
      "A:220",
      "A:221",
      "A:222",
      "A:223",
      "A:224",
      "A:225",
      "A:226",
      "A:227",
      "A:228",
      "A:229",
      "A:23",
      "A:230",
      "A:231",
      "A:232",
      "A:233",
      "A:234",
      "A:235",
      "A:236",
      "A:237",
      "A:238",
      "A:239",
      "A:24",
      "A:240",
      "A:241",
      "A:242",
      "A:243",
      "A:244",
      "A:245",
      "A:246",
      "A:247",
      "A:248",
      "A:249",
      "A:25",
      "A:250",
      "A:251",
      "A:252",
      "A:253",
      "A:254",
      "A:255",
      "A:256",
      "A:257",
      "A:258",
      "A:259",
      "A:26",
      "A:260",
      "A:261",
      "A:262",
      "A:263",
      "A:264",
      "A:265",
      "A:266",
      "A:267",
      "A:268",
      "A:269",
      "A:27",
      "A:270",
      "A:271",
      "A:272",
      "A:273",
      "A:274",
      "A:275",
      "A:276",
      "A:277",
      "A:278",
      "A:279",
      "A:28",
      "A:280",
      "A:281",
      "A:282",
      "A:283",
      "A:284",
      "A:285",
      "A:286",
      "A:287",
      "A:288",
      "A:289",
      "A:29",
      "A:290",
      "A:291",
      "A:292",
      "A:293",
      "A:294",
      "A:295",
      "A:296",
      "A:297",
      "A:298",
      "A:299",
      "A:3",
      "A:30",
      "A:300",
      "A:301",
      "A:302",
      "A:303",
      "A:304",
      "A:305",
      "A:306",
      "A:307",
      "A:308",
      "A:309",
      "A:31",
      "A:310",
      "A:311",
      "A:312",
      "A:313",
      "A:314",
      "A:315",
      "A:316",
      "A:317",
      "A:318",
      "A:319",
      "A:320",
      "A:321",
      "A:322",
      "A:323",
      "A:324",
      "A:325",
      "A:326",
      "A:327",
      "A:33",
      "A:333",
      "A:334",
      "A:335",
      "A:336",
      "A:337",
      "A:338",
      "A:339",
      "A:34",
      "A:340",
      "A:341",
      "A:342",
      "A:343",
      "A:344",
      "A:345",
      "A:346",
      "A:347",
      "A:348",
      "A:349",
      "A:35",
      "A:350",
      "A:351",
      "A:352",
      "A:353",
      "A:354",
      "A:355",
      "A:356",
      "A:357",
      "A:358",
      "A:359",
      "A:36",
      "A:360",
      "A:361",
      "A:362",
      "A:363",
      "A:364",
      "A:365",
      "A:366",
      "A:367",
      "A:368",
      "A:369",
      "A:37",
      "A:370",
      "A:371",
      "A:372",
      "A:373",
      "A:374",
      "A:375",
      "A:376",
      "A:377",
      "A:378",
      "A:379",
      "A:38",
      "A:380",
      "A:381",
      "A:382",
      "A:383",
      "A:384",
      "A:385",
      "A:386",
      "A:387",
      "A:388",
      "A:389",
      "A:39",
      "A:390",
      "A:391",
      "A:392",
      "A:393",
      "A:394",
      "A:395",
      "A:396",
      "A:397",
      "A:398",
      "A:4",
      "A:40",
      "A:41",
      "A:42",
      "A:43",
      "A:44",
      "A:45",
      "A:46",
      "A:47",
      "A:48",
      "A:49",
      "A:5",
      "A:50",
      "A:51",
      "A:52",
      "A:53",
      "A:54",
      "A:55",
      "A:56",
      "A:57",
      "A:58",
      "A:59",
      "A:6",
      "A:60",
      "A:61",
      "A:62",
      "A:63",
      "A:64",
      "A:65",
      "A:66",
      "A:67",
      "A:68",
      "A:69",
      "A:7",
      "A:70",
      "A:71",
      "A:72",
      "A:73",
      "A:74",
      "A:75",
      "A:76",
      "A:764",
      "A:77",
      "A:78",
      "A:79",
      "A:8",
      "A:80",
      "A:81",
      "A:82",
      "A:83",
      "A:84",
      "A:85",
      "A:86",
      "A:87",
      "A:88",
      "A:89",
      "A:9",
      "A:90",
      "A:91",
      "A:92",
      "A:93",
      "A:94",
      "A:95",
      "A:96",
      "A:97",
      "A:98",
      "A:99",
      "B:-1",
      "B:-2",
      "B:-3",
      "B:-4",
      "B:-5",
      "B:0",
      "B:1",
      "B:10",
      "B:100",
      "B:101",
      "B:102",
      "B:103",
      "B:104",
      "B:105",
      "B:106",
      "B:107",
      "B:108",
      "B:109",
      "B:11",
      "B:110",
      "B:111",
      "B:112",
      "B:113",
      "B:114",
      "B:115",
      "B:116",
      "B:117",
      "B:118",
      "B:119",
      "B:12",
      "B:120",
      "B:121",
      "B:122",
      "B:123",
      "B:124",
      "B:125",
      "B:126",
      "B:127",
      "B:128",
      "B:129",
      "B:13",
      "B:130",
      "B:131",
      "B:132",
      "B:133",
      "B:134",
      "B:135",
      "B:136",
      "B:137",
      "B:138",
      "B:139",
      "B:14",
      "B:140",
      "B:141",
      "B:142",
      "B:143",
      "B:144",
      "B:145",
      "B:146",
      "B:147",
      "B:148",
      "B:149",
      "B:15",
      "B:150",
      "B:151",
      "B:152",
      "B:153",
      "B:154",
      "B:155",
      "B:156",
      "B:157",
      "B:158",
      "B:159",
      "B:16",
      "B:160",
      "B:161",
      "B:162",
      "B:163",
      "B:164",
      "B:165",
      "B:166",
      "B:167",
      "B:168",
      "B:169",
      "B:17",
      "B:170",
      "B:171",
      "B:172",
      "B:173",
      "B:174",
      "B:175",
      "B:176",
      "B:177",
      "B:178",
      "B:179",
      "B:18",
      "B:180",
      "B:181",
      "B:182",
      "B:183",
      "B:184",
      "B:185",
      "B:186",
      "B:187",
      "B:188",
      "B:189",
      "B:19",
      "B:190",
      "B:191",
      "B:192",
      "B:193",
      "B:194",
      "B:195",
      "B:196",
      "B:197",
      "B:198",
      "B:199",
      "B:2",
      "B:20",
      "B:200",
      "B:201",
      "B:202",
      "B:203",
      "B:204",
      "B:205",
      "B:206",
      "B:207",
      "B:208",
      "B:209",
      "B:21",
      "B:210",
      "B:211",
      "B:212",
      "B:213",
      "B:214",
      "B:215",
      "B:216",
      "B:217",
      "B:218",
      "B:219",
      "B:22",
      "B:220",
      "B:221",
      "B:222",
      "B:223",
      "B:224",
      "B:225",
      "B:226",
      "B:227",
      "B:228",
      "B:229",
      "B:23",
      "B:230",
      "B:231",
      "B:232",
      "B:233",
      "B:234",
      "B:235",
      "B:236",
      "B:237",
      "B:238",
      "B:239",
      "B:24",
      "B:240",
      "B:241",
      "B:242",
      "B:243",
      "B:244",
      "B:245",
      "B:246",
      "B:247",
      "B:248",
      "B:249",
      "B:25",
      "B:250",
      "B:251",
      "B:252",
      "B:253",
      "B:254",
      "B:255",
      "B:256",
      "B:257",
      "B:258",
      "B:259",
      "B:26",
      "B:260",
      "B:261",
      "B:262",
      "B:263",
      "B:264",
      "B:265",
      "B:266",
      "B:267",
      "B:268",
      "B:269",
      "B:27",
      "B:270",
      "B:271",
      "B:272",
      "B:273",
      "B:274",
      "B:275",
      "B:276",
      "B:277",
      "B:278",
      "B:279",
      "B:28",
      "B:280",
      "B:281",
      "B:282",
      "B:283",
      "B:284",
      "B:285",
      "B:286",
      "B:287",
      "B:288",
      "B:289",
      "B:29",
      "B:290",
      "B:291",
      "B:292",
      "B:293",
      "B:294",
      "B:295",
      "B:296",
      "B:297",
      "B:298",
      "B:299",
      "B:3",
      "B:30",
      "B:300",
      "B:301",
      "B:302",
      "B:303",
      "B:304",
      "B:305",
      "B:306",
      "B:307",
      "B:308",
      "B:309",
      "B:31",
      "B:310",
      "B:311",
      "B:312",
      "B:313",
      "B:314",
      "B:315",
      "B:316",
      "B:317",
      "B:318",
      "B:319",
      "B:32",
      "B:320",
      "B:321",
      "B:322",
      "B:323",
      "B:324",
      "B:325",
      "B:326",
      "B:327",
      "B:33",
      "B:333",
      "B:334",
      "B:335",
      "B:336",
      "B:337",
      "B:338",
      "B:339",
      "B:34",
      "B:340",
      "B:341",
      "B:342",
      "B:343",
      "B:344",
      "B:345",
      "B:346",
      "B:347",
      "B:348",
      "B:349",
      "B:35",
      "B:350",
      "B:351",
      "B:352",
      "B:353",
      "B:354",
      "B:355",
      "B:356",
      "B:357",
      "B:358",
      "B:359",
      "B:36",
      "B:360",
      "B:361",
      "B:362",
      "B:363",
      "B:364",
      "B:365",
      "B:366",
      "B:367",
      "B:368",
      "B:369",
      "B:37",
      "B:370",
      "B:371",
      "B:372",
      "B:373",
      "B:374",
      "B:375",
      "B:376",
      "B:377",
      "B:378",
      "B:379",
      "B:38",
      "B:380",
      "B:381",
      "B:382",
      "B:383",
      "B:384",
      "B:385",
      "B:386",
      "B:387",
      "B:388",
      "B:389",
      "B:39",
      "B:390",
      "B:391",
      "B:392",
      "B:393",
      "B:4",
      "B:40",
      "B:41",
      "B:42",
      "B:43",
      "B:44",
      "B:45",
      "B:46",
      "B:47",
      "B:48",
      "B:49",
      "B:5",
      "B:50",
      "B:51",
      "B:52",
      "B:53",
      "B:54",
      "B:55",
      "B:56",
      "B:57",
      "B:58",
      "B:59",
      "B:6",
      "B:60",
      "B:61",
      "B:62",
      "B:63",
      "B:64",
      "B:65",
      "B:66",
      "B:67",
      "B:68",
      "B:69",
      "B:7",
      "B:70",
      "B:71",
      "B:72",
      "B:73",
      "B:74",
      "B:75",
      "B:76",
      "B:764",
      "B:77",
      "B:78",
      "B:79",
      "B:8",
      "B:80",
      "B:81",
      "B:82",
      "B:83",
      "B:84",
      "B:85",
      "B:86",
      "B:87",
      "B:88",
      "B:89",
      "B:9",
      "B:90",
      "B:91",
      "B:92",
      "B:93",
      "B:94",
      "B:95",
      "B:96",
      "B:97",
      "B:98",
      "B:99"
    ],
    "A:33": [
      "A:1",
      "A:10",
      "A:100",
      "A:101",
      "A:102",
      "A:103",
      "A:104",
      "A:105",
      "A:106",
      "A:107",
      "A:108",
      "A:109",
      "A:11",
      "A:110",
      "A:111",
      "A:112",
      "A:113",
      "A:114",
      "A:115",
      "A:116",
      "A:117",
      "A:118",
      "A:119",
      "A:12",
      "A:120",
      "A:121",
      "A:122",
      "A:123",
      "A:124",
      "A:125",
      "A:126",
      "A:127",
      "A:128",
      "A:129",
      "A:13",
      "A:130",
      "A:131",
      "A:132",
      "A:133",
      "A:134",
      "A:135",
      "A:136",
      "A:137",
      "A:138",
      "A:139",
      "A:14",
      "A:140",
      "A:141",
      "A:142",
      "A:143",
      "A:144",
      "A:145",
      "A:146",
      "A:147",
      "A:148",
      "A:149",
      "A:15",
      "A:150",
      "A:151",
      "A:152",
      "A:153",
      "A:154",
      "A:155",
      "A:156",
      "A:157",
      "A:158",
      "A:159",
      "A:16",
      "A:160",
      "A:161",
      "A:162",
      "A:163",
      "A:164",
      "A:165",
      "A:166",
      "A:167",
      "A:168",
      "A:169",
      "A:17",
      "A:170",
      "A:171",
      "A:172",
      "A:173",
      "A:174",
      "A:175",
      "A:176",
      "A:177",
      "A:178",
      "A:179",
      "A:18",
      "A:180",
      "A:181",
      "A:182",
      "A:183",
      "A:184",
      "A:185",
      "A:186",
      "A:187",
      "A:188",
      "A:189",
      "A:19",
      "A:190",
      "A:191",
      "A:192",
      "A:193",
      "A:194",
      "A:195",
      "A:196",
      "A:197",
      "A:198",
      "A:199",
      "A:2",
      "A:20",
      "A:200",
      "A:201",
      "A:202",
      "A:203",
      "A:204",
      "A:205",
      "A:206",
      "A:207",
      "A:208",
      "A:209",
      "A:21",
      "A:210",
      "A:211",
      "A:212",
      "A:213",
      "A:214",
      "A:215",
      "A:216",
      "A:217",
      "A:218",
      "A:219",
      "A:22",
      "A:220",
      "A:221",
      "A:222",
      "A:223",
      "A:224",
      "A:225",
      "A:226",
      "A:227",
      "A:228",
      "A:229",
      "A:23",
      "A:230",
      "A:231",
      "A:232",
      "A:233",
      "A:234",
      "A:235",
      "A:236",
      "A:237",
      "A:238",
      "A:239",
      "A:24",
      "A:240",
      "A:241",
      "A:242",
      "A:243",
      "A:244",
      "A:245",
      "A:246",
      "A:247",
      "A:248",
      "A:249",
      "A:25",
      "A:250",
      "A:251",
      "A:252",
      "A:253",
      "A:254",
      "A:255",
      "A:256",
      "A:257",
      "A:258",
      "A:259",
      "A:26",
      "A:260",
      "A:261",
      "A:262",
      "A:263",
      "A:264",
      "A:265",
      "A:266",
      "A:267",
      "A:268",
      "A:269",
      "A:27",
      "A:270",
      "A:271",
      "A:272",
      "A:273",
      "A:274",
      "A:275",
      "A:276",
      "A:277",
      "A:278",
      "A:279",
      "A:28",
      "A:280",
      "A:281",
      "A:282",
      "A:283",
      "A:284",
      "A:285",
      "A:286",
      "A:287",
      "A:288",
      "A:289",
      "A:29",
      "A:290",
      "A:291",
      "A:292",
      "A:293",
      "A:294",
      "A:295",
      "A:296",
      "A:297",
      "A:298",
      "A:299",
      "A:3",
      "A:30",
      "A:300",
      "A:301",
      "A:302",
      "A:303",
      "A:304",
      "A:305",
      "A:306",
      "A:307",
      "A:308",
      "A:309",
      "A:31",
      "A:310",
      "A:311",
      "A:312",
      "A:313",
      "A:314",
      "A:315",
      "A:316",
      "A:317",
      "A:318",
      "A:319",
      "A:32",
      "A:320",
      "A:321",
      "A:322",
      "A:323",
      "A:324",
      "A:325",
      "A:326",
      "A:327",
      "A:333",
      "A:334",
      "A:335",
      "A:336",
      "A:337",
      "A:338",
      "A:339",
      "A:34",
      "A:340",
      "A:341",
      "A:342",
      "A:343",
      "A:344",
      "A:345",
      "A:346",
      "A:347",
      "A:348",
      "A:349",
      "A:35",
      "A:350",
      "A:351",
      "A:352",
      "A:353",
      "A:354",
      "A:355",
      "A:356",
      "A:357",
      "A:358",
      "A:359",
      "A:36",
      "A:360",
      "A:361",
      "A:362",
      "A:363",
      "A:364",
      "A:365",
      "A:366",
      "A:367",
      "A:368",
      "A:369",
      "A:37",
      "A:370",
      "A:371",
      "A:372",
      "A:373",
      "A:374",
      "A:375",
      "A:376",
      "A:377",
      "A:378",
      "A:379",
      "A:38",
      "A:380",
      "A:381",
      "A:382",
      "A:383",
      "A:384",
      "A:385",
      "A:386",
      "A:387",
      "A:388",
      "A:389",
      "A:39",
      "A:390",
      "A:391",
      "A:392",
      "A:393",
      "A:394",
      "A:395",
      "A:396",
      "A:397",
      "A:398",
      "A:4",
      "A:40",
      "A:41",
      "A:42",
      "A:43",
      "A:44",
      "A:45",
      "A:46",
      "A:47",
      "A:48",
      "A:49",
      "A:5",
      "A:50",
      "A:51",
      "A:52",
      "A:53",
      "A:54",
      "A:55",
      "A:56",
      "A:57",
      "A:58",
      "A:59",
      "A:6",
      "A:60",
      "A:61",
      "A:62",
      "A:63",
      "A:64",
      "A:65",
      "A:66",
      "A:67",
      "A:68",
      "A:69",
      "A:7",
      "A:70",
      "A:71",
      "A:72",
      "A:73",
      "A:74",
      "A:75",
      "A:76",
      "A:764",
      "A:77",
      "A:78",
      "A:79",
      "A:8",
      "A:80",
      "A:81",
      "A:82",
      "A:83",
      "A:84",
      "A:85",
      "A:86",
      "A:87",
      "A:88",
      "A:89",
      "A:9",
      "A:90",
      "A:91",
      "A:92",
      "A:93",
      "A:94",
      "A:95",
      "A:96",
      "A:97",
      "A:98",
      "A:99",
      "B:-1",
      "B:-2",
      "B:-3",
      "B:-4",
      "B:-5",
      "B:0",
      "B:1",
      "B:10",
      "B:100",
      "B:101",
      "B:102",
      "B:103",
      "B:104",
      "B:105",
      "B:106",
      "B:107",
      "B:108",
      "B:109",
      "B:11",
      "B:110",
      "B:111",
      "B:112",
      "B:113",
      "B:114",
      "B:115",
      "B:116",
      "B:117",
      "B:118",
      "B:119",
      "B:12",
      "B:120",
      "B:121",
      "B:122",
      "B:123",
      "B:124",
      "B:125",
      "B:126",
      "B:127",
      "B:128",
      "B:129",
      "B:13",
      "B:130",
      "B:131",
      "B:132",
      "B:133",
      "B:134",
      "B:135",
      "B:136",
      "B:137",
      "B:138",
      "B:139",
      "B:14",
      "B:140",
      "B:141",
      "B:142",
      "B:143",
      "B:144",
      "B:145",
      "B:146",
      "B:147",
      "B:148",
      "B:149",
      "B:15",
      "B:150",
      "B:151",
      "B:152",
      "B:153",
      "B:154",
      "B:155",
      "B:156",
      "B:157",
      "B:158",
      "B:159",
      "B:16",
      "B:160",
      "B:161",
      "B:162",
      "B:163",
      "B:164",
      "B:165",
      "B:166",
      "B:167",
      "B:168",
      "B:169",
      "B:17",
      "B:170",
      "B:171",
      "B:172",
      "B:173",
      "B:174",
      "B:175",
      "B:176",
      "B:177",
      "B:178",
      "B:179",
      "B:18",
      "B:180",
      "B:181",
      "B:182",
      "B:183",
      "B:184",
      "B:185",
      "B:186",
      "B:187",
      "B:188",
      "B:189",
      "B:19",
      "B:190",
      "B:191",
      "B:192",
      "B:193",
      "B:194",
      "B:195",
      "B:196",
      "B:197",
      "B:198",
      "B:199",
      "B:2",
      "B:20",
      "B:200",
      "B:201",
      "B:202",
      "B:203",
      "B:204",
      "B:205",
      "B:206",
      "B:207",
      "B:208",
      "B:209",
      "B:21",
      "B:210",
      "B:211",
      "B:212",
      "B:213",
      "B:214",
      "B:215",
      "B:216",
      "B:217",
      "B:218",
      "B:219",
      "B:22",
      "B:220",
      "B:221",
      "B:222",
      "B:223",
      "B:224",
      "B:225",
      "B:226",
      "B:227",
      "B:228",
      "B:229",
      "B:23",
      "B:230",
      "B:231",
      "B:232",
      "B:233",
      "B:234",
      "B:235",
      "B:236",
      "B:237",
      "B:238",
      "B:239",
      "B:24",
      "B:240",
      "B:241",
      "B:242",
      "B:243",
      "B:244",
      "B:245",
      "B:246",
      "B:247",
      "B:248",
      "B:249",
      "B:25",
      "B:250",
      "B:251",
      "B:252",
      "B:253",
      "B:254",
      "B:255",
      "B:256",
      "B:257",
      "B:258",
      "B:259",
      "B:26",
      "B:260",
      "B:261",
      "B:262",
      "B:263",
      "B:264",
      "B:265",
      "B:266",
      "B:267",
      "B:268",
      "B:269",
      "B:27",
      "B:270",
      "B:271",
      "B:272",
      "B:273",
      "B:274",
      "B:275",
      "B:276",
      "B:277",
      "B:278",
      "B:279",
      "B:28",
      "B:280",
      "B:281",
      "B:282",
      "B:283",
      "B:284",
      "B:285",
      "B:286",
      "B:287",
      "B:288",
      "B:289",
      "B:29",
      "B:290",
      "B:291",
      "B:292",
      "B:293",
      "B:294",
      "B:295",
      "B:296",
      "B:297",
      "B:298",
      "B:299",
      "B:3",
      "B:30",
      "B:300",
      "B:301",
      "B:302",
      "B:303",
      "B:304",
      "B:305",
      "B:306",
      "B:307",
      "B:308",
      "B:309",
      "B:31",
      "B:310",
      "B:311",
      "B:312",
      "B:313",
      "B:314",
      "B:315",
      "B:316",
      "B:317",
      "B:318",
      "B:319",
      "B:32",
      "B:320",
      "B:321",
      "B:322",
      "B:323",
      "B:324",
      "B:325",
      "B:326",
      "B:327",
      "B:33",
      "B:333",
      "B:334",
      "B:335",
      "B:336",
      "B:337",
      "B:338",
      "B:339",
      "B:34",
      "B:340",
      "B:341",
      "B:342",
      "B:343",
      "B:344",
      "B:345",
      "B:346",
      "B:347",
      "B:348",
      "B:349",
      "B:35",
      "B:350",
      "B:351",
      "B:352",
      "B:353",
      "B:354",
      "B:355",
      "B:356",
      "B:357",
      "B:358",
      "B:359",
      "B:36",
      "B:360",
      "B:361",
      "B:362",
      "B:363",
      "B:364",
      "B:365",
      "B:366",
      "B:367",
      "B:368",
      "B:369",
      "B:37",
      "B:370",
      "B:371",
      "B:372",
      "B:373",
      "B:374",
      "B:375",
      "B:376",
      "B:377",
      "B:378",
      "B:379",
      "B:38",
      "B:380",
      "B:381",
      "B:382",
      "B:383",
      "B:384",
      "B:385",
      "B:386",
      "B:387",
      "B:388",
      "B:389",
      "B:39",
      "B:390",
      "B:391",
      "B:392",
      "B:393",
      "B:4",
      "B:40",
      "B:41",
      "B:42",
      "B:43",
      "B:44",
      "B:45",
      "B:46",
      "B:47",
      "B:48",
      "B:49",
      "B:5",
      "B:50",
      "B:51",
      "B:52",
      "B:53",
      "B:54",
      "B:55",
      "B:56",
      "B:57",
      "B:58",
      "B:59",
      "B:6",
      "B:60",
      "B:61",
      "B:62",
      "B:63",
      "B:64",
      "B:65",
      "B:66",
      "B:67",
      "B:68",
      "B:69",
      "B:7",
      "B:70",
      "B:71",
      "B:72",
      "B:73",
      "B:74",
      "B:75",
      "B:76",
      "B:764",
      "B:77",
      "B:78",
      "B:79",
      "B:8",
      "B:80",
      "B:81",
      "B:82",
      "B:83",
      "B:84",
      "B:85",
      "B:86",
      "B:87",
      "B:88",
      "B:89",
      "B:9",
      "B:90",
      "B:91",
      "B:92",
      "B:93",
      "B:94",
      "B:95",
      "B:96",
      "B:97",
      "B:98",
      "B:99"
    ],
    "A:34": [
      "A:1",
      "A:10",
      "A:100",
      "A:101",
      "A:102",
      "A:103",
      "A:104",
      "A:105",
      "A:106",
      "A:107",
      "A:108",
      "A:109",
      "A:11",
      "A:110",
      "A:111",
      "A:112",
      "A:113",
      "A:114",
      "A:115",
      "A:116",
      "A:117",
      "A:118",
      "A:119",
      "A:12",
      "A:120",
      "A:121",
      "A:122",
      "A:123",
      "A:124",
      "A:125",
      "A:126",
      "A:127",
      "A:128",
      "A:129",
      "A:13",
      "A:130",
      "A:131",
      "A:132",
      "A:133",
      "A:134",
      "A:135",
      "A:136",
      "A:137",
      "A:138",
      "A:139",
      "A:14",
      "A:140",
      "A:141",
      "A:142",
      "A:143",
      "A:144",
      "A:145",
      "A:146",
      "A:147",
      "A:148",
      "A:149",
      "A:15",
      "A:150",
      "A:151",
      "A:152",
      "A:153",
      "A:154",
      "A:155",
      "A:156",
      "A:157",
      "A:158",
      "A:159",
      "A:16",
      "A:160",
      "A:161",
      "A:162",
      "A:163",
      "A:164",
      "A:165",
      "A:166",
      "A:167",
      "A:168",
      "A:169",
      "A:17",
      "A:170",
      "A:171",
      "A:172",
      "A:173",
      "A:174",
      "A:175",
      "A:176",
      "A:177",
      "A:178",
      "A:179",
      "A:18",
      "A:180",
      "A:181",
      "A:182",
      "A:183",
      "A:184",
      "A:185",
      "A:186",
      "A:187",
      "A:188",
      "A:189",
      "A:19",
      "A:190",
      "A:191",
      "A:192",
      "A:193",
      "A:194",
      "A:195",
      "A:196",
      "A:197",
      "A:198",
      "A:199",
      "A:2",
      "A:20",
      "A:200",
      "A:201",
      "A:202",
      "A:203",
      "A:204",
      "A:205",
      "A:206",
      "A:207",
      "A:208",
      "A:209",
      "A:21",
      "A:210",
      "A:211",
      "A:212",
      "A:213",
      "A:214",
      "A:215",
      "A:216",
      "A:217",
      "A:218",
      "A:219",
      "A:22",
      "A:220",
      "A:221",
      "A:222",
      "A:223",
      "A:224",
      "A:225",
      "A:226",
      "A:227",
      "A:228",
      "A:229",
      "A:23",
      "A:230",
      "A:231",
      "A:232",
      "A:233",
      "A:234",
      "A:235",
      "A:236",
      "A:237",
      "A:238",
      "A:239",
      "A:24",
      "A:240",
      "A:241",
      "A:242",
      "A:243",
      "A:244",
      "A:245",
      "A:246",
      "A:247",
      "A:248",
      "A:249",
      "A:25",
      "A:250",
      "A:251",
      "A:252",
      "A:253",
      "A:254",
      "A:255",
      "A:256",
      "A:257",
      "A:258",
      "A:259",
      "A:26",
      "A:260",
      "A:261",
      "A:262",
      "A:263",
      "A:264",
      "A:265",
      "A:266",
      "A:267",
      "A:268",
      "A:269",
      "A:27",
      "A:270",
      "A:271",
      "A:272",
      "A:273",
      "A:274",
      "A:275",
      "A:276",
      "A:277",
      "A:278",
      "A:279",
      "A:28",
      "A:280",
      "A:281",
      "A:282",
      "A:283",
      "A:284",
      "A:285",
      "A:286",
      "A:287",
      "A:288",
      "A:289",
      "A:29",
      "A:290",
      "A:291",
      "A:292",
      "A:293",
      "A:294",
      "A:295",
      "A:296",
      "A:297",
      "A:298",
      "A:299",
      "A:3",
      "A:30",
      "A:300",
      "A:301",
      "A:302",
      "A:303",
      "A:304",
      "A:305",
      "A:306",
      "A:307",
      "A:308",
      "A:309",
      "A:31",
      "A:310",
      "A:311",
      "A:312",
      "A:313",
      "A:314",
      "A:315",
      "A:316",
      "A:317",
      "A:318",
      "A:319",
      "A:32",
      "A:320",
      "A:321",
      "A:322",
      "A:323",
      "A:324",
      "A:325",
      "A:326",
      "A:327",
      "A:33",
      "A:333",
      "A:334",
      "A:335",
      "A:336",
      "A:337",
      "A:338",
      "A:339",
      "A:340",
      "A:341",
      "A:342",
      "A:343",
      "A:344",
      "A:345",
      "A:346",
      "A:347",
      "A:348",
      "A:349",
      "A:35",
      "A:350",
      "A:351",
      "A:352",
      "A:353",
      "A:354",
      "A:355",
      "A:356",
      "A:357",
      "A:358",
      "A:359",
      "A:36",
      "A:360",
      "A:361",
      "A:362",
      "A:363",
      "A:364",
      "A:365",
      "A:366",
      "A:367",
      "A:368",
      "A:369",
      "A:37",
      "A:370",
      "A:371",
      "A:372",
      "A:373",
      "A:374",
      "A:375",
      "A:376",
      "A:377",
      "A:378",
      "A:379",
      "A:38",
      "A:380",
      "A:381",
      "A:382",
      "A:383",
      "A:384",
      "A:385",
      "A:386",
      "A:387",
      "A:388",
      "A:389",
      "A:39",
      "A:390",
      "A:391",
      "A:392",
      "A:393",
      "A:394",
      "A:395",
      "A:396",
      "A:397",
      "A:398",
      "A:4",
      "A:40",
      "A:41",
      "A:42",
      "A:43",
      "A:44",
      "A:45",
      "A:46",
      "A:47",
      "A:48",
      "A:49",
      "A:5",
      "A:50",
      "A:51",
      "A:52",
      "A:53",
      "A:54",
      "A:55",
      "A:56",
      "A:57",
      "A:58",
      "A:59",
      "A:6",
      "A:60",
      "A:61",
      "A:62",
      "A:63",
      "A:64",
      "A:65",
      "A:66",
      "A:67",
      "A:68",
      "A:69",
      "A:7",
      "A:70",
      "A:71",
      "A:72",
      "A:73",
      "A:74",
      "A:75",
      "A:76",
      "A:764",
      "A:77",
      "A:78",
      "A:79",
      "A:8",
      "A:80",
      "A:81",
      "A:82",
      "A:83",
      "A:84",
      "A:85",
      "A:86",
      "A:87",
      "A:88",
      "A:89",
      "A:9",
      "A:90",
      "A:91",
      "A:92",
      "A:93",
      "A:94",
      "A:95",
      "A:96",
      "A:97",
      "A:98",
      "A:99",
      "B:-1",
      "B:-2",
      "B:-3",
      "B:-4",
      "B:-5",
      "B:0",
      "B:1",
      "B:10",
      "B:100",
      "B:101",
      "B:102",
      "B:103",
      "B:104",
      "B:105",
      "B:106",
      "B:107",
      "B:108",
      "B:109",
      "B:11",
      "B:110",
      "B:111",
      "B:112",
      "B:113",
      "B:114",
      "B:115",
      "B:116",
      "B:117",
      "B:118",
      "B:119",
      "B:12",
      "B:120",
      "B:121",
      "B:122",
      "B:123",
      "B:124",
      "B:125",
      "B:126",
      "B:127",
      "B:128",
      "B:129",
      "B:13",
      "B:130",
      "B:131",
      "B:132",
      "B:133",
      "B:134",
      "B:135",
      "B:136",
      "B:137",
      "B:138",
      "B:139",
      "B:14",
      "B:140",
      "B:141",
      "B:142",
      "B:143",
      "B:144",
      "B:145",
      "B:146",
      "B:147",
      "B:148",
      "B:149",
      "B:15",
      "B:150",
      "B:151",
      "B:152",
      "B:153",
      "B:154",
      "B:155",
      "B:156",
      "B:157",
      "B:158",
      "B:159",
      "B:16",
      "B:160",
      "B:161",
      "B:162",
      "B:163",
      "B:164",
      "B:165",
      "B:166",
      "B:167",
      "B:168",
      "B:169",
      "B:17",
      "B:170",
      "B:171",
      "B:172",
      "B:173",
      "B:174",
      "B:175",
      "B:176",
      "B:177",
      "B:178",
      "B:179",
      "B:18",
      "B:180",
      "B:181",
      "B:182",
      "B:183",
      "B:184",
      "B:185",
      "B:186",
      "B:187",
      "B:188",
      "B:189",
      "B:19",
      "B:190",
      "B:191",
      "B:192",
      "B:193",
      "B:194",
      "B:195",
      "B:196",
      "B:197",
      "B:198",
      "B:199",
      "B:2",
      "B:20",
      "B:200",
      "B:201",
      "B:202",
      "B:203",
      "B:204",
      "B:205",
      "B:206",
      "B:207",
      "B:208",
      "B:209",
      "B:21",
      "B:210",
      "B:211",
      "B:212",
      "B:213",
      "B:214",
      "B:215",
      "B:216",
      "B:217",
      "B:218",
      "B:219",
      "B:22",
      "B:220",
      "B:221",
      "B:222",
      "B:223",
      "B:224",
      "B:225",
      "B:226",
      "B:227",
      "B:228",
      "B:229",
      "B:23",
      "B:230",
      "B:231",
      "B:232",
      "B:233",
      "B:234",
      "B:235",
      "B:236",
      "B:237",
      "B:238",
      "B:239",
      "B:24",
      "B:240",
      "B:241",
      "B:242",
      "B:243",
      "B:244",
      "B:245",
      "B:246",
      "B:247",
      "B:248",
      "B:249",
      "B:25",
      "B:250",
      "B:251",
      "B:252",
      "B:253",
      "B:254",
      "B:255",
      "B:256",
      "B:257",
      "B:258",
      "B:259",
      "B:26",
      "B:260",
      "B:261",
      "B:262",
      "B:263",
      "B:264",
      "B:265",
      "B:266",
      "B:267",
      "B:268",
      "B:269",
      "B:27",
      "B:270",
      "B:271",
      "B:272",
      "B:273",
      "B:274",
      "B:275",
      "B:276",
      "B:277",
      "B:278",
      "B:279",
      "B:28",
      "B:280",
      "B:281",
      "B:282",
      "B:283",
      "B:284",
      "B:285",
      "B:286",
      "B:287",
      "B:288",
      "B:289",
      "B:29",
      "B:290",
      "B:291",
      "B:292",
      "B:293",
      "B:294",
      "B:295",
      "B:296",
      "B:297",
      "B:298",
      "B:299",
      "B:3",
      "B:30",
      "B:300",
      "B:301",
      "B:302",
      "B:303",
      "B:304",
      "B:305",
      "B:306",
      "B:307",
      "B:308",
      "B:309",
      "B:31",
      "B:310",
      "B:311",
      "B:312",
      "B:313",
      "B:314",
      "B:315",
      "B:316",
      "B:317",
      "B:318",
      "B:319",
      "B:32",
      "B:320",
      "B:321",
      "B:322",
      "B:323",
      "B:324",
      "B:325",
      "B:326",
      "B:327",
      "B:33",
      "B:333",
      "B:334",
      "B:335",
      "B:336",
      "B:337",
      "B:338",
      "B:339",
      "B:34",
      "B:340",
      "B:341",
      "B:342",
      "B:343",
      "B:344",
      "B:345",
      "B:346",
      "B:347",
      "B:348",
      "B:349",
      "B:35",
      "B:350",
      "B:351",
      "B:352",
      "B:353",
      "B:354",
      "B:355",
      "B:356",
      "B:357",
      "B:358",
      "B:359",
      "B:36",
      "B:360",
      "B:361",
      "B:362",
      "B:363",
      "B:364",
      "B:365",
      "B:366",
      "B:367",
      "B:368",
      "B:369",
      "B:37",
      "B:370",
      "B:371",
      "B:372",
      "B:373",
      "B:374",
      "B:375",
      "B:376",
      "B:377",
      "B:378",
      "B:379",
      "B:38",
      "B:380",
      "B:381",
      "B:382",
      "B:383",
      "B:384",
      "B:385",
      "B:386",
      "B:387",
      "B:388",
      "B:389",
      "B:39",
      "B:390",
      "B:391",
      "B:392",
      "B:393",
      "B:4",
      "B:40",
      "B:41",
      "B:42",
      "B:43",
      "B:44",
      "B:45",
      "B:46",
      "B:47",
      "B:48",
      "B:49",
      "B:5",
      "B:50",
      "B:51",
      "B:52",
      "B:53",
      "B:54",
      "B:55",
      "B:56",
      "B:57",
      "B:58",
      "B:59",
      "B:6",
      "B:60",
      "B:61",
      "B:62",
      "B:63",
      "B:64",
      "B:65",
      "B:66",
      "B:67",
      "B:68",
      "B:69",
      "B:7",
      "B:70",
      "B:71",
      "B:72",
      "B:73",
      "B:74",
      "B:75",
      "B:76",
      "B:764",
      "B:77",
      "B:78",
      "B:79",
      "B:8",
      "B:80",
      "B:81",
      "B:82",
      "B:83",
      "B:84",
      "B:85",
      "B:86",
      "B:87",
      "B:88",
      "B:89",
      "B:9",
      "B:90",
      "B:91",
      "B:92",
      "B:93",
      "B:94",
      "B:95",
      "B:96",
      "B:97",
      "B:98",
      "B:99"
    ],
    "A:35": [
      "A:1",
      "A:10",
      "A:100",
      "A:101",
      "A:102",
      "A:103",
      "A:104",
      "A:105",
      "A:106",
      "A:107",
      "A:108",
      "A:109",
      "A:11",
      "A:110",
      "A:111",
      "A:112",
      "A:113",
      "A:114",
      "A:115",
      "A:116",
      "A:117",
      "A:118",
      "A:119",
      "A:12",
      "A:120",
      "A:121",
      "A:122",
      "A:123",
      "A:124",
      "A:125",
      "A:126",
      "A:127",
      "A:128",
      "A:129",
      "A:13",
      "A:130",
      "A:131",
      "A:132",
      "A:133",
      "A:134",
      "A:135",
      "A:136",
      "A:137",
      "A:138",
      "A:139",
      "A:14",
      "A:140",
      "A:141",
      "A:142",
      "A:143",
      "A:144",
      "A:145",
      "A:146",
      "A:147",
      "A:148",
      "A:149",
      "A:15",
      "A:150",
      "A:151",
      "A:152",
      "A:153",
      "A:154",
      "A:155",
      "A:156",
      "A:157",
      "A:158",
      "A:159",
      "A:16",
      "A:160",
      "A:161",
      "A:162",
      "A:163",
      "A:164",
      "A:165",
      "A:166",
      "A:167",
      "A:168",
      "A:169",
      "A:17",
      "A:170",
      "A:171",
      "A:172",
      "A:173",
      "A:174",
      "A:175",
      "A:176",
      "A:177",
      "A:178",
      "A:179",
      "A:18",
      "A:180",
      "A:181",
      "A:182",
      "A:183",
      "A:184",
      "A:185",
      "A:186",
      "A:187",
      "A:188",
      "A:189",
      "A:19",
      "A:190",
      "A:191",
      "A:192",
      "A:193",
      "A:194",
      "A:195",
      "A:196",
      "A:197",
      "A:198",
      "A:199",
      "A:2",
      "A:20",
      "A:200",
      "A:201",
      "A:202",
      "A:203",
      "A:204",
      "A:205",
      "A:206",
      "A:207",
      "A:208",
      "A:209",
      "A:21",
      "A:210",
      "A:211",
      "A:212",
      "A:213",
      "A:214",
      "A:215",
      "A:216",
      "A:217",
      "A:218",
      "A:219",
      "A:22",
      "A:220",
      "A:221",
      "A:222",
      "A:223",
      "A:224",
      "A:225",
      "A:226",
      "A:227",
      "A:228",
      "A:229",
      "A:23",
      "A:230",
      "A:231",
      "A:232",
      "A:233",
      "A:234",
      "A:235",
      "A:236",
      "A:237",
      "A:238",
      "A:239",
      "A:24",
      "A:240",
      "A:241",
      "A:242",
      "A:243",
      "A:244",
      "A:245",
      "A:246",
      "A:247",
      "A:248",
      "A:249",
      "A:25",
      "A:250",
      "A:251",
      "A:252",
      "A:253",
      "A:254",
      "A:255",
      "A:256",
      "A:257",
      "A:258",
      "A:259",
      "A:26",
      "A:260",
      "A:261",
      "A:262",
      "A:263",
      "A:264",
      "A:265",
      "A:266",
      "A:267",
      "A:268",
      "A:269",
      "A:27",
      "A:270",
      "A:271",
      "A:272",
      "A:273",
      "A:274",
      "A:275",
      "A:276",
      "A:277",
      "A:278",
      "A:279",
      "A:28",
      "A:280",
      "A:281",
      "A:282",
      "A:283",
      "A:284",
      "A:285",
      "A:286",
      "A:287",
      "A:288",
      "A:289",
      "A:29",
      "A:290",
      "A:291",
      "A:292",
      "A:293",
      "A:294",
      "A:295",
      "A:296",
      "A:297",
      "A:298",
      "A:299",
      "A:3",
      "A:30",
      "A:300",
      "A:301",
      "A:302",
      "A:303",
      "A:304",
      "A:305",
      "A:306",
      "A:307",
      "A:308",
      "A:309",
      "A:31",
      "A:310",
      "A:311",
      "A:312",
      "A:313",
      "A:314",
      "A:315",
      "A:316",
      "A:317",
      "A:318",
      "A:319",
      "A:32",
      "A:320",
      "A:321",
      "A:322",
      "A:323",
      "A:324",
      "A:325",
      "A:326",
      "A:327",
      "A:33",
      "A:333",
      "A:334",
      "A:335",
      "A:336",
      "A:337",
      "A:338",
      "A:339",
      "A:34",
      "A:340",
      "A:341",
      "A:342",
      "A:343",
      "A:344",
      "A:345",
      "A:346",
      "A:347",
      "A:348",
      "A:349",
      "A:350",
      "A:351",
      "A:352",
      "A:353",
      "A:354",
      "A:355",
      "A:356",
      "A:357",
      "A:358",
      "A:359",
      "A:36",
      "A:360",
      "A:361",
      "A:362",
      "A:363",
      "A:364",
      "A:365",
      "A:366",
      "A:367",
      "A:368",
      "A:369",
      "A:37",
      "A:370",
      "A:371",
      "A:372",
      "A:373",
      "A:374",
      "A:375",
      "A:376",
      "A:377",
      "A:378",
      "A:379",
      "A:38",
      "A:380",
      "A:381",
      "A:382",
      "A:383",
      "A:384",
      "A:385",
      "A:386",
      "A:387",
      "A:388",
      "A:389",
      "A:39",
      "A:390",
      "A:391",
      "A:392",
      "A:393",
      "A:394",
      "A:395",
      "A:396",
      "A:397",
      "A:398",
      "A:4",
      "A:40",
      "A:41",
      "A:42",
      "A:43",
      "A:44",
      "A:45",
      "A:46",
      "A:47",
      "A:48",
      "A:49",
      "A:5",
      "A:50",
      "A:51",
      "A:52",
      "A:53",
      "A:54",
      "A:55",
      "A:56",
      "A:57",
      "A:58",
      "A:59",
      "A:6",
      "A:60",
      "A:61",
      "A:62",
      "A:63",
      "A:64",
      "A:65",
      "A:66",
      "A:67",
      "A:68",
      "A:69",
      "A:7",
      "A:70",
      "A:71",
      "A:72",
      "A:73",
      "A:74",
      "A:75",
      "A:76",
      "A:764",
      "A:77",
      "A:78",
      "A:79",
      "A:8",
      "A:80",
      "A:81",
      "A:82",
      "A:83",
      "A:84",
      "A:85",
      "A:86",
      "A:87",
      "A:88",
      "A:89",
      "A:9",
      "A:90",
      "A:91",
      "A:92",
      "A:93",
      "A:94",
      "A:95",
      "A:96",
      "A:97",
      "A:98",
      "A:99",
      "B:-1",
      "B:-2",
      "B:-3",
      "B:-4",
      "B:-5",
      "B:0",
      "B:1",
      "B:10",
      "B:100",
      "B:101",
      "B:102",
      "B:103",
      "B:104",
      "B:105",
      "B:106",
      "B:107",
      "B:108",
      "B:109",
      "B:11",
      "B:110",
      "B:111",
      "B:112",
      "B:113",
      "B:114",
      "B:115",
      "B:116",
      "B:117",
      "B:118",
      "B:119",
      "B:12",
      "B:120",
      "B:121",
      "B:122",
      "B:123",
      "B:124",
      "B:125",
      "B:126",
      "B:127",
      "B:128",
      "B:129",
      "B:13",
      "B:130",
      "B:131",
      "B:132",
      "B:133",
      "B:134",
      "B:135",
      "B:136",
      "B:137",
      "B:138",
      "B:139",
      "B:14",
      "B:140",
      "B:141",
      "B:142",
      "B:143",
      "B:144",
      "B:145",
      "B:146",
      "B:147",
      "B:148",
      "B:149",
      "B:15",
      "B:150",
      "B:151",
      "B:152",
      "B:153",
      "B:154",
      "B:155",
      "B:156",
      "B:157",
      "B:158",
      "B:159",
      "B:16",
      "B:160",
      "B:161",
      "B:162",
      "B:163",
      "B:164",
      "B:165",
      "B:166",
      "B:167",
      "B:168",
      "B:169",
      "B:17",
      "B:170",
      "B:171",
      "B:172",
      "B:173",
      "B:174",
      "B:175",
      "B:176",
      "B:177",
      "B:178",
      "B:179",
      "B:18",
      "B:180",
      "B:181",
      "B:182",
      "B:183",
      "B:184",
      "B:185",
      "B:186",
      "B:187",
      "B:188",
      "B:189",
      "B:19",
      "B:190",
      "B:191",
      "B:192",
      "B:193",
      "B:194",
      "B:195",
      "B:196",
      "B:197",
      "B:198",
      "B:199",
      "B:2",
      "B:20",
      "B:200",
      "B:201",
      "B:202",
      "B:203",
      "B:204",
      "B:205",
      "B:206",
      "B:207",
      "B:208",
      "B:209",
      "B:21",
      "B:210",
      "B:211",
      "B:212",
      "B:213",
      "B:214",
      "B:215",
      "B:216",
      "B:217",
      "B:218",
      "B:219",
      "B:22",
      "B:220",
      "B:221",
      "B:222",
      "B:223",
      "B:224",
      "B:225",
      "B:226",
      "B:227",
      "B:228",
      "B:229",
      "B:23",
      "B:230",
      "B:231",
      "B:232",
      "B:233",
      "B:234",
      "B:235",
      "B:236",
      "B:237",
      "B:238",
      "B:239",
      "B:24",
      "B:240",
      "B:241",
      "B:242",
      "B:243",
      "B:244",
      "B:245",
      "B:246",
      "B:247",
      "B:248",
      "B:249",
      "B:25",
      "B:250",
      "B:251",
      "B:252",
      "B:253",
      "B:254",
      "B:255",
      "B:256",
      "B:257",
      "B:258",
      "B:259",
      "B:26",
      "B:260",
      "B:261",
      "B:262",
      "B:263",
      "B:264",
      "B:265",
      "B:266",
      "B:267",
      "B:268",
      "B:269",
      "B:27",
      "B:270",
      "B:271",
      "B:272",
      "B:273",
      "B:274",
      "B:275",
      "B:276",
      "B:277",
      "B:278",
      "B:279",
      "B:28",
      "B:280",
      "B:281",
      "B:282",
      "B:283",
      "B:284",
      "B:285",
      "B:286",
      "B:287",
      "B:288",
      "B:289",
      "B:29",
      "B:290",
      "B:291",
      "B:292",
      "B:293",
      "B:294",
      "B:295",
      "B:296",
      "B:297",
      "B:298",
      "B:299",
      "B:3",
      "B:30",
      "B:300",
      "B:301",
      "B:302",
      "B:303",
      "B:304",
      "B:305",
      "B:306",
      "B:307",
      "B:308",
      "B:309",
      "B:31",
      "B:310",
      "B:311",
      "B:312",
      "B:313",
      "B:314",
      "B:315",
      "B:316",
      "B:317",
      "B:318",
      "B:319",
      "B:32",
      "B:320",
      "B:321",
      "B:322",
      "B:323",
      "B:324",
      "B:325",
      "B:326",
      "B:327",
      "B:33",
      "B:333",
      "B:334",
      "B:335",
      "B:336",
      "B:337",
      "B:338",
      "B:339",
      "B:34",
      "B:340",
      "B:341",
      "B:342",
      "B:343",
      "B:344",
      "B:345",
      "B:346",
      "B:347",
      "B:348",
      "B:349",
      "B:35",
      "B:350",
      "B:351",
      "B:352",
      "B:353",
      "B:354",
      "B:355",
      "B:356",
      "B:357",
      "B:358",
      "B:359",
      "B:36",
      "B:360",
      "B:361",
      "B:362",
      "B:363",
      "B:364",
      "B:365",
      "B:366",
      "B:367",
      "B:368",
      "B:369",
      "B:37",
      "B:370",
      "B:371",
      "B:372",
      "B:373",
      "B:374",
      "B:375",
      "B:376",
      "B:377",
      "B:378",
      "B:379",
      "B:38",
      "B:380",
      "B:381",
      "B:382",
      "B:383",
      "B:384",
      "B:385",
      "B:386",
      "B:387",
      "B:388",
      "B:389",
      "B:39",
      "B:390",
      "B:391",
      "B:392",
      "B:393",
      "B:4",
      "B:40",
      "B:41",
      "B:42",
      "B:43",
      "B:44",
      "B:45",
      "B:46",
      "B:47",
      "B:48",
      "B:49",
      "B:5",
      "B:50",
      "B:51",
      "B:52",
      "B:53",
      "B:54",
      "B:55",
      "B:56",
      "B:57",
      "B:58",
      "B:59",
      "B:6",
      "B:60",
      "B:61",
      "B:62",
      "B:63",
      "B:64",
      "B:65",
      "B:66",
      "B:67",
      "B:68",
      "B:69",
      "B:7",
      "B:70",
      "B:71",
      "B:72",
      "B:73",
      "B:74",
      "B:75",
      "B:76",
      "B:764",
      "B:77",
      "B:78",
      "B:79",
      "B:8",
      "B:80",
      "B:81",
      "B:82",
      "B:83",
      "B:84",
      "B:85",
      "B:86",
      "B:87",
      "B:88",
      "B:89",
      "B:9",
      "B:90",
      "B:91",
      "B:92",
      "B:93",
      "B:94",
      "B:95",
      "B:96",
      "B:97",
      "B:98",
      "B:99"
    ],
    "A:36": [
      "A:1",
      "A:10",
      "A:100",
      "A:101",
      "A:102",
      "A:103",
      "A:104",
      "A:105",
      "A:106",
      "A:107",
      "A:108",
      "A:109",
      "A:11",
      "A:110",
      "A:111",
      "A:112",
      "A:113",
      "A:114",
      "A:115",
      "A:116",
      "A:117",
      "A:118",
      "A:119",
      "A:12",
      "A:120",
      "A:121",
      "A:122",
      "A:123",
      "A:124",
      "A:125",
      "A:126",
      "A:127",
      "A:128",
      "A:129",
      "A:13",
      "A:130",
      "A:131",
      "A:132",
      "A:133",
      "A:134",
      "A:135",
      "A:136",
      "A:137",
      "A:138",
      "A:139",
      "A:14",
      "A:140",
      "A:141",
      "A:142",
      "A:143",
      "A:144",
      "A:145",
      "A:146",
      "A:147",
      "A:148",
      "A:149",
      "A:15",
      "A:150",
      "A:151",
      "A:152",
      "A:153",
      "A:154",
      "A:155",
      "A:156",
      "A:157",
      "A:158",
      "A:159",
      "A:16",
      "A:160",
      "A:161",
      "A:162",
      "A:163",
      "A:164",
      "A:165",
      "A:166",
      "A:167",
      "A:168",
      "A:169",
      "A:17",
      "A:170",
      "A:171",
      "A:172",
      "A:173",
      "A:174",
      "A:175",
      "A:176",
      "A:177",
      "A:178",
      "A:179",
      "A:18",
      "A:180",
      "A:181",
      "A:182",
      "A:183",
      "A:184",
      "A:185",
      "A:186",
      "A:187",
      "A:188",
      "A:189",
      "A:19",
      "A:190",
      "A:191",
      "A:192",
      "A:193",
      "A:194",
      "A:195",
      "A:196",
      "A:197",
      "A:198",
      "A:199",
      "A:2",
      "A:20",
      "A:200",
      "A:201",
      "A:202",
      "A:203",
      "A:204",
      "A:205",
      "A:206",
      "A:207",
      "A:208",
      "A:209",
      "A:21",
      "A:210",
      "A:211",
      "A:212",
      "A:213",
      "A:214",
      "A:215",
      "A:216",
      "A:217",
      "A:218",
      "A:219",
      "A:22",
      "A:220",
      "A:221",
      "A:222",
      "A:223",
      "A:224",
      "A:225",
      "A:226",
      "A:227",
      "A:228",
      "A:229",
      "A:23",
      "A:230",
      "A:231",
      "A:232",
      "A:233",
      "A:234",
      "A:235",
      "A:236",
      "A:237",
      "A:238",
      "A:239",
      "A:24",
      "A:240",
      "A:241",
      "A:242",
      "A:243",
      "A:244",
      "A:245",
      "A:246",
      "A:247",
      "A:248",
      "A:249",
      "A:25",
      "A:250",
      "A:251",
      "A:252",
      "A:253",
      "A:254",
      "A:255",
      "A:256",
      "A:257",
      "A:258",
      "A:259",
      "A:26",
      "A:260",
      "A:261",
      "A:262",
      "A:263",
      "A:264",
      "A:265",
      "A:266",
      "A:267",
      "A:268",
      "A:269",
      "A:27",
      "A:270",
      "A:271",
      "A:272",
      "A:273",
      "A:274",
      "A:275",
      "A:276",
      "A:277",
      "A:278",
      "A:279",
      "A:28",
      "A:280",
      "A:281",
      "A:282",
      "A:283",
      "A:284",
      "A:285",
      "A:286",
      "A:287",
      "A:288",
      "A:289",
      "A:29",
      "A:290",
      "A:291",
      "A:292",
      "A:293",
      "A:294",
      "A:295",
      "A:296",
      "A:297",
      "A:298",
      "A:299",
      "A:3",
      "A:30",
      "A:300",
      "A:301",
      "A:302",
      "A:303",
      "A:304",
      "A:305",
      "A:306",
      "A:307",
      "A:308",
      "A:309",
      "A:31",
      "A:310",
      "A:311",
      "A:312",
      "A:313",
      "A:314",
      "A:315",
      "A:316",
      "A:317",
      "A:318",
      "A:319",
      "A:32",
      "A:320",
      "A:321",
      "A:322",
      "A:323",
      "A:324",
      "A:325",
      "A:326",
      "A:327",
      "A:33",
      "A:333",
      "A:334",
      "A:335",
      "A:336",
      "A:337",
      "A:338",
      "A:339",
      "A:34",
      "A:340",
      "A:341",
      "A:342",
      "A:343",
      "A:344",
      "A:345",
      "A:346",
      "A:347",
      "A:348",
      "A:349",
      "A:35",
      "A:350",
      "A:351",
      "A:352",
      "A:353",
      "A:354",
      "A:355",
      "A:356",
      "A:357",
      "A:358",
      "A:359",
      "A:360",
      "A:361",
      "A:362",
      "A:363",
      "A:364",
      "A:365",
      "A:366",
      "A:367",
      "A:368",
      "A:369",
      "A:37",
      "A:370",
      "A:371",
      "A:372",
      "A:373",
      "A:374",
      "A:375",
      "A:376",
      "A:377",
      "A:378",
      "A:379",
      "A:38",
      "A:380",
      "A:381",
      "A:382",
      "A:383",
      "A:384",
      "A:385",
      "A:386",
      "A:387",
      "A:388",
      "A:389",
      "A:39",
      "A:390",
      "A:391",
      "A:392",
      "A:393",
      "A:394",
      "A:395",
      "A:396",
      "A:397",
      "A:398",
      "A:4",
      "A:40",
      "A:41",
      "A:42",
      "A:43",
      "A:44",
      "A:45",
      "A:46",
      "A:47",
      "A:48",
      "A:49",
      "A:5",
      "A:50",
      "A:51",
      "A:52",
      "A:53",
      "A:54",
      "A:55",
      "A:56",
      "A:57",
      "A:58",
      "A:59",
      "A:6",
      "A:60",
      "A:61",
      "A:62",
      "A:63",
      "A:64",
      "A:65",
      "A:66",
      "A:67",
      "A:68",
      "A:69",
      "A:7",
      "A:70",
      "A:71",
      "A:72",
      "A:73",
      "A:74",
      "A:75",
      "A:76",
      "A:764",
      "A:77",
      "A:78",
      "A:79",
      "A:8",
      "A:80",
      "A:81",
      "A:82",
      "A:83",
      "A:84",
      "A:85",
      "A:86",
      "A:87",
      "A:88",
      "A:89",
      "A:9",
      "A:90",
      "A:91",
      "A:92",
      "A:93",
      "A:94",
      "A:95",
      "A:96",
      "A:97",
      "A:98",
      "A:99",
      "B:-1",
      "B:-2",
      "B:-3",
      "B:-4",
      "B:-5",
      "B:0",
      "B:1",
      "B:10",
      "B:100",
      "B:101",
      "B:102",
      "B:103",
      "B:104",
      "B:105",
      "B:106",
      "B:107",
      "B:108",
      "B:109",
      "B:11",
      "B:110",
      "B:111",
      "B:112",
      "B:113",
      "B:114",
      "B:115",
      "B:116",
      "B:117",
      "B:118",
      "B:119",
      "B:12",
      "B:120",
      "B:121",
      "B:122",
      "B:123",
      "B:124",
      "B:125",
      "B:126",
      "B:127",
      "B:128",
      "B:129",
      "B:13",
      "B:130",
      "B:131",
      "B:132",
      "B:133",
      "B:134",
      "B:135",
      "B:136",
      "B:137",
      "B:138",
      "B:139",
      "B:14",
      "B:140",
      "B:141",
      "B:142",
      "B:143",
      "B:144",
      "B:145",
      "B:146",
      "B:147",
      "B:148",
      "B:149",
      "B:15",
      "B:150",
      "B:151",
      "B:152",
      "B:153",
      "B:154",
      "B:155",
      "B:156",
      "B:157",
      "B:158",
      "B:159",
      "B:16",
      "B:160",
      "B:161",
      "B:162",
      "B:163",
      "B:164",
      "B:165",
      "B:166",
      "B:167",
      "B:168",
      "B:169",
      "B:17",
      "B:170",
      "B:171",
      "B:172",
      "B:173",
      "B:174",
      "B:175",
      "B:176",
      "B:177",
      "B:178",
      "B:179",
      "B:18",
      "B:180",
      "B:181",
      "B:182",
      "B:183",
      "B:184",
      "B:185",
      "B:186",
      "B:187",
      "B:188",
      "B:189",
      "B:19",
      "B:190",
      "B:191",
      "B:192",
      "B:193",
      "B:194",
      "B:195",
      "B:196",
      "B:197",
      "B:198",
      "B:199",
      "B:2",
      "B:20",
      "B:200",
      "B:201",
      "B:202",
      "B:203",
      "B:204",
      "B:205",
      "B:206",
      "B:207",
      "B:208",
      "B:209",
      "B:21",
      "B:210",
      "B:211",
      "B:212",
      "B:213",
      "B:214",
      "B:215",
      "B:216",
      "B:217",
      "B:218",
      "B:219",
      "B:22",
      "B:220",
      "B:221",
      "B:222",
      "B:223",
      "B:224",
      "B:225",
      "B:226",
      "B:227",
      "B:228",
      "B:229",
      "B:23",
      "B:230",
      "B:231",
      "B:232",
      "B:233",
      "B:234",
      "B:235",
      "B:236",
      "B:237",
      "B:238",
      "B:239",
      "B:24",
      "B:240",
      "B:241",
      "B:242",
      "B:243",
      "B:244",
      "B:245",
      "B:246",
      "B:247",
      "B:248",
      "B:249",
      "B:25",
      "B:250",
      "B:251",
      "B:252",
      "B:253",
      "B:254",
      "B:255",
      "B:256",
      "B:257",
      "B:258",
      "B:259",
      "B:26",
      "B:260",
      "B:261",
      "B:262",
      "B:263",
      "B:264",
      "B:265",
      "B:266",
      "B:267",
      "B:268",
      "B:269",
      "B:27",
      "B:270",
      "B:271",
      "B:272",
      "B:273",
      "B:274",
      "B:275",
      "B:276",
      "B:277",
      "B:278",
      "B:279",
      "B:28",
      "B:280",
      "B:281",
      "B:282",
      "B:283",
      "B:284",
      "B:285",
      "B:286",
      "B:287",
      "B:288",
      "B:289",
      "B:29",
      "B:290",
      "B:291",
      "B:292",
      "B:293",
      "B:294",
      "B:295",
      "B:296",
      "B:297",
      "B:298",
      "B:299",
      "B:3",
      "B:30",
      "B:300",
      "B:301",
      "B:302",
      "B:303",
      "B:304",
      "B:305",
      "B:306",
      "B:307",
      "B:308",
      "B:309",
      "B:31",
      "B:310",
      "B:311",
      "B:312",
      "B:313",
      "B:314",
      "B:315",
      "B:316",
      "B:317",
      "B:318",
      "B:319",
      "B:32",
      "B:320",
      "B:321",
      "B:322",
      "B:323",
      "B:324",
      "B:325",
      "B:326",
      "B:327",
      "B:33",
      "B:333",
      "B:334",
      "B:335",
      "B:336",
      "B:337",
      "B:338",
      "B:339",
      "B:34",
      "B:340",
      "B:341",
      "B:342",
      "B:343",
      "B:344",
      "B:345",
      "B:346",
      "B:347",
      "B:348",
      "B:349",
      "B:35",
      "B:350",
      "B:351",
      "B:352",
      "B:353",
      "B:354",
      "B:355",
      "B:356",
      "B:357",
      "B:358",
      "B:359",
      "B:36",
      "B:360",
      "B:361",
      "B:362",
      "B:363",
      "B:364",
      "B:365",
      "B:366",
      "B:367",
      "B:368",
      "B:369",
      "B:37",
      "B:370",
      "B:371",
      "B:372",
      "B:373",
      "B:374",
      "B:375",
      "B:376",
      "B:377",
      "B:378",
      "B:379",
      "B:38",
      "B:380",
      "B:381",
      "B:382",
      "B:383",
      "B:384",
      "B:385",
      "B:386",
      "B:387",
      "B:388",
      "B:389",
      "B:39",
      "B:390",
      "B:391",
      "B:392",
      "B:393",
      "B:4",
      "B:40",
      "B:41",
      "B:42",
      "B:43",
      "B:44",
      "B:45",
      "B:46",
      "B:47",
      "B:48",
      "B:49",
      "B:5",
      "B:50",
      "B:51",
      "B:52",
      "B:53",
      "B:54",
      "B:55",
      "B:56",
      "B:57",
      "B:58",
      "B:59",
      "B:6",
      "B:60",
      "B:61",
      "B:62",
      "B:63",
      "B:64",
      "B:65",
      "B:66",
      "B:67",
      "B:68",
      "B:69",
      "B:7",
      "B:70",
      "B:71",
      "B:72",
      "B:73",
      "B:74",
      "B:75",
      "B:76",
      "B:764",
      "B:77",
      "B:78",
      "B:79",
      "B:8",
      "B:80",
      "B:81",
      "B:82",
      "B:83",
      "B:84",
      "B:85",
      "B:86",
      "B:87",
      "B:88",
      "B:89",
      "B:9",
      "B:90",
      "B:91",
      "B:92",
      "B:93",
      "B:94",
      "B:95",
      "B:96",
      "B:97",
      "B:98",
      "B:99"
    ],
    "A:37": [
      "A:1",
      "A:10",
      "A:100",
      "A:101",
      "A:102",
      "A:103",
      "A:104",
      "A:105",
      "A:106",
      "A:107",
      "A:108",
      "A:109",
      "A:11",
      "A:110",
      "A:111",
      "A:112",
      "A:113",
      "A:114",
      "A:115",
      "A:116",
      "A:117",
      "A:118",
      "A:119",
      "A:12",
      "A:120",
      "A:121",
      "A:122",
      "A:123",
      "A:124",
      "A:125",
      "A:126",
      "A:127",
      "A:128",
      "A:129",
      "A:13",
      "A:130",
      "A:131",
      "A:132",
      "A:133",
      "A:134",
      "A:135",
      "A:136",
      "A:137",
      "A:138",
      "A:139",
      "A:14",
      "A:140",
      "A:141",
      "A:142",
      "A:143",
      "A:144",
      "A:145",
      "A:146",
      "A:147",
      "A:148",
      "A:149",
      "A:15",
      "A:150",
      "A:151",
      "A:152",
      "A:153",
      "A:154",
      "A:155",
      "A:156",
      "A:157",
      "A:158",
      "A:159",
      "A:16",
      "A:160",
      "A:161",
      "A:162",
      "A:163",
      "A:164",
      "A:165",
      "A:166",
      "A:167",
      "A:168",
      "A:169",
      "A:17",
      "A:170",
      "A:171",
      "A:172",
      "A:173",
      "A:174",
      "A:175",
      "A:176",
      "A:177",
      "A:178",
      "A:179",
      "A:18",
      "A:180",
      "A:181",
      "A:182",
      "A:183",
      "A:184",
      "A:185",
      "A:186",
      "A:187",
      "A:188",
      "A:189",
      "A:19",
      "A:190",
      "A:191",
      "A:192",
      "A:193",
      "A:194",
      "A:195",
      "A:196",
      "A:197",
      "A:198",
      "A:199",
      "A:2",
      "A:20",
      "A:200",
      "A:201",
      "A:202",
      "A:203",
      "A:204",
      "A:205",
      "A:206",
      "A:207",
      "A:208",
      "A:209",
      "A:21",
      "A:210",
      "A:211",
      "A:212",
      "A:213",
      "A:214",
      "A:215",
      "A:216",
      "A:217",
      "A:218",
      "A:219",
      "A:22",
      "A:220",
      "A:221",
      "A:222",
      "A:223",
      "A:224",
      "A:225",
      "A:226",
      "A:227",
      "A:228",
      "A:229",
      "A:23",
      "A:230",
      "A:231",
      "A:232",
      "A:233",
      "A:234",
      "A:235",
      "A:236",
      "A:237",
      "A:238",
      "A:239",
      "A:24",
      "A:240",
      "A:241",
      "A:242",
      "A:243",
      "A:244",
      "A:245",
      "A:246",
      "A:247",
      "A:248",
      "A:249",
      "A:25",
      "A:250",
      "A:251",
      "A:252",
      "A:253",
      "A:254",
      "A:255",
      "A:256",
      "A:257",
      "A:258",
      "A:259",
      "A:26",
      "A:260",
      "A:261",
      "A:262",
      "A:263",
      "A:264",
      "A:265",
      "A:266",
      "A:267",
      "A:268",
      "A:269",
      "A:27",
      "A:270",
      "A:271",
      "A:272",
      "A:273",
      "A:274",
      "A:275",
      "A:276",
      "A:277",
      "A:278",
      "A:279",
      "A:28",
      "A:280",
      "A:281",
      "A:282",
      "A:283",
      "A:284",
      "A:285",
      "A:286",
      "A:287",
      "A:288",
      "A:289",
      "A:29",
      "A:290",
      "A:291",
      "A:292",
      "A:293",
      "A:294",
      "A:295",
      "A:296",
      "A:297",
      "A:298",
      "A:299",
      "A:3",
      "A:30",
      "A:300",
      "A:301",
      "A:302",
      "A:303",
      "A:304",
      "A:305",
      "A:306",
      "A:307",
      "A:308",
      "A:309",
      "A:31",
      "A:310",
      "A:311",
      "A:312",
      "A:313",
      "A:314",
      "A:315",
      "A:316",
      "A:317",
      "A:318",
      "A:319",
      "A:32",
      "A:320",
      "A:321",
      "A:322",
      "A:323",
      "A:324",
      "A:325",
      "A:326",
      "A:327",
      "A:33",
      "A:333",
      "A:334",
      "A:335",
      "A:336",
      "A:337",
      "A:338",
      "A:339",
      "A:34",
      "A:340",
      "A:341",
      "A:342",
      "A:343",
      "A:344",
      "A:345",
      "A:346",
      "A:347",
      "A:348",
      "A:349",
      "A:35",
      "A:350",
      "A:351",
      "A:352",
      "A:353",
      "A:354",
      "A:355",
      "A:356",
      "A:357",
      "A:358",
      "A:359",
      "A:36",
      "A:360",
      "A:361",
      "A:362",
      "A:363",
      "A:364",
      "A:365",
      "A:366",
      "A:367",
      "A:368",
      "A:369",
      "A:370",
      "A:371",
      "A:372",
      "A:373",
      "A:374",
      "A:375",
      "A:376",
      "A:377",
      "A:378",
      "A:379",
      "A:38",
      "A:380",
      "A:381",
      "A:382",
      "A:383",
      "A:384",
      "A:385",
      "A:386",
      "A:387",
      "A:388",
      "A:389",
      "A:39",
      "A:390",
      "A:391",
      "A:392",
      "A:393",
      "A:394",
      "A:395",
      "A:396",
      "A:397",
      "A:398",
      "A:4",
      "A:40",
      "A:41",
      "A:42",
      "A:43",
      "A:44",
      "A:45",
      "A:46",
      "A:47",
      "A:48",
      "A:49",
      "A:5",
      "A:50",
      "A:51",
      "A:52",
      "A:53",
      "A:54",
      "A:55",
      "A:56",
      "A:57",
      "A:58",
      "A:59",
      "A:6",
      "A:60",
      "A:61",
      "A:62",
      "A:63",
      "A:64",
      "A:65",
      "A:66",
      "A:67",
      "A:68",
      "A:69",
      "A:7",
      "A:70",
      "A:71",
      "A:72",
      "A:73",
      "A:74",
      "A:75",
      "A:76",
      "A:764",
      "A:77",
      "A:78",
      "A:79",
      "A:8",
      "A:80",
      "A:81",
      "A:82",
      "A:83",
      "A:84",
      "A:85",
      "A:86",
      "A:87",
      "A:88",
      "A:89",
      "A:9",
      "A:90",
      "A:91",
      "A:92",
      "A:93",
      "A:94",
      "A:95",
      "A:96",
      "A:97",
      "A:98",
      "A:99",
      "B:-1",
      "B:-2",
      "B:-3",
      "B:-4",
      "B:-5",
      "B:0",
      "B:1",
      "B:10",
      "B:100",
      "B:101",
      "B:102",
      "B:103",
      "B:104",
      "B:105",
      "B:106",
      "B:107",
      "B:108",
      "B:109",
      "B:11",
      "B:110",
      "B:111",
      "B:112",
      "B:113",
      "B:114",
      "B:115",
      "B:116",
      "B:117",
      "B:118",
      "B:119",
      "B:12",
      "B:120",
      "B:121",
      "B:122",
      "B:123",
      "B:124",
      "B:125",
      "B:126",
      "B:127",
      "B:128",
      "B:129",
      "B:13",
      "B:130",
      "B:131",
      "B:132",
      "B:133",
      "B:134",
      "B:135",
      "B:136",
      "B:137",
      "B:138",
      "B:139",
      "B:14",
      "B:140",
      "B:141",
      "B:142",
      "B:143",
      "B:144",
      "B:145",
      "B:146",
      "B:147",
      "B:148",
      "B:149",
      "B:15",
      "B:150",
      "B:151",
      "B:152",
      "B:153",
      "B:154",
      "B:155",
      "B:156",
      "B:157",
      "B:158",
      "B:159",
      "B:16",
      "B:160",
      "B:161",
      "B:162",
      "B:163",
      "B:164",
      "B:165",
      "B:166",
      "B:167",
      "B:168",
      "B:169",
      "B:17",
      "B:170",
      "B:171",
      "B:172",
      "B:173",
      "B:174",
      "B:175",
      "B:176",
      "B:177",
      "B:178",
      "B:179",
      "B:18",
      "B:180",
      "B:181",
      "B:182",
      "B:183",
      "B:184",
      "B:185",
      "B:186",
      "B:187",
      "B:188",
      "B:189",
      "B:19",
      "B:190",
      "B:191",
      "B:192",
      "B:193",
      "B:194",
      "B:195",
      "B:196",
      "B:197",
      "B:198",
      "B:199",
      "B:2",
      "B:20",
      "B:200",
      "B:201",
      "B:202",
      "B:203",
      "B:204",
      "B:205",
      "B:206",
      "B:207",
      "B:208",
      "B:209",
      "B:21",
      "B:210",
      "B:211",
      "B:212",
      "B:213",
      "B:214",
      "B:215",
      "B:216",
      "B:217",
      "B:218",
      "B:219",
      "B:22",
      "B:220",
      "B:221",
      "B:222",
      "B:223",
      "B:224",
      "B:225",
      "B:226",
      "B:227",
      "B:228",
      "B:229",
      "B:23",
      "B:230",
      "B:231",
      "B:232",
      "B:233",
      "B:234",
      "B:235",
      "B:236",
      "B:237",
      "B:238",
      "B:239",
      "B:24",
      "B:240",
      "B:241",
      "B:242",
      "B:243",
      "B:244",
      "B:245",
      "B:246",
      "B:247",
      "B:248",
      "B:249",
      "B:25",
      "B:250",
      "B:251",
      "B:252",
      "B:253",
      "B:254",
      "B:255",
      "B:256",
      "B:257",
      "B:258",
      "B:259",
      "B:26",
      "B:260",
      "B:261",
      "B:262",
      "B:263",
      "B:264",
      "B:265",
      "B:266",
      "B:267",
      "B:268",
      "B:269",
      "B:27",
      "B:270",
      "B:271",
      "B:272",
      "B:273",
      "B:274",
      "B:275",
      "B:276",
      "B:277",
      "B:278",
      "B:279",
      "B:28",
      "B:280",
      "B:281",
      "B:282",
      "B:283",
      "B:284",
      "B:285",
      "B:286",
      "B:287",
      "B:288",
      "B:289",
      "B:29",
      "B:290",
      "B:291",
      "B:292",
      "B:293",
      "B:294",
      "B:295",
      "B:296",
      "B:297",
      "B:298",
      "B:299",
      "B:3",
      "B:30",
      "B:300",
      "B:301",
      "B:302",
      "B:303",
      "B:304",
      "B:305",
      "B:306",
      "B:307",
      "B:308",
      "B:309",
      "B:31",
      "B:310",
      "B:311",
      "B:312",
      "B:313",
      "B:314",
      "B:315",
      "B:316",
      "B:317",
      "B:318",
      "B:319",
      "B:32",
      "B:320",
      "B:321",
      "B:322",
      "B:323",
      "B:324",
      "B:325",
      "B:326",
      "B:327",
      "B:33",
      "B:333",
      "B:334",
      "B:335",
      "B:336",
      "B:337",
      "B:338",
      "B:339",
      "B:34",
      "B:340",
      "B:341",
      "B:342",
      "B:343",
      "B:344",
      "B:345",
      "B:346",
      "B:347",
      "B:348",
      "B:349",
      "B:35",
      "B:350",
      "B:351",
      "B:352",
      "B:353",
      "B:354",
      "B:355",
      "B:356",
      "B:357",
      "B:358",
      "B:359",
      "B:36",
      "B:360",
      "B:361",
      "B:362",
      "B:363",
      "B:364",
      "B:365",
      "B:366",
      "B:367",
      "B:368",
      "B:369",
      "B:37",
      "B:370",
      "B:371",
      "B:372",
      "B:373",
      "B:374",
      "B:375",
      "B:376",
      "B:377",
      "B:378",
      "B:379",
      "B:38",
      "B:380",
      "B:381",
      "B:382",
      "B:383",
      "B:384",
      "B:385",
      "B:386",
      "B:387",
      "B:388",
      "B:389",
      "B:39",
      "B:390",
      "B:391",
      "B:392",
      "B:393",
      "B:4",
      "B:40",
      "B:41",
      "B:42",
      "B:43",
      "B:44",
      "B:45",
      "B:46",
      "B:47",
      "B:48",
      "B:49",
      "B:5",
      "B:50",
      "B:51",
      "B:52",
      "B:53",
      "B:54",
      "B:55",
      "B:56",
      "B:57",
      "B:58",
      "B:59",
      "B:6",
      "B:60",
      "B:61",
      "B:62",
      "B:63",
      "B:64",
      "B:65",
      "B:66",
      "B:67",
      "B:68",
      "B:69",
      "B:7",
      "B:70",
      "B:71",
      "B:72",
      "B:73",
      "B:74",
      "B:75",
      "B:76",
      "B:764",
      "B:77",
      "B:78",
      "B:79",
      "B:8",
      "B:80",
      "B:81",
      "B:82",
      "B:83",
      "B:84",
      "B:85",
      "B:86",
      "B:87",
      "B:88",
      "B:89",
      "B:9",
      "B:90",
      "B:91",
      "B:92",
      "B:93",
      "B:94",
      "B:95",
      "B:96",
      "B:97",
      "B:98",
      "B:99"
    ],
    "A:38": [
      "A:1",
      "A:10",
      "A:100",
      "A:101",
      "A:102",
      "A:103",
      "A:104",
      "A:105",
      "A:106",
      "A:107",
      "A:108",
      "A:109",
      "A:11",
      "A:110",
      "A:111",
      "A:112",
      "A:113",
      "A:114",
      "A:115",
      "A:116",
      "A:117",
      "A:118",
      "A:119",
      "A:12",
      "A:120",
      "A:121",
      "A:122",
      "A:123",
      "A:124",
      "A:125",
      "A:126",
      "A:127",
      "A:128",
      "A:129",
      "A:13",
      "A:130",
      "A:131",
      "A:132",
      "A:133",
      "A:134",
      "A:135",
      "A:136",
      "A:137",
      "A:138",
      "A:139",
      "A:14",
      "A:140",
      "A:141",
      "A:142",
      "A:143",
      "A:144",
      "A:145",
      "A:146",
      "A:147",
      "A:148",
      "A:149",
      "A:15",
      "A:150",
      "A:151",
      "A:152",
      "A:153",
      "A:154",
      "A:155",
      "A:156",
      "A:157",
      "A:158",
      "A:159",
      "A:16",
      "A:160",
      "A:161",
      "A:162",
      "A:163",
      "A:164",
      "A:165",
      "A:166",
      "A:167",
      "A:168",
      "A:169",
      "A:17",
      "A:170",
      "A:171",
      "A:172",
      "A:173",
      "A:174",
      "A:175",
      "A:176",
      "A:177",
      "A:178",
      "A:179",
      "A:18",
      "A:180",
      "A:181",
      "A:182",
      "A:183",
      "A:184",
      "A:185",
      "A:186",
      "A:187",
      "A:188",
      "A:189",
      "A:19",
      "A:190",
      "A:191",
      "A:192",
      "A:193",
      "A:194",
      "A:195",
      "A:196",
      "A:197",
      "A:198",
      "A:199",
      "A:2",
      "A:20",
      "A:200",
      "A:201",
      "A:202",
      "A:203",
      "A:204",
      "A:205",
      "A:206",
      "A:207",
      "A:208",
      "A:209",
      "A:21",
      "A:210",
      "A:211",
      "A:212",
      "A:213",
      "A:214",
      "A:215",
      "A:216",
      "A:217",
      "A:218",
      "A:219",
      "A:22",
      "A:220",
      "A:221",
      "A:222",
      "A:223",
      "A:224",
      "A:225",
      "A:226",
      "A:227",
      "A:228",
      "A:229",
      "A:23",
      "A:230",
      "A:231",
      "A:232",
      "A:233",
      "A:234",
      "A:235",
      "A:236",
      "A:237",
      "A:238",
      "A:239",
      "A:24",
      "A:240",
      "A:241",
      "A:242",
      "A:243",
      "A:244",
      "A:245",
      "A:246",
      "A:247",
      "A:248",
      "A:249",
      "A:25",
      "A:250",
      "A:251",
      "A:252",
      "A:253",
      "A:254",
      "A:255",
      "A:256",
      "A:257",
      "A:258",
      "A:259",
      "A:26",
      "A:260",
      "A:261",
      "A:262",
      "A:263",
      "A:264",
      "A:265",
      "A:266",
      "A:267",
      "A:268",
      "A:269",
      "A:27",
      "A:270",
      "A:271",
      "A:272",
      "A:273",
      "A:274",
      "A:275",
      "A:276",
      "A:277",
      "A:278",
      "A:279",
      "A:28",
      "A:280",
      "A:281",
      "A:282",
      "A:283",
      "A:284",
      "A:285",
      "A:286",
      "A:287",
      "A:288",
      "A:289",
      "A:29",
      "A:290",
      "A:291",
      "A:292",
      "A:293",
      "A:294",
      "A:295",
      "A:296",
      "A:297",
      "A:298",
      "A:299",
      "A:3",
      "A:30",
      "A:300",
      "A:301",
      "A:302",
      "A:303",
      "A:304",
      "A:305",
      "A:306",
      "A:307",
      "A:308",
      "A:309",
      "A:31",
      "A:310",
      "A:311",
      "A:312",
      "A:313",
      "A:314",
      "A:315",
      "A:316",
      "A:317",
      "A:318",
      "A:319",
      "A:32",
      "A:320",
      "A:321",
      "A:322",
      "A:323",
      "A:324",
      "A:325",
      "A:326",
      "A:327",
      "A:33",
      "A:333",
      "A:334",
      "A:335",
      "A:336",
      "A:337",
      "A:338",
      "A:339",
      "A:34",
      "A:340",
      "A:341",
      "A:342",
      "A:343",
      "A:344",
      "A:345",
      "A:346",
      "A:347",
      "A:348",
      "A:349",
      "A:35",
      "A:350",
      "A:351",
      "A:352",
      "A:353",
      "A:354",
      "A:355",
      "A:356",
      "A:357",
      "A:358",
      "A:359",
      "A:36",
      "A:360",
      "A:361",
      "A:362",
      "A:363",
      "A:364",
      "A:365",
      "A:366",
      "A:367",
      "A:368",
      "A:369",
      "A:37",
      "A:370",
      "A:371",
      "A:372",
      "A:373",
      "A:374",
      "A:375",
      "A:376",
      "A:377",
      "A:378",
      "A:379",
      "A:380",
      "A:381",
      "A:382",
      "A:383",
      "A:384",
      "A:385",
      "A:386",
      "A:387",
      "A:388",
      "A:389",
      "A:39",
      "A:390",
      "A:391",
      "A:392",
      "A:393",
      "A:394",
      "A:395",
      "A:396",
      "A:397",
      "A:398",
      "A:4",
      "A:40",
      "A:41",
      "A:42",
      "A:43",
      "A:44",
      "A:45",
      "A:46",
      "A:47",
      "A:48",
      "A:49",
      "A:5",
      "A:50",
      "A:51",
      "A:52",
      "A:53",
      "A:54",
      "A:55",
      "A:56",
      "A:57",
      "A:58",
      "A:59",
      "A:6",
      "A:60",
      "A:61",
      "A:62",
      "A:63",
      "A:64",
      "A:65",
      "A:66",
      "A:67",
      "A:68",
      "A:69",
      "A:7",
      "A:70",
      "A:71",
      "A:72",
      "A:73",
      "A:74",
      "A:75",
      "A:76",
      "A:764",
      "A:77",
      "A:78",
      "A:79",
      "A:8",
      "A:80",
      "A:81",
      "A:82",
      "A:83",
      "A:84",
      "A:85",
      "A:86",
      "A:87",
      "A:88",
      "A:89",
      "A:9",
      "A:90",
      "A:91",
      "A:92",
      "A:93",
      "A:94",
      "A:95",
      "A:96",
      "A:97",
      "A:98",
      "A:99",
      "B:-1",
      "B:-2",
      "B:-3",
      "B:-4",
      "B:-5",
      "B:0",
      "B:1",
      "B:10",
      "B:100",
      "B:101",
      "B:102",
      "B:103",
      "B:104",
      "B:105",
      "B:106",
      "B:107",
      "B:108",
      "B:109",
      "B:11",
      "B:110",
      "B:111",
      "B:112",
      "B:113",
      "B:114",
      "B:115",
      "B:116",
      "B:117",
      "B:118",
      "B:119",
      "B:12",
      "B:120",
      "B:121",
      "B:122",
      "B:123",
      "B:124",
      "B:125",
      "B:126",
      "B:127",
      "B:128",
      "B:129",
      "B:13",
      "B:130",
      "B:131",
      "B:132",
      "B:133",
      "B:134",
      "B:135",
      "B:136",
      "B:137",
      "B:138",
      "B:139",
      "B:14",
      "B:140",
      "B:141",
      "B:142",
      "B:143",
      "B:144",
      "B:145",
      "B:146",
      "B:147",
      "B:148",
      "B:149",
      "B:15",
      "B:150",
      "B:151",
      "B:152",
      "B:153",
      "B:154",
      "B:155",
      "B:156",
      "B:157",
      "B:158",
      "B:159",
      "B:16",
      "B:160",
      "B:161",
      "B:162",
      "B:163",
      "B:164",
      "B:165",
      "B:166",
      "B:167",
      "B:168",
      "B:169",
      "B:17",
      "B:170",
      "B:171",
      "B:172",
      "B:173",
      "B:174",
      "B:175",
      "B:176",
      "B:177",
      "B:178",
      "B:179",
      "B:18",
      "B:180",
      "B:181",
      "B:182",
      "B:183",
      "B:184",
      "B:185",
      "B:186",
      "B:187",
      "B:188",
      "B:189",
      "B:19",
      "B:190",
      "B:191",
      "B:192",
      "B:193",
      "B:194",
      "B:195",
      "B:196",
      "B:197",
      "B:198",
      "B:199",
      "B:2",
      "B:20",
      "B:200",
      "B:201",
      "B:202",
      "B:203",
      "B:204",
      "B:205",
      "B:206",
      "B:207",
      "B:208",
      "B:209",
      "B:21",
      "B:210",
      "B:211",
      "B:212",
      "B:213",
      "B:214",
      "B:215",
      "B:216",
      "B:217",
      "B:218",
      "B:219",
      "B:22",
      "B:220",
      "B:221",
      "B:222",
      "B:223",
      "B:224",
      "B:225",
      "B:226",
      "B:227",
      "B:228",
      "B:229",
      "B:23",
      "B:230",
      "B:231",
      "B:232",
      "B:233",
      "B:234",
      "B:235",
      "B:236",
      "B:237",
      "B:238",
      "B:239",
      "B:24",
      "B:240",
      "B:241",
      "B:242",
      "B:243",
      "B:244",
      "B:245",
      "B:246",
      "B:247",
      "B:248",
      "B:249",
      "B:25",
      "B:250",
      "B:251",
      "B:252",
      "B:253",
      "B:254",
      "B:255",
      "B:256",
      "B:257",
      "B:258",
      "B:259",
      "B:26",
      "B:260",
      "B:261",
      "B:262",
      "B:263",
      "B:264",
      "B:265",
      "B:266",
      "B:267",
      "B:268",
      "B:269",
      "B:27",
      "B:270",
```
