## Supplementary material for "Localized Reactivity on Proteins as Riemannian Manifolds: A Quantum-Inspired Geometric Model for Deterministic, Metal-Aware Reactive-Site Prediction": code bundle: result_bound_labels_unbound_features.json

```
{
  "case": "DB55_3LVK_R",
  "AUROC_mean": 0.9143765642959192,
  "AUROC_std": 0.10817984502653741,
  "fold_AUROCs": [
    0.9631410256410255,
    1.0,
    0.9688172043010752,
    0.9383116883116883,
    0.7016129032258065
  ],
  "AUPRC_mean": 0.49921210374112307,
  "AUPRC_std": 0.2827982824304089,
  "fold_AUPRCs": [
    0.25,
    1.0,
    0.5333333333333333,
    0.20635775862068967,
    0.5063694267515924
  ],
  "policyP_info": {
    "K_target": 5,
    "K_min": 2,
    "min_valid_folds": 2,
    "n_pos_groups": 12,
    "K_used": 5,
    "n_total_folds": 5,
    "n_valid_folds": 5,
    "n_skipped_train_single_class": 0,
    "n_skipped_test_single_class": 0,
    "reason": "OK"
  },
  "n_pos": 12,
  "n_neg": 777,
  "unbound_positive_residue_ids": [
    "A:39",
    "A:41",
    "A:42",
    "A:45",
    "A:46",
    "A:49",
    "A:52",
    "A:56",
    "A:66",
    "A:67",
    "A:237",
    "B:333"
  ],
  "unbound_positive_residue_ids_path": "/content/benchmark_workdir/DB55_3LVK_R/unbound_positive_residue_ids.json",
  "bound_positive_residue_ids_used": [
    "A:237",
    "A:39",
    "A:41",
    "A:42",
    "A:45",
    "A:46",
    "A:49",
    "A:52",
    "A:56",
    "A:66",
    "A:67",
    "C:328",
    "C:333"
  ],
  "bound_interface_report": {
    "cutoff_angstrom": 5.0,
    "coarse_margin_angstrom": 4.0,
    "scheme": "closest-heavy",
    "protein_only": true,
    "target_bound_chains": [
      "A",
      "C"
    ],
    "n_target_res": 776,
    "n_other_res": 76,
    "n_candidate_pairs": 38,
    "n_interface_target_res": 13,
    "backend_kdtree": "scipy.cKDTree",
    "auto_interface_labels": true
  },
  "mapping": {
    "n_bound_labels": 13,
    "n_mapped": 12,
    "n_dropped": 1,
    "mapped_examples": [
      {
        "bound": "A:237",
        "unbound": "A:237",
        "idx": 236
      },
      {
        "bound": "A:39",
        "unbound": "A:39",
        "idx": 38
      },
      {
        "bound": "A:41",
        "unbound": "A:41",
        "idx": 40
      },
      {
        "bound": "A:42",
        "unbound": "A:42",
        "idx": 41
      },
      {
        "bound": "A:45",
        "unbound": "A:45",
        "idx": 44
      },
      {
        "bound": "A:46",
        "unbound": "A:46",
        "idx": 45
      },
      {
        "bound": "A:49",
        "unbound": "A:49",
        "idx": 48
      },
      {
        "bound": "A:52",
        "unbound": "A:52",
        "idx": 51
      },
      {
        "bound": "A:56",
        "unbound": "A:56",
        "idx": 55
      },
      {
        "bound": "A:66",
        "unbound": "A:66",
        "idx": 65
      },
      {
        "bound": "A:67",
        "unbound": "A:67",
        "idx": 66
      },
      {
        "bound": "C:333",
        "unbound": "B:333",
        "idx": 727
      }
    ],
    "dropped_examples": [
      {
        "bound": "C:328",
        "reason": "no_bound_to_unbound_map"
      }
    ]
  },
  "mapping_extra": {
    "bound_to_unbound_chain_map": {
      "A": "A",
      "C": "B"
    },
    "chain_assignment": {
      "forced_hints": [],
      "unmatched_bound_chains": [
        "B"
      ],
      "unmatched_unbound_chains": [],
      "ambiguity": [
        {
          "bound_chain": "B",
          "top": "A",
          "top_weight": 0.10526315789473684,
          "second": "B",
          "second_weight": 0.10526315789473684
        },
        {
          "bound_chain": "A",
          "top": "A",
          "top_weight": 0.9974226804123711,
          "second": "B",
          "second_weight": 0.9974226804123711
        },
        {
          "bound_chain": "C",
          "top": "A",
          "top_weight": 0.9974226804123711,
          "second": "B",
          "second_weight": 0.9974226804123711
        }
      ],
      "pair_details_top": {
        "B": [
          {
            "unbound": "A",
            "identity": 0.11764705882352941,
            "coverage": 0.8947368421052632,
            "weight": 0.10526315789473684
          },
          {
            "unbound": "B",
            "identity": 0.12698412698412698,
            "coverage": 0.8289473684210527,
            "weight": 0.10526315789473684
          }
        ],
        "A": [
          {
            "unbound": "A",
            "identity": 1.0,
            "coverage": 0.9974226804123711,
            "weight": 0.9974226804123711
          },
          {
            "unbound": "B",
            "identity": 1.0,
            "coverage": 0.9974226804123711,
            "weight": 0.9974226804123711
          }
        ],
        "C": [
          {
            "unbound": "A",
            "identity": 1.0,
            "coverage": 0.9974226804123711,
            "weight": 0.9974226804123711
          },
          {
            "unbound": "B",
            "identity": 1.0,
            "coverage": 0.9974226804123711,
            "weight": 0.9974226804123711
          }
        ]
      }
    },
    "dropped_chains_low_quality": [],
    "n_bound_chains_total": 3,
    "n_unbound_chains_total": 2
  },
  "symmetry": {
    "symmetry_groups": {
      "A": 0,
      "B": 0
    },
    "symmetry_policy": {
      "min_identity": 0.95,
      "min_coverage": 0.9
    },
    "collapse_only_within_symmetry_groups": true
  },
  "solvent": {
    "solvent_filter_applied": true,
    "source": "meta.json",
    "n_total": 789,
    "n_removed": 0,
    "n_unknown_resname": 0,
    "n_retained": 789,
    "solvent_codes": [
      "WAT",
      "HOH",
      "DOD",
      "TIP3"
    ]
  },
  "unbound_out_dir": "/content/benchmark_workdir/DB55_3LVK_R/out_unbound",
  "unbound_structure": "/content/benchmark_workdir/_dataset_unpacked/3LVK_r_u.pdb",
  "bound_structure": "/content/benchmark_workdir/_dataset_unpacked/3LVK_bound_complex.pdb"
}
```
