## Supplementary material for "Localized Reactivity on Proteins as Riemannian Manifolds: A Quantum-Inspired Geometric Model for Deterministic, Metal-Aware Reactive-Site Prediction": code bundle: result_bound_labels_unbound_features.json

```
{
  "case": "DB55_3MJ9_L",
  "AUROC_mean": 0.8362545351226576,
  "AUROC_std": 0.03355874793941541,
  "fold_AUROCs": [
    0.793040293040293,
    0.8363095238095238,
    0.8963414634146342,
    0.8300000000000001,
    0.8255813953488372
  ],
  "AUPRC_mean": 0.3180074587131962,
  "AUPRC_std": 0.08224769312650392,
  "fold_AUPRCs": [
    0.3557103405625573,
    0.3941798941798942,
    0.36666666666666664,
    0.31098039215686274,
    0.1625
  ],
  "policyP_info": {
    "K_target": 5,
    "K_min": 2,
    "min_valid_folds": 2,
    "n_pos_groups": 22,
    "K_used": 5,
    "n_total_folds": 5,
    "n_valid_folds": 5,
    "n_skipped_train_single_class": 0,
    "n_skipped_test_single_class": 0,
    "reason": "OK"
  },
  "n_pos": 22,
  "n_neg": 205,
  "unbound_positive_residue_ids": [
    "A:28",
    "A:29",
    "A:30",
    "A:31",
    "A:76",
    "A:79",
    "A:146",
    "A:149",
    "A:150",
    "A:169",
    "A:170",
    "A:171",
    "A:172",
    "A:173",
    "A:174",
    "A:175",
    "A:176",
    "A:177",
    "A:178",
    "A:193",
    "A:194",
    "A:195"
  ],
  "unbound_positive_residue_ids_path": "/content/benchmark_workdir/DB55_3MJ9_L/unbound_positive_residue_ids.json",
  "bound_positive_residue_ids_used": [
    "A:146",
    "A:149",
    "A:150",
    "A:169",
    "A:170",
    "A:171",
    "A:172",
    "A:173",
    "A:174",
    "A:175",
    "A:176",
    "A:177",
    "A:178",
    "A:193",
    "A:194",
    "A:195",
    "A:28",
    "A:29",
    "A:30",
    "A:31",
    "A:76",
    "A:79"
  ],
  "bound_interface_report": {
    "cutoff_angstrom": 5.0,
    "coarse_margin_angstrom": 4.0,
    "scheme": "closest-heavy",
    "protein_only": true,
    "target_bound_chains": [
      "A"
    ],
    "n_target_res": 229,
    "n_other_res": 419,
    "n_candidate_pairs": 99,
    "n_interface_target_res": 22,
    "backend_kdtree": "scipy.cKDTree",
    "auto_interface_labels": true
  },
  "mapping": {
    "n_bound_labels": 22,
    "n_mapped": 22,
    "n_dropped": 0,
    "mapped_examples": [
      {
        "bound": "A:146",
        "unbound": "A:146",
        "idx": 136
      },
      {
        "bound": "A:149",
        "unbound": "A:149",
        "idx": 139
      },
      {
        "bound": "A:150",
        "unbound": "A:150",
        "idx": 140
      },
      {
        "bound": "A:169",
        "unbound": "A:169",
        "idx": 159
      },
      {
        "bound": "A:170",
        "unbound": "A:170",
        "idx": 160
      },
      {
        "bound": "A:171",
        "unbound": "A:171",
        "idx": 161
      },
      {
        "bound": "A:172",
        "unbound": "A:172",
        "idx": 162
      },
      {
        "bound": "A:173",
        "unbound": "A:173",
        "idx": 163
      },
      {
        "bound": "A:174",
        "unbound": "A:174",
        "idx": 164
      },
      {
        "bound": "A:175",
        "unbound": "A:175",
        "idx": 165
      },
      {
        "bound": "A:176",
        "unbound": "A:176",
        "idx": 166
      },
      {
        "bound": "A:177",
        "unbound": "A:177",
        "idx": 167
      },
      {
        "bound": "A:178",
        "unbound": "A:178",
        "idx": 168
      },
      {
        "bound": "A:193",
        "unbound": "A:193",
        "idx": 183
      },
      {
        "bound": "A:194",
        "unbound": "A:194",
        "idx": 184
      },
      {
        "bound": "A:195",
        "unbound": "A:195",
        "idx": 185
      },
      {
        "bound": "A:28",
        "unbound": "A:28",
        "idx": 18
      },
      {
        "bound": "A:29",
        "unbound": "A:29",
        "idx": 19
      },
      {
        "bound": "A:30",
        "unbound": "A:30",
        "idx": 20
      },
      {
        "bound": "A:31",
        "unbound": "A:31",
        "idx": 21
      }
    ],
    "dropped_examples": []
  },
  "mapping_extra": {
    "bound_to_unbound_chain_map": {
      "A": "A"
    },
    "chain_assignment": {
      "forced_hints": [],
      "unmatched_bound_chains": [
        "H",
        "L"
      ],
      "unmatched_unbound_chains": [],
      "ambiguity": [],
      "pair_details_top": {
        "A": [
          {
            "unbound": "A",
            "identity": 1.0,
            "coverage": 1.0,
            "weight": 1.0
          }
        ],
        "H": [
          {
            "unbound": "A",
            "identity": 0.14285714285714285,
            "coverage": 0.26666666666666666,
            "weight": 0.03809523809523809
          }
        ],
        "L": [
          {
            "unbound": "A",
            "identity": 0.07692307692307693,
            "coverage": 0.9952153110047847,
            "weight": 0.07655502392344497
          }
        ]
      }
    },
    "dropped_chains_low_quality": [],
    "n_bound_chains_total": 3,
    "n_unbound_chains_total": 1
  },
  "symmetry": {
    "symmetry_groups": {
      "A": 0
    },
    "symmetry_policy": {
      "min_identity": 0.95,
      "min_coverage": 0.9
    },
    "collapse_only_within_symmetry_groups": true
  },
  "solvent": {
    "solvent_filter_applied": true,
    "source": "meta.json",
    "n_total": 227,
    "n_removed": 0,
    "n_unknown_resname": 0,
    "n_retained": 227,
    "solvent_codes": [
      "WAT",
      "HOH",
      "DOD",
      "TIP3"
    ]
  },
  "unbound_out_dir": "/content/benchmark_workdir/DB55_3MJ9_L/out_unbound",
  "unbound_structure": "/content/benchmark_workdir/_dataset_unpacked/3MJ9_l_u.pdb",
  "bound_structure": "/content/benchmark_workdir/_dataset_unpacked/3MJ9_bound_complex.pdb"
}
```
